## Supplementary File 4. Zonkey (Schubert et al. 2017) report for donkey specimen Ancient4. for "No genetic evidence yet for hinnies at Mazongshan (400-160 BCE), northwestern China": excl_ts.tped (part 2 of 10)

```
2 chr2_45464521 0 45464521 G G G G G G G G T T G T G G G G G G G G
2 chr2_45465898 0 45465898 G G C C G G G G G G G G G G G G G G G G
2 chr2_45467904 0 45467904 C C C C C C C C A A C C C C C C C C C C
2 chr2_45473008 0 45473008 A A A A A A A C A A A A A A A A A A A A
2 chr2_45486056 0 45486056 G T T T T T T T T T T T T T T T T T G G
2 chr2_45504904 0 45504904 A A A A A A A A A A C C A A A A A A A A
2 chr2_45506546 0 45506546 T T T T T T T T G G G G T T T T T T T T
2 chr2_45546609 0 45546609 G G G G C G G G G G G G G G G G G G G G
2 chr2_45547644 0 45547644 G G G G G G G G C C C C G G G G G G G G
2 chr2_45550435 0 45550435 G G G G G G G G G G C C G G G G G G G G
2 chr2_45555537 0 45555537 T T T T T T T T A A A A T T T T T T T T
2 chr2_45570451 0 45570451 C C G G C C C C C C C C C C C C C C C C
2 chr2_45614295 0 45614295 C C C C C C C C C C C C C C C C G G C C
2 chr2_45618968 0 45618968 A A T T A A A A A A A A A A A A A A A A
2 chr2_45655820 0 45655820 C C C C C C C C C C C C A C A A C C C C
2 chr2_45661189 0 45661189 C C C C C C C C A A A A C C C C C C C C
2 chr2_45671731 0 45671731 A A A A A C A A A A A A A A A A A A A A
2 chr2_45673355 0 45673355 T T T T T T T T G G G T T T T T T T T T
2 chr2_45684368 0 45684368 A A A A A C A A A A A A A A A A A A A A
2 chr2_45695586 0 45695586 G G G G G G G G G G G G G G T T G G G G
2 chr2_45701189 0 45701189 T T A A A A A T A A A A A A A A A A T T
2 chr2_45705348 0 45705348 C C A A C C C C C C C C A A C C C C C C
2 chr2_45726260 0 45726260 A A A A A A A A A A C C A A A A A A A A
2 chr2_45726726 0 45726726 C C C C C C C C C C C C C C A C C C C C
2 chr2_45727908 0 45727908 G G G G G G G G C C G G G G G G G G G G
2 chr2_45795870 0 45795870 G G T T G T G G G G G G G G G G G G G G
2 chr2_45798993 0 45798993 C C C C C C C C C C C C C C C C A A C C
2 chr2_45801860 0 45801860 C C C C C C C C C C C C A C C C C C C C
2 chr2_45814029 0 45814029 T T T T T T T T A T T T T T T T T T T T
2 chr2_45835663 0 45835663 A A A A A A A A T T T T A A A A A A A A
2 chr2_45841386 0 45841386 T T T T T T A A T T T T T T T T T T T T
2 chr2_45845443 0 45845443 C C C C C C C C G G G G C C C C C C C C
2 chr2_45852213 0 45852213 C C C C C C C C C C A C C C C C C C C C
2 chr2_45871315 0 45871315 C C C C C C C C C C C C C C C C A A C C
2 chr2_45873234 0 45873234 A A A A A A A A A A A A A C A A A A A A
2 chr2_45896921 0 45896921 G G C C C C G G C C C C C C C C C C G G
2 chr2_45927413 0 45927413 C C C C A C C C C C C C C C C C C C C C
2 chr2_45963064 0 45963064 T T T T G T T T T T T T T T T T T T T T
2 chr2_45963124 0 45963124 A A A A A A T T A A A A A A A A A A A A
2 chr2_45975224 0 45975224 C C C C C G C C C C C C C C C C C C C C
2 chr2_45989398 0 45989398 G G G G G G G T G G G G G G G G G G G G
2 chr2_45990602 0 45990602 G G G G G G G G G T G G G G G G G G G G
2 chr2_46027287 0 46027287 T T T T T T T T G T G G T T T T T T T T
2 chr2_46040025 0 46040025 A A A A A A A A A A A T A A A A A A A A
2 chr2_46041416 0 46041416 A A A A A A A T A A A A A A A A A A A A
2 chr2_46041887 0 46041887 T T T T T T T T G T T T T T T T T T T T
2 chr2_46057436 0 46057436 C C C C A C C C C C C C C C C C C C C C
2 chr2_46067548 0 46067548 A A A A A A A A T T T T A A A A A A A A
2 chr2_46120460 0 46120460 C C C C C C C C A C C C C C C C C C C C
2 chr2_46158948 0 46158948 C C C C C C C C A A A A C C C C C C C C
2 chr2_46160876 0 46160876 C C C C C C C C G G C G C C C C C C C C
2 chr2_46164042 0 46164042 C C C C C C C C A A A A C C C C C C C C
2 chr2_46170671 0 46170671 G G G G G G G G C C C C G G G G G G G G
2 chr2_46171264 0 46171264 G G G G G G G G G G G T G G G G G G G G
2 chr2_46203835 0 46203835 T T T T T T T T G T T T T T T T T T T T
2 chr2_46204424 0 46204424 G G G G C G G G G G G G G G G G G G G G
2 chr2_46215641 0 46215641 T T G G G T T T T T T T T T T T T T T T
2 chr2_46220448 0 46220448 T T A A A T T T T T T T A A A A A A T T
2 chr2_46242066 0 46242066 C C C C C C C C G G G G C C C C C C C C
2 chr2_46257395 0 46257395 A A A A A T A A A A A A A A A A A A A A
2 chr2_46266718 0 46266718 C C C C C C C C A C C C C C C C C C C C
2 chr2_46345378 0 46345378 T T T T T T T T G G G G T T T T T T T T
2 chr2_46351317 0 46351317 G G G G G G G G C C C C G G G G G G G G
2 chr2_46360112 0 46360112 C C C C C C C C A A A A C C C C C C C C
2 chr2_46366590 0 46366590 C C C C C C C C C C C C A A C C C C C C
2 chr2_46376193 0 46376193 C C G G G G C C G G G G G G G G G G C C
2 chr2_46376502 0 46376502 G G G G G G G G C C C C G G G G G G G G
2 chr2_46415804 0 46415804 C C C C C C C C C C C G C C C C C C C C
2 chr2_46433919 0 46433919 G G G G G G G G T T T T G G G G G G G G
2 chr2_46434951 0 46434951 C C C C C C C C C C C C C C C C G G C C
2 chr2_46454899 0 46454899 G G G G G G G G G G G G C G G G G G G G
2 chr2_46476260 0 46476260 C G G G G G C C G G G G G G G G G G C C
2 chr2_46489911 0 46489911 G G C G G G G G G G G G G G G G G G G G
2 chr2_46498838 0 46498838 G G G G G G G G G G G G G G T T G G G G
2 chr2_46513187 0 46513187 T T T T T T T T T T T T T T G G T T T T
2 chr2_46526924 0 46526924 A A C C C C A A C C C C C C C C C C A A
2 chr2_46527532 0 46527532 T T A A A A T T A A A A A A A A A A T T
2 chr2_46532271 0 46532271 C C G G G G C C C C C C G G G G G G C C
2 chr2_46559250 0 46559250 G G C C C C G G C C C C C C C C C C G G
2 chr2_46582530 0 46582530 T T T T T T T T G G G G T T T T T T T T
2 chr2_46584495 0 46584495 C C C C C C C C C C C C C C G G C C C C
2 chr2_46623016 0 46623016 A A A C A A A A A A A A A A A A A A A A
2 chr2_46636155 0 46636155 A A A A A A A A A A A A C C A A A A A A
2 chr2_46655836 0 46655836 C C C C C C C C C C C G C C C C C C C C
2 chr2_46668060 0 46668060 G G G G G G G G G T G G G G G G G G G G
2 chr2_46680565 0 46680565 G G G G G G G G T T T T G G G G G G G G
2 chr2_46710671 0 46710671 G G T T T T G G T T T T T T T T T T G G
2 chr2_46714977 0 46714977 A A A A A A A A A A A A A A C C A A A A
2 chr2_46729432 0 46729432 G G G G G G G G C C C C G G G G G G G G
2 chr2_46736018 0 46736018 C C C G C C C C C C C C C C C C C C C C
2 chr2_46743954 0 46743954 G G G G G G G G G G G G G G C C G G G G
2 chr2_46750642 0 46750642 G G C G G G G G G G G G G G G G G G G G
2 chr2_46756245 0 46756245 A A A A A A A A C C C C A A A A A A A A
2 chr2_46770052 0 46770052 G G T T T T G G T T T T T T T T T T G G
2 chr2_46770673 0 46770673 A A A A A A A A A A A A A C A A A A A A
2 chr2_46792331 0 46792331 C C C C C C C C C C G G C C C C C C C C
2 chr2_46848099 0 46848099 G G G G G G G G G G G T G G G G G G G G
2 chr2_46857377 0 46857377 G G G G G G G G G G G G C C C C G G G G
2 chr2_46862345 0 46862345 G G C G G G G G G G G G G G G G G G G G
2 chr2_46871810 0 46871810 C C C C C C C C C C C C A C C C C C C C
2 chr2_46879156 0 46879156 T T T T T T T T A A A A T T T T T T T T
2 chr2_46913441 0 46913441 G G G G G G G G G G G T G G G G G G G G
2 chr2_46922140 0 46922140 A A A A A A A A C C C C A A A A A A A A
2 chr2_46922337 0 46922337 A A C C A C A A A A A A A A A A A A A A
2 chr2_46946158 0 46946158 T T T T T T T T T T T T T T T T G G T T
2 chr2_46973747 0 46973747 A C C C C C C C C C C C C C C C C C C C
2 chr2_46976246 0 46976246 A A A A A A A A A A A A A A A A T T A A
2 chr2_46990444 0 46990444 G G G G G G C G G G G G G G G G G G G G
2 chr2_46996765 0 46996765 T T T T T T T T T T T T G T T T T T T T
2 chr2_46996936 0 46996936 T T T T T T T T A A A A T T T T T T T T
2 chr2_47001554 0 47001554 G G G G G G G G G G G T G G G G G G G G
2 chr2_47022050 0 47022050 G G G G G G G G C C C C G G G G G G G G
2 chr2_47068321 0 47068321 G G G G G G G G G G G G C C G G G G G G
2 chr2_47097839 0 47097839 C C C C C G C C C C C C C C C C C C C C
2 chr2_47146121 0 47146121 C C C C C C C C C C C C C C C C A A C C
2 chr2_47147462 0 47147462 G G G G G G G G G G G G C G G G G G G G
2 chr2_47159185 0 47159185 C C C C C C C C G G G G C C C C C C C C
2 chr2_47160755 0 47160755 G G C G G G G G G G G G G G G G G G G G
2 chr2_47161933 0 47161933 G G G G G G G G T T T T T T T T T T G G
2 chr2_47164448 0 47164448 C C C G C C C C C C C C C C C C C C C C
2 chr2_47200375 0 47200375 C C G G C G C C G G G G G G G G G G C C
2 chr2_47221313 0 47221313 C C C C C C A C C C C C C C C C C C C C
2 chr2_47231460 0 47231460 C C C C C C C C C C C C C C C C A A C C
2 chr2_47244664 0 47244664 G G G G C G G G G G G G G G G G G G G G
2 chr2_47269569 0 47269569 C C C C C C C C C C C G C C C C C C C C
2 chr2_47277663 0 47277663 C C C C C C C C G G G G C C C C C C C C
2 chr2_47318841 0 47318841 G G T T G T G G G G G G G G G G G G G G
2 chr2_47473129 0 47473129 G G G G G G G G G G C G G G G G G G G G
2 chr2_47531214 0 47531214 C C C C C C C C C C C C C C G G C C C C
2 chr2_47549993 0 47549993 G G T T T T G G G G G G G G G G G G G G
2 chr2_47561939 0 47561939 G G C C C C C C C C C C C C C C C C G G
2 chr2_47581447 0 47581447 A A A A A A A A A A A C A A A A A A A A
2 chr2_47602765 0 47602765 C C C C C C C C A A A A C C C C C C C C
2 chr2_47611812 0 47611812 G G G G G G G G C C C C G G G G G G G G
2 chr2_47636671 0 47636671 C C C C C C A C C C C C C C C C C C C C
2 chr2_47638060 0 47638060 G G G G G G G T G G G G G G G G G G G G
2 chr2_47645125 0 47645125 C C C C C C C C C C C C C C C C G G C C
2 chr2_47682029 0 47682029 C C C C C C C C C C C C C C C C A A C C
2 chr2_47690220 0 47690220 T T T T T T T T T T T T G T T T T T T T
2 chr2_47711247 0 47711247 A A T T T T A A A A A A A A A A A A A A
2 chr2_47726726 0 47726726 A A A A C C A A A A A A A A A A A A A A
2 chr2_47743325 0 47743325 C C C C C C C C C C C C A C C C C C C C
2 chr2_47746905 0 47746905 A A A A A C A A A A A A A A A A A A A A
2 chr2_47752129 0 47752129 C C C C C C C C C C C C C G C C C C C C
2 chr2_47775302 0 47775302 C C A A C C C C C C C C C C C C C C C C
2 chr2_47797975 0 47797975 T T T T T T T T G G G G T T T T T T T T
2 chr2_47810737 0 47810737 G G G G G G G G C C C C G G G G G G G G
2 chr2_47811394 0 47811394 C C C C C C C G G G G G G G G G G G C C
2 chr2_47818938 0 47818938 G G G T G G G G G G G G G G G G G G G G
2 chr2_47819843 0 47819843 G G G G G G G G G G G G G G G G T T G G
2 chr2_47819888 0 47819888 C C C C A C C C C C C C C C C C C C C C
2 chr2_47846373 0 47846373 C C C C C C C C G G G G C C C C C C C C
2 chr2_47857882 0 47857882 T T T T T T T T G G G G T T T T T T T T
2 chr2_47872713 0 47872713 T T T T T T T T G G G G T T T T T T T T
2 chr2_47917948 0 47917948 A A A A A A A A A A A A A A A C A A A A
2 chr2_47956249 0 47956249 G G C C C C G G G G G G G G G G G G G G
2 chr2_47959310 0 47959310 T T T T T T T T T T T T G G T T T T T T
2 chr2_47972118 0 47972118 T T T T T T T T T T T T T T G G T T T T
2 chr2_48022307 0 48022307 A A A A A A A A A A A A C C A A A A A A
2 chr2_48044260 0 48044260 A A A A A A A A C C C C A A A A A A A A
2 chr2_48048184 0 48048184 C C C C A C C C C C C C C C C C C C C C
2 chr2_48061967 0 48061967 A A A A A C A A A A A A A A A A A A A A
2 chr2_48067391 0 48067391 T T T T T T T T G G G G T T T T T T T T
2 chr2_48091733 0 48091733 C C C C C C C C C C C C G G C C C C C C
2 chr2_48131849 0 48131849 G G G G G G G G G G G G C C C C C C G G
2 chr2_48150125 0 48150125 C C A A A A C C A A A A A A A A A A C C
2 chr2_48164548 0 48164548 A A A A A A A A C C C C A A A A A A A A
2 chr2_48219547 0 48219547 G G G G G G G G G G G G C C G G G G G G
2 chr2_48242913 0 48242913 A A A A A A A A C C C C A A A A A A A A
2 chr2_48245453 0 48245453 C C C C G G C C C C C C C C C C C C C C
2 chr2_48287299 0 48287299 G G C C C C G G C C C C C C C C C C G G
2 chr2_48303335 0 48303335 G G G G G G G G C C C C G G G G G G G G
2 chr2_48309308 0 48309308 A A A A A A A C A A A A A A A A A A A A
2 chr2_48341953 0 48341953 G T T T T T T T T T T T T T T T T T T T
2 chr2_48351622 0 48351622 G G T T G T G G G G G G G G G G G G G G
2 chr2_48472213 0 48472213 A A C C C C A A C C C C C C C C C C A A
2 chr2_48505869 0 48505869 C C C C C C C C C C C C G G C C C C C C
2 chr2_48526849 0 48526849 C C C C C C C C A A A A C C C C C C C C
2 chr2_48626417 0 48626417 G G G G G G G G G G G G T T G G G G G G
2 chr2_48639537 0 48639537 C C A A C C C C C C C C C C C C C C C C
2 chr2_48669104 0 48669104 G G G G C G G G G G G G G G G G G G G G
2 chr2_48714860 0 48714860 T T T T T T T T T T A T T T T T T T T T
2 chr2_48722337 0 48722337 T T G G G G T T T T T T T T T T T T T T
2 chr2_49009348 0 49009348 C C C C C C C C C C C C C C C C A A C C
2 chr2_49038214 0 49038214 C C C C C C C C C C C C G G C C C C C C
2 chr2_49062104 0 49062104 G G G G G G G G C C C C G G G G G G G G
2 chr2_49064843 0 49064843 A A A A A A A A C C C C A A A A A A A A
2 chr2_49068667 0 49068667 C C G G G G C C C C C C C C C C C C C C
2 chr2_49078617 0 49078617 C C A A A A C C C C C C C C C C C C C C
2 chr2_49081059 0 49081059 A A A A A A A A A A A A T T A A T T A A
2 chr2_49100105 0 49100105 G G G G G G G G G G G G G G T T G G G G
2 chr2_49110714 0 49110714 G G G G G G G G G T G G G G G G G G G G
2 chr2_49111519 0 49111519 C C C C C C C C G G G G C C C C C C C C
2 chr2_49127538 0 49127538 G G G G C G G G G G G G G G G G G G G G
2 chr2_49137905 0 49137905 G G G G G G G G T T T T G G G G G G G G
2 chr2_49140860 0 49140860 G G G G G G G G C C C C C C C C C C G G
2 chr2_49149380 0 49149380 C C A A A A C C C C C C C C C C C C C C
2 chr2_49189663 0 49189663 C C C C C C C C A A A A C C C C C C C C
2 chr2_49205620 0 49205620 G G G G G G G G C G G G G G G G G G G G
2 chr2_49214067 0 49214067 C C C C C C C C C C C C C C G G C C C C
2 chr2_49215104 0 49215104 A A A A A A A A A A A A C C C C C C A A
2 chr2_49232054 0 49232054 G G G G G T G G G G G G G G G G G G G G
2 chr2_49272815 0 49272815 C C C C C C C C G G G G C C C C C C C C
2 chr2_49291043 0 49291043 G G C C C C C G C C C C C C C C C C G G
2 chr2_49304119 0 49304119 G G G G G G G G G G G G G G G G C C G G
2 chr2_49309984 0 49309984 G G T T T T G G T T T T T T T T T T G G
2 chr2_49310731 0 49310731 C C C C C C C C C C C C C C A A C C C C
2 chr2_49325645 0 49325645 C C C C C C C C A A A A A A A A A A C C
2 chr2_49367651 0 49367651 C C A A C C C C C C C C C C C C C C C C
2 chr2_49369599 0 49369599 T T G G G G T T T T T T T T T T T T T T
2 chr2_49385755 0 49385755 G G G G G G G G G G G G G G C C G G G G
2 chr2_49394672 0 49394672 G G G G G G G G C C C C G G G G G G G G
2 chr2_49394776 0 49394776 C C C C C C C C G G G G C C C C C C C C
2 chr2_49397328 0 49397328 C C C C C C C C A A A A C C C C C C C C
2 chr2_49406508 0 49406508 G G G G G G G G T T T T G G G G G G G G
2 chr2_49410593 0 49410593 C C C C C C C C A C C C C C C C C C C C
2 chr2_49411286 0 49411286 G G C C C C C G C C C C C C C C C C G G
2 chr2_49413799 0 49413799 G G G G G G G G G T G T G G G G G G G G
2 chr2_49422482 0 49422482 T T G G G G T T T T T T G G G G G G T T
2 chr2_49440976 0 49440976 T T T T T T A T T T T T T T T T T T T T
2 chr2_49456949 0 49456949 G G G G G G G G G G G G G G C C C C G G
2 chr2_49471195 0 49471195 C C C C C C C C C C C C G G C C C C C C
2 chr2_49513218 0 49513218 G G G G G G G G G G G G G G G G T T G G
2 chr2_49541574 0 49541574 T T T T T T T T T T T T G G T T T T T T
2 chr2_49545504 0 49545504 T T T T T T T T G T G T T T T T T T T T
2 chr2_49546671 0 49546671 C C C C C C C C C C C C C C A A C C C C
2 chr2_49570969 0 49570969 C C C C C C C C C C C C C C G G C C C C
2 chr2_49578880 0 49578880 C C C C C C C C C C A C C C C C C C C C
2 chr2_49591199 0 49591199 G G C G G G G G G G G G G G G G G G G G
2 chr2_49622020 0 49622020 C C C C C C C C C C C C C C G G C C C C
2 chr2_49622299 0 49622299 C C G G G G C G G G G G G G G G G G C C
2 chr2_49635641 0 49635641 A A A A A A A A A A A A A A A A C C A A
2 chr2_49648784 0 49648784 G G G T G G G G G G G G G G G G G G G G
2 chr2_49654121 0 49654121 G G G G G G G G C C C C G G G G G G G G
2 chr2_49660396 0 49660396 T T T T T T T T A A A A T T T T T T T T
2 chr2_49671670 0 49671670 C C C C G G C C C C C C C C C C C C C C
2 chr2_49718562 0 49718562 A A C C C C A A A A A A A A A A A A A A
2 chr2_49753537 0 49753537 C C C C C C C C G G G G C C C C C C C C
2 chr2_49755683 0 49755683 G G G G G G G G G G C C G G G G G G G G
2 chr2_49757508 0 49757508 C C C C C C C C A C C C C C C C C C C C
2 chr2_49774956 0 49774956 C C C C C C C C C C C C C C C C G G C C
2 chr2_49779099 0 49779099 T T A T T T T T T T T T T T T T T T T T
2 chr2_49796060 0 49796060 T T T T T T T T T T T T T T T T A A T T
2 chr2_49819814 0 49819814 C C C C C C C C C C C C C C C C A A C C
2 chr2_49820216 0 49820216 G G G G G G G G G G G G C G G G G G G G
2 chr2_49861543 0 49861543 C C C C C C C G C C C C C C C C C C C C
2 chr2_49885256 0 49885256 C C C C C C C C C C C C A C C C C C C C
2 chr2_49896693 0 49896693 A A A A A A A A A A A A T T A A A A A A
2 chr2_49908348 0 49908348 A A A A A C A A A A A A A A A A A A A A
2 chr2_49918418 0 49918418 C C C C C C C C C C C C C C C C A A C C
2 chr2_49923351 0 49923351 C C C C C G C C C C C C C C C C C C C C
2 chr2_49927510 0 49927510 G G G G G G G G T T T T G G G G G G G G
2 chr2_49938524 0 49938524 G G G G G G G G G G G G G G C C G G G G
2 chr2_49942740 0 49942740 A A A A A A A A T T T T A A A A A A A A
2 chr2_49948363 0 49948363 G G G G C C G G G G G G G G G G G G G G
2 chr2_49949704 0 49949704 G G G G T T G T T T T T T T T T T T T T
2 chr2_49953030 0 49953030 G G G G T T G T G G G G G G G G G G T T
2 chr2_49965810 0 49965810 G G G G G G G G C C C C G G G G G G G G
2 chr2_49966709 0 49966709 C C C C C C C C G G G G C C C C C C C C
2 chr2_49972535 0 49972535 T T G G G G T T T T T T T T T T T T T T
2 chr2_49991682 0 49991682 T T T T T T T T G T T T T T T T T T T T
2 chr2_50031015 0 50031015 G G G T G T G G T T T T T T T T T T G G
2 chr2_50034831 0 50034831 G G G G G G G G G G G G C C G G G G G G
2 chr2_50036405 0 50036405 T T T T T T T T G G G G T T T T T T T T
2 chr2_50037154 0 50037154 A A A A A A A A C C C C A A A A A A A A
2 chr2_50038270 0 50038270 G G G G G G G G G G G G C G G G G G G G
2 chr2_50049073 0 50049073 G G G G G G G G G G G G C C C C C C G G
2 chr2_50066140 0 50066140 A A A A A A A A C C C C A A A A A A A A
2 chr2_50077871 0 50077871 C C C C C C C C G G G G C C C C C C C C
2 chr2_50103256 0 50103256 C C A A A A C C A A A A A A A A A A C C
2 chr2_50104305 0 50104305 G G G G G G G G G G G G G G G G T T G G
2 chr2_50121372 0 50121372 G G G G G G G G G G G G G T G G G G G G
2 chr2_50123659 0 50123659 G G G G G G G G T T T T G G G G G G G G
2 chr2_50152305 0 50152305 A A T T T T A A T T T T T T T T T T A A
2 chr2_50187323 0 50187323 T T T T T T T T G G G G T T T T T T T T
2 chr2_50192336 0 50192336 T T T T T T T T T T T T G G T T T T T T
2 chr2_50195160 0 50195160 G G C G G G G G G G G G G G G G G G G G
2 chr2_50200613 0 50200613 A A T T A A A A A A A A A A A A A A A A
2 chr2_50222467 0 50222467 A A A A A T A A A A A A A A A A A A A A
2 chr2_50257345 0 50257345 G G G G G G G G G G G G G G C C G G G G
2 chr2_50275614 0 50275614 A A A A A A A A T T T T A A A A A A A A
2 chr2_50282347 0 50282347 G G G G G G G G G G G G C C C C G G G G
2 chr2_50302722 0 50302722 T T G G G G T T T T T T T T T T T T T T
2 chr2_50304917 0 50304917 C C A A C C C C C C C C C C C C C C C C
2 chr2_50323849 0 50323849 G G G G G G C G G G G G G G G G G G G G
2 chr2_50339993 0 50339993 T T A A T T T T T T T T T T T T T T T T
2 chr2_50340282 0 50340282 A A A A C C A A A A A A A A A A A A A A
2 chr2_50346360 0 50346360 G G G G G G G G C C C C G G G G G G G G
2 chr2_50376093 0 50376093 T T T T A T T T T T T T T T T T T T T T
2 chr2_50401259 0 50401259 C C C C C C C C G G G G C C C C C C C C
2 chr2_50477455 0 50477455 T T T T T T T T G G G G T T T T T T T T
2 chr2_50482193 0 50482193 A A A A A A A A A A A T A A A A A A A A
2 chr2_50501214 0 50501214 A A A A A A A A C C C C A A A A A A A A
2 chr2_50525834 0 50525834 G G G G G G G G C C C C G G G G G G G G
2 chr2_50527237 0 50527237 T T T T T T T T T T G T T T T T T T T T
2 chr2_50543055 0 50543055 A A A A A A A A T T T T A A A A A A A A
2 chr2_50544340 0 50544340 C C C C C C C C C G C C C C C C C C C C
2 chr2_50552259 0 50552259 T T A A A A T T T T T T A A A A A A T T
2 chr2_50562223 0 50562223 T T A A A A T T T T T T A A A A A A T T
2 chr2_50566279 0 50566279 T T T T G T T T T T T T T T T T T T T T
2 chr2_50574341 0 50574341 C C C C C G C C C C C C C C C C C C C C
2 chr2_50575382 0 50575382 A A C C A A A A A A A A A A A A A A A A
2 chr2_50587885 0 50587885 C C C C C C C C G G G G G G G G G G C C
2 chr2_50589266 0 50589266 C C C C C C C C G G G G C C C C C C C C
2 chr2_50593525 0 50593525 G G G G G G G G G G G G G G G G T T G G
2 chr2_50594724 0 50594724 T T T T T T T T G G G G T T T T T T T T
2 chr2_50595103 0 50595103 C C C C C C C C C C C C A A C C C C C C
2 chr2_50623043 0 50623043 G G G G G G G G G G G G T T G G G G G G
2 chr2_50637499 0 50637499 T T T T G G T T T T T T T T T T T T T T
2 chr2_50651263 0 50651263 T T T T T T G T T T T T T T T T T T T T
2 chr2_50656645 0 50656645 T T T T T T T T T T T T A T T T T T T T
2 chr2_50675552 0 50675552 G G G G G G G G G G G G C G G G G G G G
2 chr2_50691342 0 50691342 T T T T T T T T A A A A T T T T T T T T
2 chr2_50704254 0 50704254 A A A C A C A A A A A A A A A A A A A A
2 chr2_50714276 0 50714276 G G G G G G C G G G G G G G G G G G G G
2 chr2_50729101 0 50729101 G G G G C G G G G G G G G G G G G G G G
2 chr2_50739069 0 50739069 C C C C C C C C C C C G C C C C C C C C
2 chr2_50739424 0 50739424 G G G G C G G G G G G G G G G G G G G G
2 chr2_50742843 0 50742843 C C C C C C C C C C C C C C C C A C C C
2 chr2_50747521 0 50747521 T T T T G T T T T T T T T T T T T T T T
2 chr2_50759936 0 50759936 C C C C C C C C C C C C C C C C A A C C
2 chr2_50773487 0 50773487 C C G G G G C C C C C C G G G G G G C C
2 chr2_50775617 0 50775617 T T T T T T T T T T T T G G G G G G T T
2 chr2_50820095 0 50820095 T T T T T T T T T T T T A T T T T T T T
2 chr2_50892534 0 50892534 G G T T G G G G G G G G G G G G G G G G
2 chr2_50903277 0 50903277 C C C C C G C C C C C C C C C C C C C C
2 chr2_50975886 0 50975886 C C C C C C C C C C C C C C C C G G C C
2 chr2_51012149 0 51012149 A A A A A A A A C C C C A A A A A A A A
2 chr2_51044151 0 51044151 T T T T T T T T A T T T T T T T T T T T
2 chr2_51069673 0 51069673 A A C C C C A A A A A A A A A A A A A A
2 chr2_51071818 0 51071818 A A A A A A A A A A A A C C C C C C A A
2 chr2_51080889 0 51080889 G G C C C C G G C C C C C C C C C C G G
2 chr2_51093727 0 51093727 G G G G G G G G G G G G C G G G G G G G
2 chr2_51119374 0 51119374 A A A A A A A A A A A T A A A A A A A A
2 chr2_51120014 0 51120014 G G G G G G G G C C C C G G G G G G G G
2 chr2_51155325 0 51155325 C C A A C C C C C C C C C C C C C C C C
2 chr2_51191146 0 51191146 G G G G G G G G T T T T G G G G G G G G
2 chr2_51197178 0 51197178 C C C C C C C C A A A A C C C C C C C C
2 chr2_51229270 0 51229270 A A A A A A A A T T T T A A A A A A A A
2 chr2_51230786 0 51230786 G G G G G G C G G G G G G G G G G G G G
2 chr2_51239973 0 51239973 G G C C C C G G C C C C G G G G G G G G
2 chr2_51246006 0 51246006 T T T T T T T T G G G G T T T T T T T T
2 chr2_51247856 0 51247856 T T T T T T T T A T A T T T T T T T T T
2 chr2_51256623 0 51256623 T T T T T T T T G G G G T T T T T T T T
2 chr2_51282047 0 51282047 G G G G G G G G G G G G C C G G G G G G
2 chr2_51294578 0 51294578 C C C C C C C C G G G G C C C C C C C C
2 chr2_51310332 0 51310332 A T A A A A A A A A A A A A A A A A A A
2 chr2_51316672 0 51316672 G G G G G G G T G G G G G G G G G G G G
2 chr2_51321432 0 51321432 T T T T T T T T G G G G T T T T T T T T
2 chr2_51354441 0 51354441 A A A A A A A A A A A A A C A A A A A A
2 chr2_51380471 0 51380471 C C C C C G C C C C C C C C C C C C C C
2 chr2_51400418 0 51400418 G G G G C G G G G G G G G G G G G G G G
2 chr2_51406360 0 51406360 G G G G G G G G G G G G G T G G G G G G
2 chr2_51418775 0 51418775 C C G G G G C C C C C C C C C C C C C C
2 chr2_51493605 0 51493605 C C C C C C C C C C C C C C C C A A C C
2 chr2_51503817 0 51503817 G G G G G G G G G G G G G G G G C C G G
2 chr2_51507739 0 51507739 T T T T T T T T T T G T T T T T T T T T
2 chr2_51529630 0 51529630 C C C C C C C C A A A A C C C C C C C C
2 chr2_51538810 0 51538810 T T G G G G T T G G G G G G G G G G T T
2 chr2_51563034 0 51563034 A A A A A A A A A A A A A A C C C C A A
2 chr2_51569852 0 51569852 G G G G G G G G G G G G C C C C C C G G
2 chr2_51573944 0 51573944 G G G G G G G G G G G G C C C C C C G G
2 chr2_51577285 0 51577285 T T T T T T T T T T T T G G G G G G T T
2 chr2_51588284 0 51588284 T T T T T T A T T T T T T T T T T T T T
2 chr2_51643186 0 51643186 C C C C C C C C A C A C C C C C C C C C
2 chr2_51657650 0 51657650 G G G G C G G G G G G G G G G G G G G G
2 chr2_51672148 0 51672148 C C C C C C C C C C C C C C C C A A C C
2 chr2_51680737 0 51680737 T T T T T T T T T T T T G T T T T T T T
2 chr2_51687829 0 51687829 G G G G G G G G G G G G G G G G T T G G
2 chr2_51690534 0 51690534 G G G G G G G G G G G G G G C C G G G G
2 chr2_51696079 0 51696079 T T T T T T T T T T G T T T T T T T T T
2 chr2_51703384 0 51703384 G G G G G G G G C C C C G G G G G G G G
2 chr2_51709986 0 51709986 G G T T T T G G G G G G G G G G G G G G
2 chr2_51716401 0 51716401 C C C C C C C C C C C C G G C C C C C C
2 chr2_51743513 0 51743513 G G G G G G G G G T G G G G G G G G G G
2 chr2_51748358 0 51748358 C C C C C C C C G G G G C C C C C C C C
2 chr2_51769817 0 51769817 C C C C C C C C A A A A C C C C C C C C
2 chr2_51802934 0 51802934 A A A A A A A A A A A A A A A A A C A A
2 chr2_51835139 0 51835139 G G T T T T G T T T T T T T T T T T T T
2 chr2_51842619 0 51842619 C C C C C C C C G G G G C C C C C C C C
2 chr2_51885163 0 51885163 T T T T T T T T T T T T A T T T T T T T
2 chr2_51888967 0 51888967 A A A A A A A A T T T T A A A A A A A A
2 chr2_51913884 0 51913884 C C C C C C C C C C C C C C G G C C C C
2 chr2_51914646 0 51914646 A A A A A A A A C C C C A A A A A A A A
2 chr2_51925582 0 51925582 G G G G G G G G C C C C G G G G G G G G
2 chr2_51927620 0 51927620 A A A A A A A A C C C C A A A A A A A A
2 chr2_51935158 0 51935158 G G G G G G G G G G G G G G T T G G G G
2 chr2_51954971 0 51954971 G G G G G G G G C C C C G G G G G G G G
2 chr2_51961980 0 51961980 T T G G G G T T T T T T G G G G G G T T
2 chr2_51966160 0 51966160 T T T T T T T T G G G G T T T T T T T T
2 chr2_51980216 0 51980216 C C C C C C C C C C C C C C C C G G C C
2 chr2_51989889 0 51989889 C C C C C C C C A A A C C C C C C C C C
2 chr2_52010408 0 52010408 C C A A A A C C C C C C C C C C C C C C
2 chr2_52011309 0 52011309 C C C C C C C C C C C C G G C C C C C C
2 chr2_52017768 0 52017768 G G G G G G G G T T T T G G G G G G G G
2 chr2_52020024 0 52020024 A A A A A A A A A A A A A A A A T T A A
2 chr2_52024391 0 52024391 G G C C G G G G G G G G G G G G G G G G
2 chr2_52031328 0 52031328 T T T T T T T T T T T T A T T T T T T T
2 chr2_52057622 0 52057622 C C C C C C C C G G G G C C C C C C C C
2 chr2_52063413 0 52063413 G G G G G G G G G G G G G G G G T T G G
2 chr2_52075449 0 52075449 G G G G G G G G C G G G G G G G G G G G
2 chr2_52085598 0 52085598 A A A A A A A A A A A C A A A A A A A A
2 chr2_52091581 0 52091581 T T T T T T T T T T T T G G G G G G T T
2 chr2_52098787 0 52098787 G G G G G G G G C C C C G G G G G G G G
2 chr2_52104842 0 52104842 A A A A A C A A A A A A A A A A A A A A
2 chr2_52107851 0 52107851 C C C C C C A A C C C C C C C C C C C C
2 chr2_52111246 0 52111246 T T T T T T G T T T T T T T T T T T T T
2 chr2_52125751 0 52125751 G G G G G G G G T T T T G G G G G G G G
2 chr2_52125754 0 52125754 G G G G G G G G G T G G G G G G G G G G
2 chr2_52126700 0 52126700 C C C C C C C C G G G G C C C C C C C C
2 chr2_52129679 0 52129679 C C C C C C A C C C C C C C C C C C C C
2 chr2_52153285 0 52153285 A A A A A A A A C C C C A A A A A A A A
2 chr2_52154284 0 52154284 A C C C C C C C C C C C C C C C C C C C
2 chr2_52195724 0 52195724 C C G G G G G G G G G G G G G G G G C C
2 chr2_52204863 0 52204863 G G G G G T G G G G G G G G G G G G G G
2 chr2_52204886 0 52204886 G G G G G G G G T T T T G G G G G G G G
2 chr2_52210850 0 52210850 T T T T A T T T T T T T T T T T T T T T
2 chr2_52225702 0 52225702 G T T T T T G T T T T T T T T T T T T T
2 chr2_52234958 0 52234958 G G G G G G G G T T T T G G G G G G G G
2 chr2_52274971 0 52274971 G G G G G G C G G G G G G G G G G G G G
2 chr2_52293562 0 52293562 G G G G G G G G G G G G G G G T G G G G
2 chr2_52313317 0 52313317 T T G G G G T T T T T T T T T T T T T T
2 chr2_52315566 0 52315566 C C C C C C C C C C C G C C C C C C C C
2 chr2_52344706 0 52344706 C C C C C C C C C C C C C C A C C C C C
2 chr2_52363536 0 52363536 C C C C A C C C C C C C C C C C C C C C
2 chr2_52399620 0 52399620 C C C C C C C C C C A C C C C C C C C C
2 chr2_52433952 0 52433952 T T T T T T T T G G G G T T T T T T T T
2 chr2_52464952 0 52464952 G G G G G G G G C C C C G G G G G G G G
2 chr2_52465892 0 52465892 T T T T T T T T T T G T T T T T T T T T
2 chr2_52498936 0 52498936 C G G G G G C G G G G G G G G G G G G G
2 chr2_52501376 0 52501376 T T T T T T T T T T T T A A T T T T T T
2 chr2_52530178 0 52530178 G G G G G G G G G G G G G G G G T T G G
2 chr2_52530740 0 52530740 A A A A A A A C A A A A A A A A A A A A
2 chr2_52540460 0 52540460 G G G G G G G G G G G G C C C C C C G G
2 chr2_52564302 0 52564302 A A A A A A A A A A A A A C A A A A A A
2 chr2_52566551 0 52566551 A A A A A A A A T T T T A A A A A A A A
2 chr2_52576818 0 52576818 A T A A A A A T A A A A A A A A A A A A
2 chr2_52590270 0 52590270 A A A A A C A A A A A A A A A A A A A A
2 chr2_52597847 0 52597847 C C C C C C C C C C C C C C G G C C C C
2 chr2_52604706 0 52604706 A A A A A A A A A A A A A C A A A A A A
2 chr2_52628648 0 52628648 C C C C A C C C C C C C C C C C C C C C
2 chr2_52635824 0 52635824 C C G G C C C C C C C C C C C C C C C C
2 chr2_52640479 0 52640479 G G C C G G G G G G G G G G G G G G G G
2 chr2_52642829 0 52642829 A A A A A C A A A A A A A A A A A A A A
2 chr2_52643588 0 52643588 C C C C C C C C A A A A C C C C C C C C
2 chr2_52649953 0 52649953 A A A A A C A A A A A A A A A A A A A A
2 chr2_52659538 0 52659538 T T T T T T T T G G G G T T T T T T T T
2 chr2_52660857 0 52660857 T T T T T T T T T T G T T T T T T T T T
2 chr2_52662286 0 52662286 T T T T T T T T T T G T T T T T T T T T
2 chr2_52667184 0 52667184 C C C C C C C C G G G G C C C C C C C C
2 chr2_52805142 0 52805142 T T T T T T T T G G G G T T T T T T T T
2 chr2_52809438 0 52809438 T T G G G G T T T T T T T T T T T T T T
2 chr2_52856186 0 52856186 G G G G G G G G T T T T G G G G G G G G
2 chr2_52856747 0 52856747 G G G G G G G G T T T T G G G G G G G G
2 chr2_52880788 0 52880788 C C C C C C C C G G G G C C C C C C C C
2 chr2_52918785 0 52918785 C C C C C C C C C C C C C C G G C C C C
2 chr2_52938809 0 52938809 C C C C C C C C C C A C C C C C C C C C
2 chr2_52940449 0 52940449 A A A A A A A A C C C C A A A A A A A A
2 chr2_53002241 0 53002241 G T G G G G G T G G G G G G G G G G G G
2 chr2_53011864 0 53011864 A A C C A C A A A A A A A A A A A A A A
2 chr2_53012561 0 53012561 G G G G G G G G G T G G G G G G G G G G
2 chr2_53013626 0 53013626 G G G G C G G G G G G G G G G G G G G G
2 chr2_53025484 0 53025484 A A A A A A A A A A A C A A A A A A A A
2 chr2_53031597 0 53031597 G G G G G T G G G G G G T T T T G G G G
2 chr2_53074155 0 53074155 C C A C C C C C C C C C C C C C C C C C
2 chr2_53122496 0 53122496 C C C C C C C C A A A C C C C C C C C C
2 chr2_53144639 0 53144639 A A A A A A A A A A A A A A A A T T A A
2 chr2_53154359 0 53154359 T T T T T T T T G G G T T T T T T T T T
2 chr2_53160227 0 53160227 G G C C C C C G C C C C C C C C C C C C
2 chr2_53161380 0 53161380 C C C C C C C C C C C C C C C G C C C C
2 chr2_53200189 0 53200189 C C C C C C C C C C C C C C A C C C C C
2 chr2_53200560 0 53200560 A A A A A A A A C C C C A A A A A A A A
2 chr2_53208521 0 53208521 C C C C C C C C C C C C C C A C C C C C
2 chr2_53228655 0 53228655 G G G G G G G G G G G G C G G G G G G G
2 chr2_53245237 0 53245237 C C C C C C C C C C C C C C C C A A C C
2 chr2_53260121 0 53260121 C C C C C G C C C C C C C C C C C C C C
2 chr2_53275267 0 53275267 A A A A A A A A T T T T A A A A A A A A
2 chr2_53278488 0 53278488 G G G G G G G G G G G G G G G T G G G G
2 chr2_53306235 0 53306235 G G T T G G G G G G G G G G G G G G G G
2 chr2_53311538 0 53311538 T T T T T T T T G G G G T T T T T T T T
2 chr2_53311967 0 53311967 T T T T T T T T G G G G T T T T T T T T
2 chr2_53334961 0 53334961 G G G G G G G G G G G G G T T T G G G G
2 chr2_53357676 0 53357676 G G G G G T G G G G G G G G G G G G G G
2 chr2_53373419 0 53373419 A A C C C C A A A A A A A A A A A A A A
2 chr2_53392707 0 53392707 C G G G G G G G G G G G G G G G G G G G
2 chr2_53422217 0 53422217 A A A A A A A A C C C C A A A A A A A A
2 chr2_53422384 0 53422384 C C C C C C C C G G G G C C C C C C C C
2 chr2_53425646 0 53425646 G G G G G G G G T T T T G G G G G G G G
2 chr2_53427225 0 53427225 G G G G G G G G C C C C G G G G G G G G
2 chr2_53436210 0 53436210 C C C C C C C C C C C C C G C C C C C C
2 chr2_53448002 0 53448002 C G C C C C C G C C C C C C C C C C C C
2 chr2_53454412 0 53454412 A A A A A C A A A A A A A A A A A A A A
2 chr2_53462445 0 53462445 G G G G C G G G G G G G G G G G G G G G
2 chr2_53463078 0 53463078 A A A A A T A A A A A A A A A A A A A A
2 chr2_53496629 0 53496629 A A A A A A A A C C C C A A A A A A A A
2 chr2_53501214 0 53501214 G G G G C G G G G G G G G G G G G G G G
2 chr2_53531535 0 53531535 A A A A A A A A A T A A A A A A A A A A
2 chr2_53571051 0 53571051 G G G G G G G G G T G G G G G G G G G G
2 chr2_53571412 0 53571412 C C C C C C C C A C C C C C C C C C C C
2 chr2_53583164 0 53583164 G G G G G G G G C C C C G G G G G G G G
2 chr2_53590077 0 53590077 C C A A A A C C C C C C C C C C C C C C
2 chr2_53595520 0 53595520 T T T T T T T T T T T T T T A T T T T T
2 chr2_53605731 0 53605731 C C C C C C C C C C C C C C C C A C C C
2 chr2_53622612 0 53622612 T T T T T T T T G G G G T T T T G G T T
2 chr2_53652622 0 53652622 C C C C C C C C C C C C C C C C G G C C
2 chr2_53669489 0 53669489 A A A A A C A A A A A A A A A A A A A A
2 chr2_53675448 0 53675448 T T T T T T T T T T T T T T T T G G T T
2 chr2_53692235 0 53692235 T T G G G T T T T T T T G G G G G G T T
2 chr2_53713251 0 53713251 T T A A A A A A A A A A A A A A A A A A
2 chr2_53716332 0 53716332 T T T T G T T T T T T T T T T T T T T T
2 chr2_53716379 0 53716379 G G G G G G G G C C C C G G G G G G G G
2 chr2_53753637 0 53753637 C C C C C C C C C G G G C C C C C C C C
2 chr2_53812717 0 53812717 A A A A A A A A C C C C A A A A A A A A
2 chr2_53828501 0 53828501 C C C C C C C C C G G G C C C C C C C C
2 chr2_53841000 0 53841000 C G G G G G G G G G G G G G G G G G C C
2 chr2_53855616 0 53855616 G G T T T T G G T T T T T T T T T T G G
2 chr2_53859793 0 53859793 C C C C C C C C C C C C C C A C C C C C
2 chr2_53894302 0 53894302 C C C C C C C C C C C C C G C C C C C C
2 chr2_53909474 0 53909474 G G C C C C G G G G G G G G G G G G G G
2 chr2_53912213 0 53912213 C C C C C C A C C C C C C C C C C C C C
2 chr2_53920443 0 53920443 T T T T T T T T A A A A T T T T T T T T
2 chr2_53927706 0 53927706 G T T T T T T T T T T T T T T T T T G G
2 chr2_53929120 0 53929120 C C C C C C C C C C C C C C A C C C C C
2 chr2_53940530 0 53940530 G G G G G G G G G G G G G T G G G G G G
2 chr2_53943274 0 53943274 A A A A A A A A T T T T A A A A A A A A
2 chr2_53950529 0 53950529 A A A A A A A A C C C C A A A A A A A A
2 chr2_53974870 0 53974870 T T T T T T T T T T T T T T G T T T T T
2 chr2_54004450 0 54004450 C C C C C C C C C C C C C C C C G G C C
2 chr2_54015490 0 54015490 A C C C C C C C C C C C C C C C C C A A
2 chr2_54023686 0 54023686 C C C C C C C C C C C C C C C C C G C C
2 chr2_54044017 0 54044017 G G G G G G G G G G G G G G G G C C G G
2 chr2_54049103 0 54049103 A A A A A A A A C C C C A A A A A A A A
2 chr2_54050729 0 54050729 C C C C C C C C C C C C C C A C C C C C
2 chr2_54060369 0 54060369 G G G G G G G G G G G G G G C G G G G G
2 chr2_54063354 0 54063354 A A A A A A A C A A A A A A A A A A A A
2 chr2_54067125 0 54067125 A A A A A A A A A A A A A A A A C C A A
2 chr2_54137290 0 54137290 C C C C C C C C C G C C C C C C C C C C
2 chr2_54178591 0 54178591 A A A A A A A A C C C C A A A A A A A A
2 chr2_54211685 0 54211685 T T T T T T A T T T T T T T T T T T T T
2 chr2_54220767 0 54220767 T T T T T T T T T T T T T T T T G G T T
2 chr2_54224174 0 54224174 G G G G G G G G G G G G G G G G G T G G
2 chr2_54225362 0 54225362 C C C C C C C C G G G G C C C C C C C C
2 chr2_54227079 0 54227079 G G G G G G G G G G G G G T G G G G G G
2 chr2_54238504 0 54238504 G G G G G G G G G G G G G G C C G G G G
2 chr2_54240538 0 54240538 C G C C C C G G C C C C C C C C C C C C
2 chr2_54248086 0 54248086 C C C C C C C C C C C G C C C C C C C C
2 chr2_54265550 0 54265550 G G C C C C G G C C C C C C C C C C G G
2 chr2_54280769 0 54280769 C C G G C C C C C C C C C C C C C C C C
2 chr2_54292392 0 54292392 C C C C C C C C C C A C C C C C C C C C
2 chr2_54337124 0 54337124 C C C C C C C C C C C C G G C C G G C C
2 chr2_54342855 0 54342855 G G G G G G G G C C C C G G G G G G G G
2 chr2_54342897 0 54342897 C C C C C C C C C C C C A C C C C C C C
2 chr2_54352147 0 54352147 A A A A A A A A A A A A A C C C A A A A
2 chr2_54357442 0 54357442 C C A A C C C C C C C C C C C C C C C C
2 chr2_54360656 0 54360656 C C C C C C C C C C C C C C C C A C C C
2 chr2_54444389 0 54444389 A A A A A A A A A A A A A A T T A A A A
2 chr2_54446522 0 54446522 C C C C C C C C A A A A C C C C C C C C
2 chr2_54446589 0 54446589 C C C C C C C C G G G G C C C C C C C C
2 chr2_54456728 0 54456728 T T T T T T T T G G G T T T T T T T T T
2 chr2_54459918 0 54459918 G G C G G G G G G G G G G G G G G G G G
2 chr2_54461594 0 54461594 G G G G G G G G G G G G G G C C G G G G
2 chr2_54492890 0 54492890 C C G G G G C C C C C C C C C C C C C C
2 chr2_54500322 0 54500322 G G G G G G G G C C C C G G G G G G G G
2 chr2_54516172 0 54516172 G G G G G G G G G G C G G G G G G G G G
2 chr2_54545169 0 54545169 C C C C C C C C G G G G C C C C C C C C
2 chr2_54582339 0 54582339 C C C C G G C C C C C C C C C C C C C C
2 chr2_54584339 0 54584339 T T T T T T T T T T T T T T T T G G T T
2 chr2_54584947 0 54584947 G G G G G G G G G T G T G G G G G G G G
2 chr2_54601058 0 54601058 G G G G C C G G G G G G G G G G G G G G
2 chr2_54622508 0 54622508 A A C C C C A C C C C C C C C C C C C C
2 chr2_54628741 0 54628741 T T T T A A T T T T T T T T T T T T T T
2 chr2_54634803 0 54634803 G G G G G G G G G G G G G T G G G G G G
2 chr2_54641223 0 54641223 A A A A A A A A A A A A A A C C C C A A
2 chr2_54641551 0 54641551 G G C C G G G G G G G G G G G G G G G G
2 chr2_54667317 0 54667317 G G G G G G G G C C C C G G G G G G G G
2 chr2_54670397 0 54670397 A A C C C C A A C C C C C C C C C C A A
2 chr2_54677847 0 54677847 A A A A A A A A A A A A A C C C C C A A
2 chr2_54681476 0 54681476 C C C C C C C C G G G G C C C C C C C C
2 chr2_54697365 0 54697365 G G G G G G G G G G G G C G G G G G G G
2 chr2_54722277 0 54722277 C C C C C C C C A C C C C C C C C C C C
2 chr2_54742592 0 54742592 C C C C C C C C C C C C C C C C C G C C
2 chr2_54749324 0 54749324 A A A A A A A A A A A A A C A A A A A A
2 chr2_54750188 0 54750188 A A A A A A A A A A A A C C C C C C A A
2 chr2_54766328 0 54766328 A A A A A A A A A A A A A T A A A A A A
2 chr2_54769796 0 54769796 G G G G C G G G G G G G G G G G G G G G
2 chr2_54769961 0 54769961 G G G G C G G G G G G G G G G G G G G G
2 chr2_54772786 0 54772786 G G G G G G C G G G G G G G G G G G G G
2 chr2_54779614 0 54779614 C C A A A C C C C C C C C C C C C C C C
2 chr2_54801556 0 54801556 A A A A A A A A T T T T A A A A A A A A
2 chr2_54846052 0 54846052 C C C C C C C C C C C C C C C C G G C C
2 chr2_54846211 0 54846211 T T T T T T T T G T G T T T T T T T T T
2 chr2_54848025 0 54848025 A A A A A A A A A T A T A A A A A A A A
2 chr2_54868634 0 54868634 A A A A A A A A C C C C A A A A A A A A
2 chr2_54868803 0 54868803 T T T T A T T T T T T T T T T T T T T T
2 chr2_54882075 0 54882075 T T T T T T T T G G G G T T T T T T T T
2 chr2_54953885 0 54953885 T T T T T T T T G G T T T T T T T T T T
2 chr2_54956007 0 54956007 G G G G G G G G G G T T G G G G G G G G
2 chr2_54964729 0 54964729 G G G G G G G G T T T T G G G G G G G G
2 chr2_54999802 0 54999802 C C C C C C A C C C C C C C C C C C C C
2 chr2_55035430 0 55035430 C C G G G G C C C C C C C C C C C C C C
2 chr2_55096314 0 55096314 T T T T T T T T T T A T T T T T T T T T
2 chr2_55128919 0 55128919 G G G G G G G G G G G T G G G G G G G G
2 chr2_55146018 0 55146018 T T T T A T T T T T T T T T T T T T T T
2 chr2_55167086 0 55167086 A A A A A A A A T T T T A A A A A A A A
2 chr2_55177720 0 55177720 C C C C C C C C C C C C C G C C C C C C
2 chr2_55192373 0 55192373 C C C C C C C C C C C G C C C C C C C C
2 chr2_55192496 0 55192496 G G G G C G G G G G G G G G G G G G G G
2 chr2_55193998 0 55193998 C C C C C C C C C C C C C C C C A C C C
2 chr2_55196979 0 55196979 G G G G G G G G C C C C G G G G G G G G
2 chr2_55204902 0 55204902 T T T T T T T T G G G G T T T T T T T T
2 chr2_55235474 0 55235474 G G G G G G G G G G G G G G G G C C G G
2 chr2_55236793 0 55236793 G G G G G G G G G G G G G T G G G G G G
2 chr2_55244343 0 55244343 T T T T T T A T T T T T T T T T T T T T
2 chr2_55246483 0 55246483 G G G G G G G G T T T T G G G G G G G G
2 chr2_55250663 0 55250663 T T T T T T T T T T T T G T T T T T T T
2 chr2_55250952 0 55250952 G G G G G G G G G G G G G T G G G G G G
2 chr2_55253186 0 55253186 C C C C C C C C A C C C C C C C C C C C
2 chr2_55270186 0 55270186 G G C C C C G G G G G G G G G G G G G G
2 chr2_55304508 0 55304508 T T T T T T T T G T T T T T T T T T T T
2 chr2_55307190 0 55307190 A A A A A A A A T T T T A A A A A A A A
2 chr2_55334673 0 55334673 G G G G G G G G G G G G G G C C C C G G
2 chr2_55336639 0 55336639 C C C C C C C C C C C C C C C C A A C C
2 chr2_55337851 0 55337851 C C C C C C C C A A A A C C C C C C C C
2 chr2_55344012 0 55344012 G G C G G G G G G G G G G G G G G G G G
2 chr2_55346946 0 55346946 G G C C C C G G G G G G G G G G G G G G
2 chr2_55354000 0 55354000 C C C G G G C C C C C C C C C C C C C C
2 chr2_55376870 0 55376870 A A A A A A A A T T T T A A A A A A A A
2 chr2_55401049 0 55401049 G G G G G G G G G G G G G T G G G G G G
2 chr2_55402413 0 55402413 G G G G G G G G G G G T G G G G G G G G
2 chr2_55407909 0 55407909 C C C C C C C C C C C C A A C C C C C C
2 chr2_55430851 0 55430851 T T T T T T T T T T T T T T A A T T T T
2 chr2_55440985 0 55440985 A A C C A A A A A A A A A A A A A A A A
2 chr2_55448827 0 55448827 T T T T T T T T G G G G T T T T T T T T
2 chr2_55457063 0 55457063 T T T T T T T T T T G T T T T T T T T T
2 chr2_55458325 0 55458325 G G G G C G G G G G G G G G G G G G G G
2 chr2_55500523 0 55500523 G G G G C G G G G G G G G G G G G G G G
2 chr2_55546571 0 55546571 C C C C C C C G C C C C C C C C C C C C
2 chr2_55564503 0 55564503 G G G G T T G G G G G G G G G G G G G G
2 chr2_55565366 0 55565366 T T T T G T T T T T T T T T T T T T T T
2 chr2_55585502 0 55585502 A A T T A A A A A A A A A A A A A A A A
2 chr2_55610285 0 55610285 C C A A C C C C C C C C C C C C C C C C
2 chr2_55620765 0 55620765 C C G G G G C G G G G G G G G G G G C C
2 chr2_55639381 0 55639381 C C C C C C C C G G G G C C C C C C C C
2 chr2_55656893 0 55656893 G G C C C G G G G G G G G G G G G G G G
2 chr2_55658878 0 55658878 T T T T T T T T A A A A T T T T T T T T
2 chr2_55683635 0 55683635 A A A A A A A A A A A C A A A A A A A A
2 chr2_55691675 0 55691675 A A A A A C A A A A A A A A A A A A A A
2 chr2_55701258 0 55701258 C C C C C C C C C C C C A A A A A A C C
2 chr2_55707869 0 55707869 G G G G G G G G G G G G G T G G G G G G
2 chr2_55711253 0 55711253 G G G G G G G G G G G G G T G G G G G G
2 chr2_55719419 0 55719419 T T T T T T T T A A A A A A A T A A T T
2 chr2_55731772 0 55731772 T T G G G G T T T T T T G G G G G G T T
2 chr2_55738375 0 55738375 G G G G G G G G T T T T G G G G G G G G
2 chr2_55759576 0 55759576 C C C C C C C C G G G G C C C C C C C C
2 chr2_55767058 0 55767058 G G G G G G G G G G G G C G G G G G G G
2 chr2_55775392 0 55775392 A A A A A A A A A A A A A C A A A A A A
2 chr2_55784395 0 55784395 G G G G G G G G G G G G G T G G G G G G
2 chr2_55794754 0 55794754 A A A A A A A A A A A A A A A A T T A A
2 chr2_55797670 0 55797670 C C C C C C C C A C C C C C C C C C C C
2 chr2_55828485 0 55828485 C C A A A A C C C C C C C C C C C C C C
2 chr2_55831217 0 55831217 C C C C C C C C A A A A C C C C C C C C
2 chr2_55855761 0 55855761 C C C C C C C C C C C C C C C G C C C C
2 chr2_55857853 0 55857853 G G G T G G G G G G G G G G G G G G G G
2 chr2_55862583 0 55862583 C C C C A C C C C C C C C C C C C C C C
2 chr2_55868898 0 55868898 G G G G G G G G G G C G G G G G G G G G
2 chr2_55872989 0 55872989 C C C C C C C C C C C C C C C C C G C C
2 chr2_55880229 0 55880229 G G G G G G G G G G G G G G C G G G G G
2 chr2_55903848 0 55903848 C C C C C C C C A A A A C C C C C C C C
2 chr2_55913289 0 55913289 T T T T T T T T T T T T T T G T T T T T
2 chr2_55934145 0 55934145 G G G G G G G G G G G G G T G G G G G G
2 chr2_55948287 0 55948287 G G G G G G G G C C C C G G G G G G G G
2 chr2_55957999 0 55957999 T T T T A T T T T T T T T T T T T T T T
2 chr2_55963511 0 55963511 C C C G C C C C C C C C C C C C C C C C
2 chr2_55968990 0 55968990 G G G G G G G G T T G T G G G G G G G G
2 chr2_55973114 0 55973114 T T T T G T T T T T T T T T T T T T T T
2 chr2_55982575 0 55982575 C C G G C G C C C C C C C C C C C C C C
2 chr2_55982728 0 55982728 A A A A A A A A C C C C A A A A A A A A
2 chr2_55982954 0 55982954 C C C C C C C C G G G G C C C C C C C C
2 chr2_56026620 0 56026620 C C C C C C C C C C C C C C C C A C C C
2 chr2_56028720 0 56028720 G G G G G G G G C G C C G G G G G G G G
2 chr2_56043941 0 56043941 A T A A A A A A A A A A A A A A A A A A
2 chr2_56049973 0 56049973 C G C C C C C C C C C C C C C C C C C C
2 chr2_56055283 0 56055283 G G G G G G G G G G C C G G G G G G G G
2 chr2_56061023 0 56061023 A A A A A A A A C C C C A A A A A A A A
2 chr2_56074875 0 56074875 C C C C C C C C A C C C C C C C C C C C
2 chr2_56080694 0 56080694 C C C C C C C C C C C C C C G G C C C C
2 chr2_56095100 0 56095100 G G T T G T G G G G G G G G G G G G G G
2 chr2_56105872 0 56105872 A A A A A A A A A A A A A A A T A A A A
2 chr2_56109010 0 56109010 A A A A A A A A A T A A A A A A A A A A
2 chr2_56112351 0 56112351 C C C C C C C C C C C C C C C C A A C C
2 chr2_56113073 0 56113073 T T T T T T T T A A A T T T T T T T T T
2 chr2_56117552 0 56117552 C C C C C C C C C C C C A A C C C C C C
2 chr2_56126231 0 56126231 T T T T T T T T T T T T G G T T T T T T
2 chr2_56142212 0 56142212 G G G G G G G G T T T T G G G G G G G G
2 chr2_56148989 0 56148989 T T T T T T T T T T T T T T T T G G T T
2 chr2_56187182 0 56187182 C C C C C C C C C C A C C C C C C C C C
2 chr2_56253958 0 56253958 T T T T T T T T T T T T T T G T T T T T
2 chr2_56259141 0 56259141 G G C C C C G G C C C C C C C C C C G G
2 chr2_56273829 0 56273829 C C C C C C C C G G G G C C C C C C C C
2 chr2_56287491 0 56287491 C C C C C C A C C C C C C C C C C C C C
2 chr2_56329654 0 56329654 T T T T T T T T T T T T T T A A T T T T
2 chr2_56332550 0 56332550 G G G T G G G G G G G G G G G G G G G G
2 chr2_56336300 0 56336300 A A T T T T A A A A A A A A A A A A A A
2 chr2_56344997 0 56344997 A A A A A A A A A A A A A A A A C C A A
2 chr2_56389662 0 56389662 G G G G G G G G G G G G C G G G G G G G
2 chr2_56396145 0 56396145 C C C C C C C C C C C C A C C C C C C C
2 chr2_56414554 0 56414554 G G G G G G G G G G C G G G G G G G G G
2 chr2_56435611 0 56435611 T T T T T T T T T T T T G G G G G G T T
2 chr2_56446008 0 56446008 G G G G G G G G G G G T G G G G G G G G
2 chr2_56449795 0 56449795 G G G G G G G G T T T T G G G G G G G G
2 chr2_56458871 0 56458871 A A A A A A A A C C C C A A A A A A A A
2 chr2_56478547 0 56478547 A A A A A A A A A C A A A A A A A A A A
2 chr2_56482730 0 56482730 T T T T T T T T T T T T G G G G G G T T
2 chr2_56485398 0 56485398 C C C C C C C C C C C C G G C C C C C C
2 chr2_56488676 0 56488676 G G G G G G G T G G G G G G G G G G G G
2 chr2_56510325 0 56510325 G G G G G G G G C C C C C C C C C C G G
2 chr2_56513924 0 56513924 A A A A A A A A T T T T A A A A A A A A
2 chr2_56524941 0 56524941 G G G G G G G G G G G G G G G G C C G G
2 chr2_56540415 0 56540415 G G C C C C C C C C C C C C C C C C G G
2 chr2_56577622 0 56577622 A A A A A A A A C C C C A A A A A A A A
2 chr2_56581360 0 56581360 C C C C C C C C C C C C C C G G C C C C
2 chr2_56582820 0 56582820 C C A C A C C C C C C C C C C C C C C C
2 chr2_56590559 0 56590559 T T T T T T T T G G G G T T T T T T T T
2 chr2_56626477 0 56626477 A A A A A A A A T T T T A A A A A A A A
2 chr2_56627009 0 56627009 A A A A A A A A C C C C A A A A A A A A
2 chr2_56630413 0 56630413 T T T T T T T T G G G G T T T T T T T T
2 chr2_56648079 0 56648079 G G G G G G G G G G G G C G G G G G G G
2 chr2_56648579 0 56648579 C C A C C C C C C C C C C C C C C C C C
2 chr2_56651415 0 56651415 C C C C C C C C C C C C C C C C G G C C
2 chr2_56666710 0 56666710 C C C C A C C C C C C C C C C C C C C C
2 chr2_56693529 0 56693529 T T T T T T T T T T T T T T T T G T T T
2 chr2_56749159 0 56749159 A A A A A A A A A A A A A A A A C C A A
2 chr2_56771634 0 56771634 G G G G G G G G G G G G G G T T G G G G
2 chr2_56820981 0 56820981 T T T T T T T T T T T T A T T T T T T T
2 chr2_56831330 0 56831330 A A A A A C A A A A A A A A A A A A A A
2 chr2_56851561 0 56851561 C C C C C C C C C C C C C C G G C C C C
2 chr2_56852347 0 56852347 A A A A A A A A A C A A A A A A A A A A
2 chr2_56855656 0 56855656 T T T T T T T T G G G G T T T T T T T T
2 chr2_56874012 0 56874012 C C C C C C C C C C C C C G C C C C C C
2 chr2_56912462 0 56912462 C C C C C C C C C C C C C G G G C C C C
2 chr2_56923809 0 56923809 T T T T A T T T T T T T T T T T T T T T
2 chr2_56943225 0 56943225 T T T T T T G T T T T T T T T T T T T T
2 chr2_56958975 0 56958975 G G G G G G G G C C C C G G G G G G G G
2 chr2_56989758 0 56989758 A A A A A A A A A A A A A C C C A A A A
2 chr2_57003295 0 57003295 G T G G G G G G G G G G G G G G G G G G
2 chr2_57008970 0 57008970 G G G G G G G G G G G G G G G G C G G G
2 chr2_57023103 0 57023103 T T T T T T T T G G G G T T T T T T T T
2 chr2_57126219 0 57126219 T T T T T T T T G G G G T T T T T T T T
2 chr2_57130506 0 57130506 C C C C C C C C C C C C C C G G C C C C
2 chr2_57138139 0 57138139 T T T T T T T T T T A T T T T T T T T T
2 chr2_57160752 0 57160752 T T A T T T T T T T T T T T T T T T T T
2 chr2_57207412 0 57207412 A A A A A A A A A A A A A A C C A A A A
2 chr2_57210058 0 57210058 A A A A A A A A C C A A A A A A A A A A
2 chr2_57261070 0 57261070 T T T T T T T T T T T T A T T T T T T T
2 chr2_57277271 0 57277271 C C C C C C C C G G G G C C C C C C C C
2 chr2_57318976 0 57318976 G G G G G G G G C G C G G G G G G G G G
2 chr2_57325887 0 57325887 C C C G C C C C C C C C C C C C C C C C
2 chr2_57340336 0 57340336 T T T T T T T T A T A T T T T T T T T T
2 chr2_57349344 0 57349344 T T T T T T T T T T G T T T T T T T T T
2 chr2_57360240 0 57360240 C C C C C C C C C C C C C C A A C C C C
2 chr2_57369645 0 57369645 C C C C C C C C C C C C C C C C G G C C
2 chr2_57414843 0 57414843 C C C C C C C C C C C C C C A A C C C C
2 chr2_57418448 0 57418448 G G G G G G G G T T T T G G G G G G G G
2 chr2_57446809 0 57446809 G G C C C C G G C C C C C C C C C C G G
2 chr2_57448292 0 57448292 A A A A A A A A A A A A A C A A A A A A
2 chr2_57492809 0 57492809 G G G G G G G G G G G G G G G G G T G G
2 chr2_57537804 0 57537804 G G G G G G G G C C C C G G G G G G G G
2 chr2_57542724 0 57542724 G G G G G G G G G G C G G G G G G G G G
2 chr2_57568423 0 57568423 T T A A A A T T T T T T T T T T T T T T
2 chr2_57571472 0 57571472 G G G G G G G G G G G G G T G G G G G G
2 chr2_57586711 0 57586711 A A T T A A A A A A A A A A A A A A A A
2 chr2_57653515 0 57653515 G G G G G G G G G G G G T T G G G G G G
2 chr2_57656611 0 57656611 C C C C C C C C G G G G C C C C C C C C
2 chr2_57661553 0 57661553 G G G G G G G G G G G G T T T T T T G G
2 chr2_57665874 0 57665874 C C C C C C A A C C C C C C C C C C C C
2 chr2_57670634 0 57670634 T T T T T T T T A A A A T T T T T T T T
2 chr2_57674462 0 57674462 C C C C C C C C G G G G C C C C C C C C
2 chr2_57752780 0 57752780 G G G G G G G G C C C C G G G G G G G G
2 chr2_57791270 0 57791270 C C C C C C C C A A A A C C C C C C C C
2 chr2_57888382 0 57888382 T T T T T T T T G G G G T T T T T T T T
2 chr2_57898817 0 57898817 G G C C C C G G C C C C C C C C C C G G
2 chr2_57931523 0 57931523 G G G G G G G G C C C C G G G G G G G G
2 chr2_58014989 0 58014989 C C C C C C C C A C C C C C C C C C C C
2 chr2_58047034 0 58047034 T T T T T T T T T T T T A T T T T T T T
2 chr2_58050275 0 58050275 G G G G G G G G G T T T G G G G G G G G
2 chr2_58069319 0 58069319 C C C C C G C C C C C C C C C C C C C C
2 chr2_58078886 0 58078886 G G G G G G G G G G G G G G G G T T G G
2 chr2_58103924 0 58103924 C C C C C G C C C C C C C C C C C C C C
2 chr2_58116053 0 58116053 G G C C C C G G C C C C C C C C C C G G
2 chr2_58127064 0 58127064 G G G G G G G G C C C C G G G G G G G G
2 chr2_58136754 0 58136754 G G T T G T G G G G G G G G G G G G G G
2 chr2_58155639 0 58155639 G T G G G G G G G G G G G G G G G G G G
2 chr2_58180993 0 58180993 G G G G G G G G C C C C G G G G G G G G
2 chr2_58191577 0 58191577 A A A A A A A A C C C C A A A A A A A A
2 chr2_58217402 0 58217402 A A A A A A A A A A A A T T A A A A A A
2 chr2_58228683 0 58228683 C C C C C C C C A A A A C C C C C C C C
2 chr2_58229545 0 58229545 G G G G G G C G G G G G G G G G G G G G
2 chr2_58235259 0 58235259 C C C C C C C C C C C C C C A A C C C C
2 chr2_58235813 0 58235813 T T T T T T T T T T T T T T G T T T T T
2 chr2_58241613 0 58241613 A A A A A A A A A A A A A A A A C C A A
2 chr2_58267661 0 58267661 G G G G G G C C G G G G G G G G G G G G
2 chr2_58298815 0 58298815 T T T T T T A T T T T T T T T T T T T T
2 chr2_58299025 0 58299025 G G G G G G G G G G G G G G C G G G G G
2 chr2_58312852 0 58312852 T T A T T T T T T T T T T T T T T T T T
2 chr2_58325997 0 58325997 A A A A A A A A C C A C A A A A A A A A
2 chr2_58384617 0 58384617 G G G G G G G G C C C C G G G G G G G G
2 chr2_58400998 0 58400998 G G T T G T G G G G G G G G G G G G G G
2 chr2_58417975 0 58417975 G G T T G G G G G G G G G G G G G G G G
2 chr2_58423622 0 58423622 C C C C C C C C G G G G C C C C C C C C
2 chr2_58425490 0 58425490 G G G G G G G G G G G G G G C C G G G G
2 chr2_58433250 0 58433250 A A A A T T A A A A A A A A A A A A A A
2 chr2_58446578 0 58446578 T T T T A T T T T T T T T T T T T T T T
2 chr2_58447058 0 58447058 A A A A A A A A A A A A A A A A T T A A
2 chr2_58453375 0 58453375 C C C C C C C C G G G G C C C C C C C C
2 chr2_58464316 0 58464316 T T T T G G T T T T T T T T T T T T T T
2 chr2_58468552 0 58468552 G G G G G G G G G G G G G G G G T T G G
2 chr2_58471502 0 58471502 C C C C C C C C C C C C G G C C C C C C
2 chr2_58473868 0 58473868 C C C C C C C C C C C C A C C C C C C C
2 chr2_58496945 0 58496945 A A A A A A A A C C C C A A A A A A A A
2 chr2_58533201 0 58533201 C C C C C C C C C C C C C C C C G G C C
2 chr2_58560372 0 58560372 T T T T T T T T T T T T A T T T T T T T
2 chr2_58575373 0 58575373 C C C C C C C C C C C C C C A C C C C C
2 chr2_58586487 0 58586487 G G G G G G G G G T T T G G G G G G G G
2 chr2_58594145 0 58594145 A A A A A A A A A A A A A A A C A A A A
2 chr2_58610625 0 58610625 G G G G G G G G T T T T G G G G G G G G
2 chr2_58634820 0 58634820 C C A A C C C C C C C C C C C C C C C C
2 chr2_58644026 0 58644026 A A A A A A A A C C C C A A A A A A A A
2 chr2_58644782 0 58644782 G G C C G G G G G G G G G G G G G G G G
2 chr2_58658023 0 58658023 T T T T T T T T T T T T T T A T T T T T
2 chr2_58658981 0 58658981 A A A A A A A A C C C C A A A A A A A A
2 chr2_58662242 0 58662242 G G G T G G G G G G G G G G G G G G G G
2 chr2_58681097 0 58681097 A A C C A C A A A A A A A A A A A A A A
2 chr2_58697370 0 58697370 A A A A A A A A C C C C A A A A A A A A
2 chr2_58730734 0 58730734 G G G G G G G G G G G G C C C C C C G G
2 chr2_58733104 0 58733104 T T T T T T T T T T T T G G T T T T T T
2 chr2_58749449 0 58749449 G G G T T T G G G G G G G G G G G G G G
2 chr2_58773368 0 58773368 A A T T T T A A T T T T T T T T T T A A
2 chr2_58775668 0 58775668 T T T T T T T T G G G G T T T T T T T T
2 chr2_58782068 0 58782068 A C C C C C C C C C C C C C C C C C C C
2 chr2_58785425 0 58785425 G G G G G G G G C C C C G G G G G G G G
2 chr2_58815653 0 58815653 A A C C C C C C C C C C C C C C C C A A
2 chr2_58825698 0 58825698 C C G G G G C C C C C C C C C C C C C C
2 chr2_58828798 0 58828798 C C C C C C C C C C C C A C C C C C C C
2 chr2_58838163 0 58838163 C C C C C C C C A A A A C C C C C C C C
2 chr2_58845593 0 58845593 T T A A A A T T A A A A A A A A A A T T
2 chr2_58878689 0 58878689 A A A A A A A A A A A A A A A C A A A A
2 chr2_58883621 0 58883621 C C G G G G C C C C C C C C C C C C C C
2 chr2_58906001 0 58906001 G G G G G G G G T T T T G G G G G G G G
2 chr2_58921424 0 58921424 C C C C C C C C A A A A C C C C C C C C
2 chr2_58951159 0 58951159 A A A A A A A A A A A A A A T T A A A A
2 chr2_58951562 0 58951562 G G G G G G G G C C C C G G G G G G G G
2 chr2_58951721 0 58951721 G G G G G G G G C C C C G G G G G G G G
2 chr2_58956087 0 58956087 A A A A A A A A A A A A A A C C A A A A
2 chr2_59007102 0 59007102 C C C C C C C C A A A A C C C C C C C C
2 chr2_59027049 0 59027049 T T T T T T T T T T T T T T T T A T T T
2 chr2_59039133 0 59039133 A A A A A C A A A A A A A A A A A A A A
2 chr2_59044447 0 59044447 A A C C C C A A C C C C C C C C C C A A
2 chr2_59086413 0 59086413 A A A A A A A A A A A A C C A A A A A A
2 chr2_59087907 0 59087907 C C C C C C C C C G C C C C C C C C C C
2 chr2_59093227 0 59093227 T T T T T T T T A A A A T T T T T T T T
2 chr2_59098160 0 59098160 C C C C C C C C A A A A C C C C C C C C
2 chr2_59100347 0 59100347 C C C C C C C C A A A A C C C C C C C C
2 chr2_59103970 0 59103970 T T T T T T T T A A A A T T T T T T T T
2 chr2_59105565 0 59105565 C C C C C C C C G G G G C C C C C C C C
2 chr2_59134967 0 59134967 T T T T T T T T T T T T T T A A T T T T
2 chr2_59142406 0 59142406 G G G G G G G G G T T T G G G G G G G G
2 chr2_59144160 0 59144160 C C C C C C C C C C C C C C G G C C C C
2 chr2_59150015 0 59150015 A A A A A A A C A A A A A A A A A A A A
2 chr2_59217291 0 59217291 C C C C C C C C C G C C C C C C C C C C
2 chr2_59218418 0 59218418 T T T T T T T T A T T T T T T T T T T T
2 chr2_59218811 0 59218811 C C C C C C C C G G G G C C C C C C C C
2 chr2_59222378 0 59222378 C C C C C C C C C C A C C C C C C C C C
2 chr2_59238664 0 59238664 G G G G G G C G G G G G G G G G G G G G
2 chr2_59242177 0 59242177 C C C C C C C C C C C G C C C C C C C C
2 chr2_59251139 0 59251139 C C C C C C C C C G C C C C C C C C C C
2 chr2_59254887 0 59254887 T T T T T T T T G G G G T T T T T T T T
2 chr2_59304714 0 59304714 C C A A A A A A A A A A A A A A A A C C
2 chr2_59324499 0 59324499 G T T T T T T T T T T T T T T T T T T T
2 chr2_59348700 0 59348700 G G G G C G G G G G G G G G G G G G G G
2 chr2_59358895 0 59358895 C C C C C C C C C C A C C C C C C C C C
2 chr2_59359685 0 59359685 C C C C C C C C C C C C C G C C C C C C
2 chr2_59372427 0 59372427 T T T T G T T T T T T T T T T T T T T T
2 chr2_59421737 0 59421737 G G G G C C G G G G G G G G G G G G G G
2 chr2_59446881 0 59446881 G G G G G G G G G G G G G G G T G G G G
2 chr2_59453896 0 59453896 T T T T T T T T A A A A T T T T T T T T
2 chr2_59460101 0 59460101 T T T T G G T T T T T T T T T T T T T T
2 chr2_59464921 0 59464921 C C C C C C C C G G G G C C C C C C C C
2 chr2_59510591 0 59510591 C C C C C C C C C G C G C C C C C C C C
2 chr2_59535729 0 59535729 C C C C C C C C C G C G C C C C C C C C
2 chr2_59542983 0 59542983 T T T T T T T T T T T T T T A T T T T T
2 chr2_59549986 0 59549986 G G G G G G G G G T G G G G G G G G G G
2 chr2_59559602 0 59559602 C C C C C C C C C C C C C G C C C C C C
2 chr2_59564869 0 59564869 G G G G G G G G T T T T G G G G G G G G
2 chr2_59573539 0 59573539 A A A A A A A A A A A A A A A A A T A A
2 chr2_59587186 0 59587186 A A A A A A A A T T T T A A A A A A A A
2 chr2_59592004 0 59592004 T T G G G G G G G G G G G G G G G G G G
2 chr2_59621050 0 59621050 T T T T T T T T A A A A T T T T T T T T
2 chr2_59642858 0 59642858 C C C C C C C C A A A A C C C C C C C C
2 chr2_59658195 0 59658195 A A A A A A A A T T T T A A A A A A A A
2 chr2_59667995 0 59667995 C C C C A A C C C C C C C C C C C C C C
2 chr2_59686247 0 59686247 A A A A A A A A A A A A A A A A A T A A
2 chr2_59696272 0 59696272 G G G G G G G G G T G G G G G G G G G G
2 chr2_59698080 0 59698080 G G G G G G G G C G G G G G G G G G G G
2 chr2_59702244 0 59702244 C C C C C C C C C C A C C C C C C C C C
2 chr2_59709367 0 59709367 A A A A A A A A A T A A A A A A A A A A
2 chr2_59731305 0 59731305 G G G G G G G G T T T T G G G G G G G G
2 chr2_59731381 0 59731381 A A A A A A A A A A A A A C A A A A A A
2 chr2_59733559 0 59733559 C C C C C C C C A A A A C C C C C C C C
2 chr2_59738331 0 59738331 C C C C C C C C A A A A C C C C C C C C
2 chr2_59739113 0 59739113 G G T T T T G G T T T T T T T T T T G G
2 chr2_59773680 0 59773680 T T T T T T T T G G G G T T T T T T T T
2 chr2_59851668 0 59851668 G G G G G G G G G G G G G T G G G G G G
2 chr2_59868794 0 59868794 A A T T T T A A A A A A A A A A A A A A
2 chr2_59876623 0 59876623 G G T T T T G G G G G G G G G G G G G G
2 chr2_59881435 0 59881435 A A A A A A A A T T T T A A A A A A A A
2 chr2_59923974 0 59923974 G G G G G G G G G G G T G G G G G G G G
2 chr2_59926380 0 59926380 A A A A A A T T A A A A A A A A A A A A
2 chr2_59931211 0 59931211 C C C C C C A C C C C C C C C C C C C C
2 chr2_59947705 0 59947705 G G G T T T G G G G G G G G G G G G G G
2 chr2_59952111 0 59952111 A A A A C C A A A A A A A A A A A A A A
2 chr2_59962520 0 59962520 A A A T A A A A A A A A A A A A A A A A
2 chr2_59963280 0 59963280 C C C C C C C C A A A A C C C C C C C C
2 chr2_59967497 0 59967497 A A A A A A A A A A A A A C A A A A A A
2 chr2_59968457 0 59968457 G G T T T T T T T T T T T T T T T T T T
2 chr2_59973269 0 59973269 G G G G G G G G G G G G G G G T G G G G
2 chr2_59978983 0 59978983 G G G G G G G G C C C C G G G G G G G G
2 chr2_59983968 0 59983968 A A A A C C A A A A A A A A A A A A A A
2 chr2_59985929 0 59985929 G G G G G G G G G G G G G G G G C C G G
2 chr2_59987306 0 59987306 G G C G G G G G G G G G G G G G G G G G
2 chr2_59991683 0 59991683 A A A A A A A A A C A A A A A A A A A A
2 chr2_59994819 0 59994819 G G G G G G G G G G C G G G G G G G G G
2 chr2_60017829 0 60017829 T T T T T T T T A A A A T T T T T T T T
2 chr2_60027739 0 60027739 G G G G G G G G G G C G G G G G G G G G
2 chr2_60046732 0 60046732 C C G G C C C C C C C C C C C C C C C C
2 chr2_60062864 0 60062864 G G G G G G G G G G G G G G T T G G G G
2 chr2_60074150 0 60074150 T T T T T T T T A T A T T T T T T T T T
2 chr2_60149191 0 60149191 A A C C C C A A A A A A A A A A A A A A
2 chr2_60151774 0 60151774 A A C C C C A A C C C C C C C C C C A A
2 chr2_60153684 0 60153684 C C C C C C C C C C C C A A C C C C C C
2 chr2_60154654 0 60154654 T T T T T T T T T T T T T T G T T T T T
2 chr2_60160386 0 60160386 G G G T G G G G G G G G G G G G G G G G
2 chr2_60171820 0 60171820 A A A A A A A A A A A A A A T T A A A A
2 chr2_60235164 0 60235164 G G G G G G G G G G G G G G C G G G G G
2 chr2_60273706 0 60273706 G G G G G G G G G T G G G G G G G G G G
2 chr2_60274335 0 60274335 C C C C C C C C A A A A C C C C C C C C
2 chr2_60299862 0 60299862 C C C C A A C C C C C C C C C C C C C C
2 chr2_60301651 0 60301651 G G G G G G G G C C C C G G G G G G G G
2 chr2_60316890 0 60316890 A A A A A A A A A A A C A A A A A A A A
2 chr2_60380303 0 60380303 G G G G G G G G G G G G C G G G G G G G
2 chr2_60390188 0 60390188 C C A A A A C C C C C C C C C C C C C C
2 chr2_60394691 0 60394691 C C G G G G C C C C C C C C C C C C C C
2 chr2_60407603 0 60407603 G G G G G G G G G G G G C G G G G G G G
2 chr2_60433370 0 60433370 A A A A A A A A T T T T A A A A A A A A
2 chr2_60510246 0 60510246 C C C C C C C C C C C G C C C C C C C C
2 chr2_60514220 0 60514220 T T T T T T T T G G G G T T T T T T T T
2 chr2_60530469 0 60530469 C C A A A A A A A A A A A A A A A A A A
2 chr2_60543039 0 60543039 G G G G G G G G G G G G T T G G G G G G
2 chr2_60544683 0 60544683 T T T T A A T T T T T T T T T T T T T T
2 chr2_60582936 0 60582936 G G G G G G G G G G G G G G T T G G G G
2 chr2_60643483 0 60643483 G G G G G G G G T T T T G G G G G G G G
2 chr2_60643588 0 60643588 G G G G G G G G G G G G C G G G G G G G
2 chr2_60644809 0 60644809 G G G G G G G G G G C G G G G G G G G G
2 chr2_60686325 0 60686325 A A T T A A A A A A A A A A A A A A A A
2 chr2_60704275 0 60704275 G G G G G G G G G G G G G G G G G T G G
2 chr2_60727811 0 60727811 A C A A A A A A A A A A A A A A A A A A
2 chr2_60759989 0 60759989 C C C C C C C C C C C C A C C C C C C C
2 chr2_60808177 0 60808177 G G G G G G G G T T T T G G G G G G G G
2 chr2_60841564 0 60841564 C C C C C C C C G G G G C C C C C C C C
2 chr2_60847600 0 60847600 C C C C G G C C C C C C C C C C C C C C
2 chr2_60858506 0 60858506 T T T T T T T T A A A A T T T T T T T T
2 chr2_60872358 0 60872358 G G G G G G G G G G C G G G G G G G G G
2 chr2_60883507 0 60883507 T T T T T T T T G T T T T T T T T T T T
2 chr2_60970473 0 60970473 A A A A A A A A C C C C A A A A A A A A
2 chr2_60972969 0 60972969 A A C C C C C C C C C C C C C C C C A A
2 chr2_60997358 0 60997358 T T T T T T T T T T T T A A T T T T T T
2 chr2_61017852 0 61017852 A A A A A A A A A A A A T T T T A A A A
2 chr2_61025086 0 61025086 C C C C C C C C A A A A C C C C C C C C
2 chr2_61038899 0 61038899 C G C C C C C C C C C C C C C C C C C C
2 chr2_61116292 0 61116292 G G G G C C G G G G G G G G G G G G G G
2 chr2_61124699 0 61124699 C C C C C C C C C C C C G G C C C C C C
2 chr2_61132203 0 61132203 G G G G G G G T G G G G G G G G G G G G
2 chr2_61153845 0 61153845 A A A A C C A A A A A A A A A A A A A A
2 chr2_61161507 0 61161507 C C C C C C C C A A A A C C C C C C C C
2 chr2_61179201 0 61179201 C C C C C C C C C C C C C C C C A A C C
2 chr2_61209056 0 61209056 G G G G G G G G G G G G G G G G T T G G
2 chr2_61214384 0 61214384 A A A A C C A A A A A A A A A A A A A A
2 chr2_61220389 0 61220389 G G G G G G C C G G G G G G G G G G G G
2 chr2_61222252 0 61222252 G T G G G G G G G G G G G G G G G G G G
2 chr2_61227764 0 61227764 C C C C C C G G C C C C C C C C C C C C
2 chr2_61247292 0 61247292 C C C C C C C C C C C C C G C C C C C C
2 chr2_61252902 0 61252902 C C A C A C C C C C C C A A A A A A C C
2 chr2_61273372 0 61273372 C C C G C C C C C C C C C C C C C C C C
2 chr2_61273463 0 61273463 G G G G G G G G G G G G G G G G C C G G
2 chr2_61331823 0 61331823 A A A C A A A A A A A A A A A A A A A A
2 chr2_61335926 0 61335926 A A A A A A A C A A A A A A A A A A A A
2 chr2_61369288 0 61369288 T T T T T T T T T T T T T T T T A A T T
2 chr2_61405670 0 61405670 A A A T A A A A A A A A A A A A A A A A
2 chr2_61423795 0 61423795 A A A A A A A A A A A A A C A A A A A A
2 chr2_61495871 0 61495871 G G G G C G G G G G G G G G G G G G G G
2 chr2_61502570 0 61502570 C C A A A A C C A A A A C C C C C C C C
2 chr2_61544478 0 61544478 C C A C C C C C C C C C C C C C C C C C
2 chr2_61545657 0 61545657 G G G G G G G G C C C C G G G G G G G G
2 chr2_61586568 0 61586568 C C A A A A C C C C C C C C C C C C C C
2 chr2_61614434 0 61614434 T T T T T T T T T T G T T T T T T T T T
2 chr2_61642075 0 61642075 A A A A A A A A A A A A A A A C A A A A
2 chr2_61648569 0 61648569 G G G G G G G G G G G G G G C C G G G G
2 chr2_61649188 0 61649188 T T G G G G T T G G G G G G G G G G T T
2 chr2_61668984 0 61668984 T T T T T T T T G G G G T T T T T T T T
2 chr2_61694400 0 61694400 C C C C A A C C C C C C C C C C C C C C
2 chr2_61696781 0 61696781 A A A A A A A C A A A A A A A A A A A A
2 chr2_61697464 0 61697464 C C G G G G C C C C C C C C C C C C C C
2 chr2_61708828 0 61708828 A C C C C C C C C C C C C C C C C C C C
2 chr2_61714725 0 61714725 A A A A A A A A A A A A A T A A A A A A
2 chr2_61740592 0 61740592 C C C C C C C C C C C C C C C G C C C C
2 chr2_61754047 0 61754047 A A A A A A A A A A A A A A A C A A A A
2 chr2_61768018 0 61768018 T T T T T T T T T T T T G G T T T T T T
2 chr2_61771922 0 61771922 C C C C C C C C C C C C C C C C G G C C
2 chr2_61773803 0 61773803 C C C C C C C G C C C C C C C C C C C C
2 chr2_61779537 0 61779537 A A A T A A A A A A A A A A A A A A A A
2 chr2_61795814 0 61795814 T T T T T T T T G G G G T T T T T T T T
2 chr2_61798731 0 61798731 C C C C C C C C C C C C C C G G G G C C
2 chr2_61811743 0 61811743 A A A A A A A A T T A T A A A A A A A A
2 chr2_61835547 0 61835547 T T T T T T T T T T T T T T T T A A T T
2 chr2_61911989 0 61911989 G G C C G G G G G G G G G G G G G G G G
2 chr2_61921228 0 61921228 G G G G C G G G G G G G G G G G G G G G
2 chr2_61945651 0 61945651 C C C C C C C C C C C C C C C C A A C C
2 chr2_61950514 0 61950514 T T T T T T T T T T T T T T T T A A T T
2 chr2_61975567 0 61975567 G G G G G G G G C C C C G G G G G G G G
2 chr2_61987983 0 61987983 T T G G G G T T T T T T T T T T T T T T
2 chr2_62008275 0 62008275 A A A A A A A A A A A A A C A A A A A A
2 chr2_62031145 0 62031145 T T T T T T T T T T G T T T T T T T T T
2 chr2_62066369 0 62066369 A A A A A A A A C C C C A A A A A A A A
2 chr2_62073397 0 62073397 G G G G G G G G G T G G G G G G G G G G
2 chr2_62082336 0 62082336 G G G G G G G G G G G G G G C G G G G G
2 chr2_62088121 0 62088121 G G G G G G G G T T T T G G G G G G G G
2 chr2_62106900 0 62106900 C C C C C C C C G G G G C C C C C C C C
2 chr2_62122292 0 62122292 C C C C C C C C C C C C C G C C C C C C
2 chr2_62134017 0 62134017 A A A A A A A A A A A A A A A T A A A A
2 chr2_62141277 0 62141277 A A A A A A A A A A A A A A A C A A A A
2 chr2_62153324 0 62153324 A A A A A A A A A A A A T T T T A A A A
2 chr2_62176895 0 62176895 C C C C C C C C C C A C C C C C C C C C
2 chr2_62180315 0 62180315 C C C C C C C C G G G G C C C C C C C C
2 chr2_62228976 0 62228976 G G G G G G G G G G G G G G G G G T G G
2 chr2_62279152 0 62279152 A A A A A A A A T T T T A A A A A A A A
2 chr2_62287939 0 62287939 G G C G G G G G G G G G G G G G G G G G
2 chr2_62300691 0 62300691 G G G G G G G G G G G G G T G G G G G G
2 chr2_62306421 0 62306421 C G G G G G G G G G G G G G G G G G C C
2 chr2_62307900 0 62307900 C C C C C C C C G G G G C C C C C C C C
2 chr2_62341231 0 62341231 G G G G G G G G C G G G G G G G G G G G
2 chr2_62380017 0 62380017 T T T T T T T T G G G G T T T T T T T T
2 chr2_62393240 0 62393240 T T T T T T T T T T T T G T G G T T T T
2 chr2_62395834 0 62395834 A A A A A A T T A A A A A A A A A A A A
2 chr2_62396908 0 62396908 A A A A A A A A T T T T A A A A A A A A
2 chr2_62419979 0 62419979 T T T T T T T T G G G G T T T T T T G G
2 chr2_62440774 0 62440774 C G C C C C C C C C C C C C C C C C C C
2 chr2_62446013 0 62446013 G G G G G G G G C C C C G G G G G G G G
2 chr2_62446978 0 62446978 C C C C C C C C A C A A C C C C C C C C
2 chr2_62459084 0 62459084 A C A A A A A A A A A A A A A A A A C C
2 chr2_62473391 0 62473391 C C C C C C C C C C C C G G C C C C C C
2 chr2_62477363 0 62477363 A A A A A A A A A A A A A A A C A A A A
2 chr2_62495494 0 62495494 T T T T T T T T G T G G T T T T T T T T
2 chr2_62550135 0 62550135 T T G G G G T T G G G G G G G G G G T T
2 chr2_62573065 0 62573065 A A A A A A A A A A A A A A A C A A A A
2 chr2_62628870 0 62628870 C C G G C G C C C C C C C C C C C C C C
2 chr2_62634370 0 62634370 A A A A A A A A T T T T A A A A A A A A
2 chr2_62637328 0 62637328 A A A A A A A A C C C C A A A A A A A A
2 chr2_62643684 0 62643684 C C C C C C C C C C C C C C C C C G C C
2 chr2_62656111 0 62656111 C C C C C C C C C C C C C C C G C C C C
2 chr2_62657560 0 62657560 G G G G G G G G G G G G G T G G T T G G
2 chr2_62664568 0 62664568 T T A A T T T T T T T T T T T T T T T T
2 chr2_62664868 0 62664868 T T T T T T T T G G G G T T T T T T T T
2 chr2_62676423 0 62676423 C C C C C C C C C C C C C C G G C C C C
2 chr2_62690469 0 62690469 T T T T T T T T T T T T G T T T T T T T
2 chr2_62707347 0 62707347 G G G G G G G G C C C C G G G G G G G G
2 chr2_62740293 0 62740293 T T T T T T T T G G G G T T T T T T T T
2 chr2_62752286 0 62752286 C C C C C C C C G G G G C C C C C C C C
2 chr2_62822187 0 62822187 G G G G G T G G G G G G G G G G G G G G
2 chr2_62855918 0 62855918 T T T T G T T T T T T T T T T T T T T T
2 chr2_62935048 0 62935048 A A A A A A A A A A A A A A A A C C A A
2 chr2_62956339 0 62956339 C G G G G G C C G G G G G G G G G G C C
2 chr2_62999385 0 62999385 G G G T G G G G G G G G G G G G G G G G
2 chr2_63006421 0 63006421 A A A A A A A A A A A A A A A T A A A A
2 chr2_63034594 0 63034594 T T T T T T T T G G G G T T T T T T T T
2 chr2_63038872 0 63038872 A A A A A A A A A A A A A A A A C C A A
2 chr2_63048354 0 63048354 A C A A A A C C A A A A A A A A A A A A
2 chr2_63077676 0 63077676 C G C C C C C C C C C C C C C C C C G G
2 chr2_63080127 0 63080127 C C C C C C C C G G G G C C C C C C C C
2 chr2_63124409 0 63124409 A A C C A A A A A A A A A A A A A A A A
2 chr2_63127392 0 63127392 C C A A A C C C C C C C C C C C C C C C
2 chr2_63164147 0 63164147 G G G G G G G G C C C C G G G G G G G G
2 chr2_63173691 0 63173691 G G G G G G G G C G G G G G G G G G G G
2 chr2_63222889 0 63222889 G G C C C C G G C C C C C C C C C C G G
2 chr2_63255147 0 63255147 A C C C C C C C C C C C C C C C C C C C
2 chr2_63260579 0 63260579 C C C C C C C C A A A A C C C C C C C C
2 chr2_63261920 0 63261920 T T T T A T T T T T T T T T T T T T T T
2 chr2_63266194 0 63266194 T T T T T T T T T T T T G T T T T T T T
2 chr2_63274068 0 63274068 G G G G G G G G G G G G G G G G G T G G
2 chr2_63280779 0 63280779 T T T T T T T T T T T T G T T T T T T T
2 chr2_63281275 0 63281275 G G G G G G G G G G G G C C G G G G G G
2 chr2_63292325 0 63292325 T T G G G G T T T T T T T T T T T T T T
2 chr2_63320932 0 63320932 A C C C C C C C C C C C C C C C C C C C
2 chr2_63330494 0 63330494 A A A A A A A A A A A A A C A A A A A A
2 chr2_63337735 0 63337735 C C C C C C C C C C C C C C C C C G C C
2 chr2_63343390 0 63343390 T T T T T T T T G T T T T T T T T T T T
2 chr2_63343922 0 63343922 T T T T T T T T A A A A T T T T T T T T
2 chr2_63349600 0 63349600 T T T T T T T T T T T T T T A A T T T T
2 chr2_63411491 0 63411491 C C C C C C C C C C G G C C C C C C C C
2 chr2_63429793 0 63429793 G G G G G G G G C G G G G G G G G G G G
2 chr2_63445912 0 63445912 A A A A A A A A A C A A A A A A A A A A
2 chr2_63462772 0 63462772 C C C C C C C C C C C C C G C C C C C C
2 chr2_63472867 0 63472867 A A A A A A A A T T T T A A A A A A A A
2 chr2_63493473 0 63493473 C C C C C C C C A A A A C C C C C C C C
2 chr2_63516360 0 63516360 T T T T T T T T T T A T T T T T T T T T
2 chr2_63519259 0 63519259 T T T T T T T T A T T T T T T T T T T T
2 chr2_63533691 0 63533691 T T T T T T T T T T T T A T T T T T T T
2 chr2_63619191 0 63619191 C C C C C C C C G G G G C C C C C C C C
2 chr2_63648957 0 63648957 A A A A A A A A A T A T A A A A A A A A
2 chr2_63665995 0 63665995 T T A T T T T T T T T T T T T T T T T T
2 chr2_63671042 0 63671042 A A A A A A A A A A A T A A A A A A A A
2 chr2_63679759 0 63679759 T T G G G G T T T T T T T T T T T T T T
2 chr2_63717313 0 63717313 A A A A A A A A A A A A A A C C A A A A
2 chr2_63743394 0 63743394 T T T T T T T T A A T T T T T T T T T T
2 chr2_63769465 0 63769465 G G G G C G G G G G G G G G G G G G G G
2 chr2_63770642 0 63770642 C C C C C C C C C C C C C G C C C C C C
2 chr2_63800111 0 63800111 C C C C C C C C C C C C A C C C C C C C
2 chr2_63805293 0 63805293 A A A A A A A A A A A A A C A A A A A A
2 chr2_63816906 0 63816906 A A A A A A A T A A A A A A A A A A A A
2 chr2_63821612 0 63821612 G G G G G G G G G G G G C G G G G G G G
2 chr2_63858367 0 63858367 C C C C C C C C C C C C C C A C C C C C
2 chr2_63862285 0 63862285 G G G T G G G G G G G G G G G G G G G G
2 chr2_63880465 0 63880465 T T T T T T T T T T T T T T G T T T T T
2 chr2_63891364 0 63891364 A A A A A T A A A A A A A A A A A A A A
2 chr2_63892332 0 63892332 G G G G G G G G T T T T G G G G G G G G
2 chr2_63896187 0 63896187 A A A A A A A A A A A A A A A T A A A A
2 chr2_63909189 0 63909189 C C C C C C C C A A A A C C C C C C C C
2 chr2_63942833 0 63942833 A A A A A A A A A A A A A A A A T T A A
2 chr2_64015037 0 64015037 A A A A A C A A A A A A A A A A A A A A
2 chr2_64045399 0 64045399 C G C C C G G G C C C C G G C C G G C C
2 chr2_64045587 0 64045587 T T T T T T T T T T T T T T T T G T T T
2 chr2_64051386 0 64051386 A A A A A A A A C C C C A A A A A A A A
2 chr2_64057418 0 64057418 T T T T T T T T T T G T T T T T T T T T
2 chr2_64072118 0 64072118 C C C C C G C C C C C C G G G G G G C C
2 chr2_64100082 0 64100082 A A A A A A A A A C A A A A A A A A A A
2 chr2_64101102 0 64101102 T T T T T T T T T T G T T T T T T T T T
2 chr2_64176667 0 64176667 G G G G G G G G G G G G G G G G G T G G
2 chr2_64182687 0 64182687 G G G G C G G G G G G G G G G G G G G G
2 chr2_64219621 0 64219621 T T T T T T T T G G G G T T T T T T T T
2 chr2_64236742 0 64236742 C C C C C C C C G G G G C C C C C C C C
2 chr2_64246502 0 64246502 A A A A A A A A A A A A C C C C A A A A
2 chr2_64252924 0 64252924 G G G G G G G G G G G G G G G T G G G G
2 chr2_64265441 0 64265441 G G C C C C G G C C C C C C C C C C G G
2 chr2_64304353 0 64304353 T T T T T T T T T T T T A T T T T T T T
2 chr2_64309157 0 64309157 A A A A A A A A A A A A A A T T A A A A
2 chr2_64369357 0 64369357 A A A A A A A A A A A A A A A A T T A A
2 chr2_64399935 0 64399935 C C C C A A C C C C C C C C C C C C C C
2 chr2_64405110 0 64405110 T T T T T T T T T T T T T T A T T T T T
2 chr2_64409810 0 64409810 C C C C C C C C C C C C C C A C C C C C
2 chr2_64462863 0 64462863 G G G G G G G G T T T T G G G G G G G G
2 chr2_64464040 0 64464040 T T A A A A T T A A A A A A A A A A T T
2 chr2_64500336 0 64500336 G G G T G T G G G G G G G G G G G G G G
2 chr2_64505362 0 64505362 T T T T T T T T G T T T T T T T T T T T
2 chr2_64509007 0 64509007 G G G G G G G G G G G G C G G G G G G G
2 chr2_64547524 0 64547524 A A A A A A A A A A A A A T A A A A A A
2 chr2_64551771 0 64551771 A A A A A A A C A A A A A A A A A A A A
2 chr2_64556028 0 64556028 T T T T T T T T T T T T G T T T T T T T
2 chr2_64597221 0 64597221 C C C C C C A A C C C C C C C C C C C C
2 chr2_64620691 0 64620691 A A A A A C A A A A A A A A A A A A A A
2 chr2_64646382 0 64646382 C C C C C C C C C C C C C C C C A A C C
2 chr2_64668711 0 64668711 A A A A A A A A A A A T A A A A A A A A
2 chr2_64678246 0 64678246 G G G G G G G G C C C C G G G G G G G G
2 chr2_64684938 0 64684938 T T T T T T T T T T T T T T G T T T T T
2 chr2_64686332 0 64686332 G G G T G T G G G G G G G G G G G G G G
2 chr2_64700637 0 64700637 T T T T T T T T A A A A T T T T T T T T
2 chr2_64718814 0 64718814 C C C C C C C C C C C C A A C C C C C C
2 chr2_64721544 0 64721544 T T T T T T T T A T A A T T T T T T T T
2 chr2_64721674 0 64721674 C C C C C C C C C C C C C G C C C C C C
2 chr2_64727748 0 64727748 T T T T T T T T T T T T T T A T T T T T
2 chr2_64730257 0 64730257 T T T T T T T T T T T T T T T T G G T T
2 chr2_64733610 0 64733610 A A A A A A A A A T A A A A A A A A A A
2 chr2_64739955 0 64739955 C C C C C C A A C C C C C C C C C C C C
2 chr2_64752697 0 64752697 G G G G G G T T G G G G G G G G G G G G
2 chr2_64781816 0 64781816 T T A A A A T T A A A A A A A A A A T T
2 chr2_64788008 0 64788008 A A A A A A A A C C C C A A A A A A A A
2 chr2_64798588 0 64798588 T T T T T T T T G G T T T T T T T T T T
2 chr2_64813648 0 64813648 A T T T T T T T T T T T T T T T T T T T
2 chr2_64839498 0 64839498 C C C C C C C C C C A C C C C C C C C C
2 chr2_64910540 0 64910540 A A C C A C A A A A A A A A A A A A A A
2 chr2_64918240 0 64918240 A A A A A A A A A A A A C C A C A A A A
2 chr2_64921536 0 64921536 G G G G G G G G G G G G G G G G C C G G
2 chr2_64922420 0 64922420 C C C C C C C C C C C C C C A C C C C C
2 chr2_64979065 0 64979065 C C C C C G C C C C C C C C C C C C C C
2 chr2_64990408 0 64990408 G G G G G G G G G G G G C G G G G G G G
2 chr2_64998460 0 64998460 G G C C C G G G G G G G G G G G G G G G
2 chr2_65007481 0 65007481 A A A A A A A A A C A C A A A A A A A A
2 chr2_65019677 0 65019677 C C G G G G C C C C C C C C C C C C C C
2 chr2_65043590 0 65043590 T T T T A T T T T T T T T T T T T T T T
2 chr2_65053004 0 65053004 C C C C C C C C G G G G C C C C C C C C
2 chr2_65060230 0 65060230 T T T T T T T T T T T T T T G T T T T T
2 chr2_65061652 0 65061652 C C C C C C C C C C A C C C C C C C C C
2 chr2_65082001 0 65082001 T T T T T T T T G G G G T T T T T T T T
2 chr2_65094926 0 65094926 G G G G G G G G C C C C G G G G G G G G
2 chr2_65124505 0 65124505 A A A A A T A A A A A A A A A A A A A A
2 chr2_65134137 0 65134137 T T T T G G T T T T T T T T T T T T T T
2 chr2_65148356 0 65148356 C G G G G G G G G G G G G G G G G G G G
2 chr2_65161824 0 65161824 C C C C C C C C C C C C C G C C C C C C
2 chr2_65194223 0 65194223 G G G G G G G G G G G G G G G G C G G G
2 chr2_65211878 0 65211878 G G G G G G G G C C C C G G G G G G G G
2 chr2_65219792 0 65219792 C C C C C G C C C C C C C C C C C C C C
2 chr2_65227609 0 65227609 A A C C A C A A A A A A A A A A A A A A
2 chr2_65241368 0 65241368 C G G G G G G G G G G G G G G G G G G G
2 chr2_65251681 0 65251681 T T T T T T G T T T T T T T T T T T T T
2 chr2_65343862 0 65343862 T T T T T T T T G G G G T T T T T T T T
2 chr2_65355082 0 65355082 A A T T T T A A T T T T T T A T T T A A
2 chr2_65360820 0 65360820 C C C C C C C C A A A A C C C C C C C C
2 chr2_65365845 0 65365845 G G G G G G G G T T T T G G G G G G G G
2 chr2_65392293 0 65392293 T T T T G T T T T T T T T T T T T T T T
2 chr2_65407046 0 65407046 G G G G G G G G T T T T G G G G G G G G
2 chr2_65407389 0 65407389 G G G G G G G G G G G G G G G G T T G G
2 chr2_65417109 0 65417109 G G G G G G G G T T T T G G G G G G G G
2 chr2_65417906 0 65417906 G G G G G G G G G G G G G G T T G G G G
2 chr2_65418284 0 65418284 C C C C C C C C C C C C C C C C A C C C
2 chr2_65421816 0 65421816 G G G G G G G G C C C C G G G G G G G G
2 chr2_65445283 0 65445283 C C C C C C C C C C C C C C G G C C C C
2 chr2_65447003 0 65447003 A A A A A A A A A T A A A A A A A A A A
2 chr2_65448647 0 65448647 A A A A A A A A A T A A A A A A A A A A
2 chr2_65488458 0 65488458 C C C C C C C C C G C C C C C C C C C C
2 chr2_65522147 0 65522147 C C C C C C C C C C C C C C C C A C C C
2 chr2_65532614 0 65532614 G G G G G G G G G G G G C G G G G G G G
2 chr2_65552573 0 65552573 T T T T T T T T G G G G T T T T T T T T
2 chr2_65613970 0 65613970 A A A A A A A A A A A A A A T T A A A A
2 chr2_65637845 0 65637845 T T G G G G G G G G G G G G G G G G G G
2 chr2_65638925 0 65638925 G G G G G G G G G G G G G G G G T T G G
2 chr2_65670528 0 65670528 T T T T T T T T G G G G T T T T T T T T
2 chr2_65696505 0 65696505 C C C C C C C C C C C C C G C C C C C C
2 chr2_65697021 0 65697021 C C C C C G C C C C C C C C C C C C C C
2 chr2_65703622 0 65703622 T T T T G T T T T T T T T T T T T T T T
2 chr2_65729010 0 65729010 G G G G G G G G G G G G C G G G G G G G
2 chr2_65737979 0 65737979 G G G G G G G T G G G G G G G G G G G G
2 chr2_65761360 0 65761360 G G G G G G G G T T T T G G G G G G G G
2 chr2_65780166 0 65780166 C C C C C C C C C C C C A A A A C C C C
2 chr2_65800026 0 65800026 C C C C C C C C C C C C A C C C C C C C
2 chr2_65802439 0 65802439 T T T T T T T T T T T T T T T T A A T T
2 chr2_65813403 0 65813403 C C C C C C C C C C C C C C G G C C C C
2 chr2_65836736 0 65836736 G G G G G G G G C G G G G G G G G G G G
2 chr2_65838789 0 65838789 G G G G G G G G C G G G G G G G G G G G
2 chr2_65838900 0 65838900 T T T T T T T T A T A A T T T T T T T T
2 chr2_65859675 0 65859675 T T G T G G T T T T T T T T T T T T T T
2 chr2_65885858 0 65885858 G G G G G G G G G G G G G G C C C C G G
2 chr2_65915518 0 65915518 A A T T A A A A A A A A A A A A A A A A
2 chr2_65924693 0 65924693 A A T T A T A A A A A A A A A A A A A A
2 chr2_65940030 0 65940030 C C C C C C C C C C C C C C C C A A C C
2 chr2_65951037 0 65951037 T T T T T T T T G G G G T T T T T T T T
2 chr2_65965015 0 65965015 A A A A A A A A A C A A A A A A A A A A
2 chr2_65965930 0 65965930 T T T T T T T T T T T T T T G T T T T T
2 chr2_66017018 0 66017018 C C C C A C C C C C C C C C C C C C C C
2 chr2_66024618 0 66024618 C C C G C C C C C C C C C C C C C C C C
2 chr2_66024733 0 66024733 T T T T T T T T A T T T T T T T T T T T
2 chr2_66061267 0 66061267 G G G G G G G G T T T T G G G G G G G G
2 chr2_66067337 0 66067337 A A A A A A A A C C C C A A A A A A A A
2 chr2_66088107 0 66088107 A A A T A A A A A A A A A A A A A A A A
2 chr2_66159219 0 66159219 G G G G G T G G G G G G G G G G G G G G
2 chr2_66221189 0 66221189 A A A A A A A A A C A A A A A A A A A A
2 chr2_66254553 0 66254553 A A A A A A A A T T T T A A A A A A A A
2 chr2_66263978 0 66263978 G G C C C C G G C C C C C C C C C C G G
2 chr2_66281480 0 66281480 T T T T T T T T T T T T G T T T T T T T
2 chr2_66288338 0 66288338 C C C C C C C C C C C C C C C C G G C C
2 chr2_66294022 0 66294022 C C C C C C C C G G G G C C C C C C C C
2 chr2_66301795 0 66301795 T T T T T T T T T T T T T T A A T T T T
2 chr2_66307622 0 66307622 T T T T T T T T T T T T T T T T G T T T
2 chr2_66309863 0 66309863 G G C G G G G G G G G G G G G G G G G G
2 chr2_66313167 0 66313167 G G G G T T G G G G G G G G G G G G G G
2 chr2_66316533 0 66316533 A A A A A A A A A C A C A A A A A A A A
2 chr2_66330065 0 66330065 A A A A A A A A A A A A A A C C A A A A
2 chr2_66330132 0 66330132 T T T T T T T T T T T T T T T T G G T T
2 chr2_66330607 0 66330607 C C A A A A C C A A A A A A A A A A C C
2 chr2_66466495 0 66466495 T T T T T T T T T T T T T T G T T T T T
2 chr2_66480962 0 66480962 C C C C C C C C G G G G C C C C C C C C
2 chr2_66490793 0 66490793 G G G G G G G G G G G G G G T T G G G G
2 chr2_66502720 0 66502720 A A A A C C A A A A A A A A A A A A A A
2 chr2_66527860 0 66527860 C C C C C C C C C G C C C C C C C C C C
2 chr2_66530562 0 66530562 G G G G G G G G G G G G G G C G G G G G
2 chr2_66568027 0 66568027 A A A A A A A A A A A A A A A C A A A A
2 chr2_66589348 0 66589348 T T T T T T T T T T T T T T A T T T T T
2 chr2_66591307 0 66591307 G G G G G G G G G G T T G G G G G G G G
2 chr2_66599834 0 66599834 G G G G G G G G G G G G G T G G G G G G
2 chr2_66605627 0 66605627 C C C C C C C C C C C C C C C G C C C C
2 chr2_66620128 0 66620128 A A A A T T A A A A A A A A A A A A A A
2 chr2_66631376 0 66631376 T T T T T T T T G G G G G G G G G G T T
2 chr2_66637310 0 66637310 G G G G G G G G G G G G G G G T G G G G
2 chr2_66654609 0 66654609 T T T T T T T T T T T T T T G G T T T T
2 chr2_66688250 0 66688250 A A A A A C A A A A A A A A A A A A A A
2 chr2_66736345 0 66736345 A A A A A A A A A A A A A T A A A A A A
2 chr2_66737824 0 66737824 C C C C A C C C C C C C C C C C C C C C
2 chr2_66746526 0 66746526 G G G G G G G G G G G G G G G G G T G G
2 chr2_66764471 0 66764471 C C C C C C C C C G G G C C C C C C C C
2 chr2_66808677 0 66808677 C C A A A A C C A A A A A A A A A A C C
2 chr2_66905238 0 66905238 A A A A A A A A C C C C A A A A A A A A
2 chr2_66909821 0 66909821 C C C C C C C C A A A A A A A A A A C C
2 chr2_66915563 0 66915563 G G G G G G G G G G G G G T G G G G G G
2 chr2_66929564 0 66929564 C C C C C C C C C C C C A C C C C C C C
2 chr2_66939977 0 66939977 A A T T T T A A A A A A T T T T T T A A
2 chr2_66946298 0 66946298 C C A A A A C C C C C C A A A A A A C C
2 chr2_66958609 0 66958609 G G G G G G G G T T T T G G G G G G G G
2 chr2_66971829 0 66971829 C C C C C C C C C C C C C G C C C C C C
2 chr2_67001825 0 67001825 T T T T T T T T T T A T T T T T T T T T
2 chr2_67008941 0 67008941 T T T T A A T T T T T T T T T T T T T T
2 chr2_67064897 0 67064897 C C G G C C C C C C C C C C C C C C C C
2 chr2_67075417 0 67075417 C C C C C C C C C C C C C C C C C G C C
2 chr2_67085773 0 67085773 T T T T T T T T G G G G T T T T T T T T
2 chr2_67091668 0 67091668 T T G T T T T T T T T T G G T T G G T T
2 chr2_67091767 0 67091767 C C C C C C C C G G G G C C C C C C C C
2 chr2_67104379 0 67104379 G G G G G G G G C C C C G G G G G G G G
2 chr2_67108564 0 67108564 A A A T A A A A A A A A A A A A A A A A
2 chr2_67118919 0 67118919 C C C C C C C C C C C C C C C G C C C C
2 chr2_67119789 0 67119789 T T T T T T T T G G G T T T T T T T T T
2 chr2_67129365 0 67129365 T T T T T T T T G G G G T T T T T T T T
2 chr2_67155382 0 67155382 G G G T G G G G G G G G G G G G G G G G
2 chr2_67175225 0 67175225 G G G G G G G G G G G G G G G G C C G G
2 chr2_67176953 0 67176953 C C C C C C C C G G G G C C C C C C C C
2 chr2_67194878 0 67194878 G G G G G G G G G G G G G G G G C G G G
2 chr2_67242731 0 67242731 G G C C G G G G G G G G G G G G G G G G
2 chr2_67277585 0 67277585 G G T T G G G G G G G G G G G G G G G G
2 chr2_67328604 0 67328604 A A A A A A A A A A A C A A A A A A A A
2 chr2_67349607 0 67349607 A A A A A A A A A A A C A A A A A A A A
2 chr2_67353826 0 67353826 G G G T G G G G G G G G G G G G G G G G
2 chr2_67354455 0 67354455 C C C C C C C C C C C C C C C G C C C C
2 chr2_67367679 0 67367679 C C C C C C C C C C C G C C C C C C C C
2 chr2_67412077 0 67412077 G G G G G G G G C G G G G G G G G G G G
2 chr2_67436767 0 67436767 A A A A A A A A C C C C C C C C C C A A
2 chr2_67460435 0 67460435 C C C C C C C C C C C C A A A A A A C C
2 chr2_67464407 0 67464407 T T A A A A T T A A A A A A A A A A T T
2 chr2_67474461 0 67474461 C C C C C C C C C G C C C C C C C C C C
2 chr2_67476312 0 67476312 C C C C C C C C C C C C C C C C A A C C
2 chr2_67481624 0 67481624 A C C C C C A C C C C C C C C C C C C C
2 chr2_67540383 0 67540383 T T T T T T T T A T T T T T T T T T T T
2 chr2_67543810 0 67543810 G G G G G G G G G G G G G G G G C C G G
2 chr2_67547788 0 67547788 C C C C C C A C C C C C C C C C C C C C
2 chr2_67587952 0 67587952 C C C C C C C C C C C C A A A A A A C C
2 chr2_67596930 0 67596930 C C C C C C C C C C C C G G G G G G C C
2 chr2_67607406 0 67607406 G G G G G G G G C C C C C C C C C C G G
2 chr2_67670192 0 67670192 T T T T T T T T T T T T T T T T A T T T
2 chr2_67672659 0 67672659 C C C C C C C C C C C C C C C C C G C C
2 chr2_67675057 0 67675057 G T G G G G G G G G G G G G G G G G T T
2 chr2_67678823 0 67678823 T T G G T T T T T T T T T T T T T T T T
2 chr2_67708033 0 67708033 A A A A A A A A C C C C A A A A A A A A
2 chr2_67717328 0 67717328 C C C C C C C C C C C C C C G G C C C C
2 chr2_67722130 0 67722130 T T T T T T T T A A A A T T T T T T T T
2 chr2_67736064 0 67736064 C C C C C C C C C C C C C C A C C C C C
2 chr2_67743242 0 67743242 G G G G G G G G C C C C G G G G G G G G
2 chr2_67756986 0 67756986 A A A A A A A A T T T T A A A A A A A A
2 chr2_67758627 0 67758627 A A T T T T A A T T T T T T T T T T A A
2 chr2_67775895 0 67775895 C C C C C C C C C C C C G G C C C C C C
2 chr2_67798829 0 67798829 A A A A A C A A A A A A A A A A A A A A
2 chr2_67800607 0 67800607 C C C C C C C C C C C C C G C C C C C C
2 chr2_67808051 0 67808051 G G G G G G G G C C C C G G G G G G G G
2 chr2_67818472 0 67818472 A A A A A A A A A C A C A A A A A A A A
2 chr2_67819639 0 67819639 C C C C A C C C C C C C C C C C C C C C
2 chr2_67829320 0 67829320 C C C C C C C C C C C C C C G G C C C C
2 chr2_67840857 0 67840857 A A A A A A A A A A A A A A A A A C A A
2 chr2_67870376 0 67870376 A A A A A A A A A A A A A C A A A A A A
2 chr2_67872037 0 67872037 A A A A A A A A A A A A A A A T A A A A
2 chr2_67877076 0 67877076 A A A A A A A A C C C C A A A A A A A A
2 chr2_67878204 0 67878204 C C C C C C C C C C C C C C C C G G C C
2 chr2_67974637 0 67974637 G G G G G G G G C C C C G G G G G G G G
2 chr2_67980042 0 67980042 C C C C C C C C A A A A C C C C C C C C
2 chr2_68030163 0 68030163 G G G G C G G G G G G G G G G G G G G G
2 chr2_68055145 0 68055145 G G G T G G G G G G G G G G G G G G G G
2 chr2_68074651 0 68074651 A A A A A A A A C C C C A A A A A A A A
2 chr2_68099302 0 68099302 T T T T T T T T G G T T T T T T T T T T
2 chr2_68100340 0 68100340 T T T T A T T T T T T T T T T T T T T T
2 chr2_68140233 0 68140233 T T T T T T T T T T T T T T A T T T T T
2 chr2_68141761 0 68141761 T T T T T T T T A A A A T T T T T T T T
2 chr2_68173986 0 68173986 G G T T T T G T T T T T T T T T T T G G
2 chr2_68175838 0 68175838 T T T T T T T T G G G G T T T T T T T T
2 chr2_68189806 0 68189806 C C C C C C C G C C C C C C C C C C C C
2 chr2_68236061 0 68236061 C C G G G G C C C C C C C C C C C C C C
2 chr2_68243385 0 68243385 T T T T T T T T G G G G T T T T T T T T
2 chr2_68267832 0 68267832 A A A A A A A A A A A A A T A A A A A A
2 chr2_68350981 0 68350981 G G C C C C C G C C C C C C C C C C G G
2 chr2_68351770 0 68351770 T T T T A T T T T T T T T T T T T T T T
2 chr2_68373763 0 68373763 C C C C C C C C G G G G C C C C C C C C
2 chr2_68382909 0 68382909 G G G G G G G G G G G G G G T T G G G G
2 chr2_68407561 0 68407561 G G G G G G G G T T T T T T T T T T G G
2 chr2_68409922 0 68409922 T T T T T T T T A T A A T T T T T T T T
2 chr2_68411081 0 68411081 T T T T T T T T A A A A T T T T T T T T
2 chr2_68451051 0 68451051 T T T T T T T T G G G G T T T T T T T T
2 chr2_68476611 0 68476611 G G G G C G G G G G G G G G G G G G G G
2 chr2_68503643 0 68503643 G G G G G G G G C C C C G G G G G G G G
2 chr2_68514626 0 68514626 T T T T T T T T G T T T T T T T T T T T
2 chr2_68517128 0 68517128 C C C C C C C C C C C C A C C C C C C C
2 chr2_68522899 0 68522899 G G C C G G G G G G G G G G G G G G G G
2 chr2_68530998 0 68530998 C C C C C C C C C C A C C C C C C C C C
2 chr2_68554208 0 68554208 T T T T T T T T T T A T T T T T T T T T
2 chr2_68562940 0 68562940 G G G G G G G G C C C C G G G G G G G G
2 chr2_68564143 0 68564143 C C C C C C C C C C C C C G C C C C C C
2 chr2_68572489 0 68572489 C C C C C C C C G G G G C C C C C C C C
2 chr2_68573825 0 68573825 A A A A A A A A T T T T A A A A A A A A
2 chr2_68614000 0 68614000 A A A A A A A A A T T T A A A A A A A A
2 chr2_68614196 0 68614196 C C C C C C C C A A A A C C C C C C C C
2 chr2_68626158 0 68626158 C C C C C C C C C C C C A C C C C C C C
2 chr2_68632323 0 68632323 C C C C C C C C C C C C C C C C A C C C
2 chr2_68664890 0 68664890 T T T T T T T T T T A T T T T T T T T T
2 chr2_68675799 0 68675799 C G C C C C C C C C C C C C C C C C G G
2 chr2_68679839 0 68679839 C C C C C C C C C C C C C C C C C G C C
2 chr2_68682943 0 68682943 A A A A A A A A T T T T A A A A A A A A
2 chr2_68700460 0 68700460 A A A A A A A A A A A A T T T T T T A A
2 chr2_68711039 0 68711039 A A A A A A A A A A A A A A A A A T A A
2 chr2_68741159 0 68741159 A A A A A A A A A A A A A A A A A C A A
2 chr2_68779424 0 68779424 G G G T G G G G G G G G G G G G G G G G
2 chr2_68814639 0 68814639 A A A A A A A A A A A A A A A C A A A A
2 chr2_68823338 0 68823338 G G G G G G G G C C C C G G G G G G G G
2 chr2_68852765 0 68852765 C C C C C C C C G G G G C C C C C C C C
2 chr2_68860642 0 68860642 G G G G G G G G G G G G G G C G G G G G
2 chr2_68863379 0 68863379 T T T T T T A T T T T T T T T T T T T T
2 chr2_68865923 0 68865923 T T T T T T T T T T T T T T T T G G T T
2 chr2_68871134 0 68871134 G G G G G G G G G G G G G G G G C G G G
2 chr2_68883278 0 68883278 T T T T T T T T G G G G T T T T T T T T
2 chr2_68891271 0 68891271 T T T T T T T T T T T T G T T T T T T T
2 chr2_68927919 0 68927919 T T T T T T T T T T T T T T T T G G T T
2 chr2_68946065 0 68946065 C C C C C C C C A C C C C C C C C C C C
2 chr2_68953546 0 68953546 T T G G G T T T T T T T T T T T T T T T
2 chr2_68999202 0 68999202 G G G G G G G G G G C C G G G G G G G G
2 chr2_69022641 0 69022641 G G C G G G G G G G G G G G G G G G G G
2 chr2_69025449 0 69025449 C C C C C C C C C C C C C C C C A C C C
2 chr2_69027026 0 69027026 T T T T T T T T G G G G T T T T T T T T
2 chr2_69033869 0 69033869 C C C C C C G G C C C C C C C C C C C C
2 chr2_69043467 0 69043467 C C C C C C C C A A A A C C C C C C C C
2 chr2_69073892 0 69073892 G G C G G G G G G G G G G G G G G G G G
2 chr2_69075219 0 69075219 G T G G G G G G G G G G G G G G G G G G
2 chr2_69179659 0 69179659 C C C C C C C C C C C C A C C C C C C C
2 chr2_69200007 0 69200007 C C C C C C C C A A A A C C C C C C C C
2 chr2_69207463 0 69207463 A A A A A A A A A A A A A T A A A A A A
2 chr2_69211442 0 69211442 G G G G G G G G G T T T G G G G G G G G
2 chr2_69225415 0 69225415 C C C C A C C C C C C C C C C C C C C C
2 chr2_69237834 0 69237834 A A A A A A A A C C C C A A A A A A A A
2 chr2_69239406 0 69239406 C C C C C C C C C C C C C C A C C C C C
2 chr2_69251543 0 69251543 T T T T T T T T G G G G T T T T T T T T
2 chr2_69271223 0 69271223 C C C C C C C C C C A C C C C C C C C C
2 chr2_69279637 0 69279637 G G G G G G G G G G C G G G G G G G G G
2 chr2_69292079 0 69292079 C C C C C C C C C C C C C G C C C C C C
2 chr2_69310612 0 69310612 T T T T T T T T T T T T G T T T T T T T
2 chr2_69320175 0 69320175 T T T T T T T T T T T T G T T T T T T T
2 chr2_69387363 0 69387363 T T T T G T T T T T T T T T T T T T T T
2 chr2_69390040 0 69390040 T T T T T T T T T T T T T T T T G T T T
2 chr2_69407472 0 69407472 C C C C C C C C C C C C C G C C C C C C
2 chr2_69409317 0 69409317 G G G G G G G G C C C C G G G G G G G G
2 chr2_69454805 0 69454805 A A A A A A A A A A A A A A A A A T A A
2 chr2_69488330 0 69488330 C C C G C C C C C C C C C C C C C C C C
2 chr2_69520017 0 69520017 T T A T T T T T T T T T T T T T T T T T
2 chr2_69525733 0 69525733 A A A A A A A A A A A A A A C C A A A A
2 chr2_69547846 0 69547846 A A A A A A A A A A A T A A A A A A A A
2 chr2_69570693 0 69570693 A A A A A T A A A A A A A A A A A A A A
2 chr2_69603971 0 69603971 A A A A A A A A A A A A A C A A A A A A
2 chr2_69622676 0 69622676 C C G G G G C C G G G G G G G G G G C C
2 chr2_69649593 0 69649593 A A A A A C A A A A A A A A A A A A A A
2 chr2_69651994 0 69651994 C C C C C C C C C C C C C C C C A A C C
2 chr2_69672380 0 69672380 G G G G G G G G G T G T G G G G G G G G
2 chr2_69695730 0 69695730 A A A A T T A A A A A A A A A A A A A A
2 chr2_69707340 0 69707340 T T T T T T T T G G G G T T T T T T T T
2 chr2_69709033 0 69709033 T T T T T T A A T T T T T T T T T T T T
2 chr2_69716570 0 69716570 A A A A A A A A C C C C A A A A A A A A
2 chr2_69726192 0 69726192 G G C G G G G G G G G G G G G G G G G G
2 chr2_69726416 0 69726416 C C C C C C C C G G G G G G G G G G C C
2 chr2_69737176 0 69737176 G G G G G G G G C C C C G G G G G G G G
2 chr2_69738597 0 69738597 G G G G G G G G C C C C C C C C C C G G
2 chr2_69755238 0 69755238 T T A A A A T T A A A A A A A A A A T T
2 chr2_69757619 0 69757619 G G G G G G G G C C C C G G G G G G G G
2 chr2_69767884 0 69767884 A A A A A A A A A A A A A A A A C C A A
2 chr2_69796677 0 69796677 T T T T T T T T T T T T T T G T T T T T
2 chr2_69800126 0 69800126 G G G G G G G G G T G G G G G G G G G G
2 chr2_69812284 0 69812284 A A A A A A A A A C A A A A A A A A A A
2 chr2_69828730 0 69828730 A A T T A T A A A A A A A A T T T T A A
2 chr2_69833421 0 69833421 T T T T T T T T T T T T T T T T A T T T
2 chr2_69836617 0 69836617 T T A A A A T T T T T T T T T T A A T T
2 chr2_69844049 0 69844049 T T T T A T T T T T T T T T T T T T T T
2 chr2_69848220 0 69848220 G G G G G G G G C C C C G G G G G G G G
2 chr2_69853161 0 69853161 T T T T T T T T T T T T T T G G T T T T
2 chr2_69881937 0 69881937 G G C C C C C C C C C C C C C C C C C C
2 chr2_69884867 0 69884867 G G G G G G G G G G G G G G G T G G G G
2 chr2_69936361 0 69936361 T T T T T T T T G G G G T T T T T T T T
2 chr2_69938993 0 69938993 G G G G C G G G G G G G G G G G G G G G
2 chr2_69944173 0 69944173 G G C G C G G G G G G G G G G G G G G G
2 chr2_69949689 0 69949689 A A A A A A A A A A A A A A A A A C A A
2 chr2_69960675 0 69960675 G G G G G G G G T T T T G G G G G G G G
2 chr2_69964477 0 69964477 G G G G G T G G G G G G G G G G G G G G
2 chr2_69982953 0 69982953 C C C G C C C C C C C C C C C C C C C C
2 chr2_69994924 0 69994924 A A A A A A A A T T T T A A A A A A A A
2 chr2_70016037 0 70016037 G T G G G G G G G G G G G G G G G G T T
2 chr2_70042394 0 70042394 G G G G G G G G C C C C G G G G G G G G
2 chr2_70053981 0 70053981 G G G G G G G G G G G G G G G G C C G G
2 chr2_70055864 0 70055864 C C C C C C C C C C C C C C G G C C C C
2 chr2_70065398 0 70065398 C C C C C C C C C G C G C C C C C C C C
2 chr2_70086657 0 70086657 G G G G G G G T G G G G G G G G G G G G
2 chr2_70091753 0 70091753 A A A A A A A A T T T T A A A A A A A A
2 chr2_70123097 0 70123097 A A A A A A A A T T T T A A A A A A A A
2 chr2_70152349 0 70152349 T T T T T T T T A A A A T T T T T T T T
2 chr2_70169898 0 70169898 A A A A A A A A A A A A A A A C A A A A
2 chr2_70181546 0 70181546 T T G G T T T T T T T T T T T T T T T T
2 chr2_70207744 0 70207744 G T G G G G T T G G G G G G G G T T G G
2 chr2_70208837 0 70208837 A C A A A A A A A A A A A A A A A A A A
2 chr2_70224944 0 70224944 C C C C C C C C A A A A C C C C C C C C
2 chr2_70233755 0 70233755 C C C C C G C C C C C C C C C C C C C C
2 chr2_70244872 0 70244872 T T T T A T T T T T T T T T T T T T T T
2 chr2_70259103 0 70259103 A A A A A A A A A A A A A A A C A A A A
2 chr2_70288330 0 70288330 C C C C C C C C G G G G C C C C C C C C
2 chr2_70290092 0 70290092 G G G G G G G G G G G G G G G T G G G G
2 chr2_70390029 0 70390029 C C G G G G C C G G G G G G G G G G C C
2 chr2_70392080 0 70392080 C C C C C C C C C C C C C C C G C C C C
2 chr2_70408135 0 70408135 T T T T T T T T A T T T T T T T T T T T
2 chr2_70510566 0 70510566 A A A A A A A A A A A A A A A A A C A A
2 chr2_70548725 0 70548725 C C C C C C C C C C C C C C C G C C C C
2 chr2_70552598 0 70552598 T T T T T T T T T T G T T T T T T T T T
2 chr2_70572631 0 70572631 G G G G G G G G T T T T G G G G G G G G
2 chr2_70580825 0 70580825 A A A A A A A A A A A A A A A A C C A A
2 chr2_70582843 0 70582843 G G G G G G G G G G G G G G G G G T G G
2 chr2_70584508 0 70584508 A A T T T T A A T T T T T T T T T T A A
2 chr2_70587751 0 70587751 A A A A A A A A A A A A A A T T A A A A
2 chr2_70612304 0 70612304 T T T T T T T T G G G G T T T T T T T T
2 chr2_70612480 0 70612480 T T T T T T T T A A A A T T T T T T T T
2 chr2_70616872 0 70616872 T T T T T T T T T T T T T T G G T T T T
2 chr2_70617060 0 70617060 A A A A A A A A A C A C A A A A A A A A
2 chr2_70618300 0 70618300 G G G G G G G G G G G G G G G G T T G G
2 chr2_70639127 0 70639127 T T T T T T T T T T T T T T T T G G T T
2 chr2_70658405 0 70658405 T T T T T T T T T T T T T T T T G G T T
2 chr2_70660129 0 70660129 A A A A A A A C A A A A A A A A A A A A
2 chr2_70668437 0 70668437 T T T T T T T T T T T T T T T T G G T T
2 chr2_70674782 0 70674782 C C C C C C C C G G C G C C C C C C C C
2 chr2_70680887 0 70680887 C C A A A A C C C C C C A A A A A A C C
2 chr2_70682593 0 70682593 T T T T T T T T A A A A T T T T T T T T
2 chr2_70690108 0 70690108 C C G G G G C C G G G G G G G G G G C C
2 chr2_70709570 0 70709570 C C G G G G C C C C C C G G G G G G C C
2 chr2_70747305 0 70747305 C C A A A A A C A A A A A A A A A A A A
2 chr2_70786392 0 70786392 C C C C C C C C G G G G C C C C C C C C
2 chr2_70818780 0 70818780 C C C C C C A C C C C C C C C C C C C C
2 chr2_70848680 0 70848680 C C C C C C C C G G G G C C C C C C C C
2 chr2_70854465 0 70854465 C C C C C C C C A A A A C C C C C C C C
2 chr2_70867552 0 70867552 C C G G C C C C C C C C C C C C C C C C
2 chr2_70881704 0 70881704 G G G G G G G G G G G G G G T T G G G G
2 chr2_70885459 0 70885459 T T T T T T T T T T T T T T T T A T T T
2 chr2_70894117 0 70894117 C C C C C C C C G G G G C C C C C C C C
2 chr2_70919866 0 70919866 G G G G G G G G C G C C G G G G G G G G
2 chr2_70946964 0 70946964 C C C C C C C C C C C C C C C C A A C C
2 chr2_70950193 0 70950193 C C C C C C C C G G G G C C C C C C C C
2 chr2_70958072 0 70958072 T T T T T T T T A A A A T T T T T T T T
2 chr2_70966891 0 70966891 G T T T T T G T T T T T T T T T T T T T
2 chr2_70985854 0 70985854 C C C C C C C G C C C C C C C C C C C C
2 chr2_70995380 0 70995380 A A C C C C A A C C C C A A A A A A A A
2 chr2_71003665 0 71003665 T T T T T T T T T T T T T T T T G G T T
2 chr2_71012448 0 71012448 T T T T T T T T T T T T G T T T T T T T
2 chr2_71022849 0 71022849 G G G G G G G G C C C C G G G G G G G G
2 chr2_71052890 0 71052890 A A A A A A A A T T T T A A A A A A A A
2 chr2_71139591 0 71139591 A A A A A A A A T T T T A A A A A A A A
2 chr2_71176907 0 71176907 T T T T T T T T A T A A T T T T T T T T
2 chr2_71206800 0 71206800 C C C C C C C C C C C C C C C C G G C C
2 chr2_71222202 0 71222202 A C C C C C A A C C C C C C C C C C A A
2 chr2_71247847 0 71247847 A A A A A A A A T T A T A A A A A A A A
2 chr2_71254423 0 71254423 G G G G G G G G G G G G T T G G G G G G
2 chr2_71263628 0 71263628 A A A A A A A A C C C C A A A A A A A A
2 chr2_71283552 0 71283552 T T T T T T T T G G G G T T T T T T T T
2 chr2_71315614 0 71315614 A A A C A A A A A A A A A A A A A A A A
2 chr2_71352534 0 71352534 C C A A A C C C C C C C C C C C C C C C
2 chr2_71366800 0 71366800 A A A A A A A A A A A C A A A A A A A A
2 chr2_71367113 0 71367113 C G C C C C C C C C C C C C C C C C G G
2 chr2_71372793 0 71372793 T T A T T T T T T T T T T T T T T T T T
2 chr2_71388717 0 71388717 C C C C C C C C A C C C C C C C C C C C
2 chr2_71392234 0 71392234 A A A A A A A A A T A A A A A A A A A A
2 chr2_71396881 0 71396881 A A A A A A A A A T A A A A A A A A A A
2 chr2_71406051 0 71406051 A A A A A A A A A A A A A A C C A A A A
2 chr2_71408791 0 71408791 C C G G G G C C G G G G G G G G G G C C
2 chr2_71427273 0 71427273 C C C C C C C C C C C C C C A C C C C C
2 chr2_71430833 0 71430833 G G G G G G G G G G G G G T G G G G G G
2 chr2_71439896 0 71439896 C C C C C C C C C C C C A C C C C C C C
2 chr2_71454699 0 71454699 T T T T T T T T T T T T T T G T T T T T
2 chr2_71490712 0 71490712 A T T T T T T T T T T T T T T T T T T T
2 chr2_71546935 0 71546935 G T T T T T T T T T T T T T T T T T T T
2 chr2_71548146 0 71548146 G G G G G G G G C C C C G G G G G G G G
2 chr2_71561898 0 71561898 C C C C C C C C C C C C A A C C C C C C
2 chr2_71570682 0 71570682 G G G G G G G T G G G G G G G G G G G G
2 chr2_71646533 0 71646533 A A A A A A A A T T T T A A A A A A A A
2 chr2_71707535 0 71707535 A A A A A A A A T T T T A A A A A A A A
2 chr2_71749203 0 71749203 C C C C C C C C C C C C C C A A C C C C
2 chr2_71749967 0 71749967 A A C C C C A A C C C C A A A A A A A A
2 chr2_71766781 0 71766781 G G G G G G G G G T G G G G G G G G G G
2 chr2_71776762 0 71776762 C C C C C C C C C C A C C C C C C C C C
2 chr2_71820054 0 71820054 A A A A A A A A C C C C A A A A A A A A
2 chr2_71829913 0 71829913 A A A A A A A A A A A A A A A A C C A A
2 chr2_71847662 0 71847662 A A A A A A A A A A A A A A A A A T A A
2 chr2_71897939 0 71897939 T T T T T T T T T T T T T T G G T T T T
2 chr2_71903983 0 71903983 G G G G G G G G C G C G G G G G G G G G
2 chr2_71906321 0 71906321 C C C C C C C C G G G G C C C C C C C C
2 chr2_71933112 0 71933112 C C C C A C C C C C C C C C C C C C C C
2 chr2_71944294 0 71944294 C C A C C C C C C C C C C C C C C C C C
2 chr2_72012081 0 72012081 G G G G G G G T G G G G G G G G G G G G
2 chr2_72026381 0 72026381 T T T T T T T T T T T T G G T T T T T T
2 chr2_72136041 0 72136041 T T T T T T T T T T T T T T T T G T T T
2 chr2_72146179 0 72146179 G G G G C G G G G G G G G G G G G G G G
2 chr2_72166946 0 72166946 T T T T T T T T G G G T T T T T T T T T
2 chr2_72190063 0 72190063 G G G G G G G G G G G G G T G G G G G G
2 chr2_72191078 0 72191078 T T T T A T T T T T T T T T T T T T T T
2 chr2_72294746 0 72294746 G G G G G G G G T T T T G G G G G G G G
2 chr2_72356922 0 72356922 C C C C C C C C C C C C C C C C C G C C
2 chr2_72366056 0 72366056 G G T T G G G G G G G G G G G G G G G G
2 chr2_72392716 0 72392716 T T T T T T T T T T T T T T T T G G T T
2 chr2_72401762 0 72401762 T T A T T T T T T T T T T T T T T T T T
2 chr2_72440045 0 72440045 G G G G G G G G G G G G C G G G G G G G
2 chr2_72455266 0 72455266 T T G T T T T T T T T T T T T T T T T T
2 chr2_72490629 0 72490629 T T T T A T T T T T T T T T T T T T T T
2 chr2_72494368 0 72494368 G G G G G G G G C C C C G G G G G G G G
2 chr2_72561354 0 72561354 A A C C A A A A A A A A A A A A A A A A
2 chr2_72564707 0 72564707 G G C G G G G G G G G G G G G G G G G G
2 chr2_72570037 0 72570037 A A A A A A A A A A A A C C C C A A A A
2 chr2_72656850 0 72656850 T T T T G T T T T T T T T T T T T T T T
2 chr2_72699161 0 72699161 G G G G C G G G G G G G G G G G G G G G
2 chr2_72703797 0 72703797 C C C C C C C C C C C C C C A A C C C C
2 chr2_72704701 0 72704701 G G G G G G G G T T T T G G G G G G G G
2 chr2_72708484 0 72708484 G G G G C G G G C C C C C C C C C C G G
2 chr2_72761792 0 72761792 C C C C C C C C C C C C A C C C C C C C
2 chr2_72765267 0 72765267 C C C C C C C C C C C C C C C C C G C C
2 chr2_72794919 0 72794919 C C C C C G C C C C C C C C C C C C C C
2 chr2_72827240 0 72827240 C C C C C C C C C C C C A A A A A A C C
2 chr2_72845466 0 72845466 A A A A A A A A A T A T A A A A A A A A
2 chr2_72867118 0 72867118 C C C C C C C C A A A A C C C C C C C C
2 chr2_72867602 0 72867602 A A A A A A A A A A A A A T A A A A A A
2 chr2_72869276 0 72869276 C C C C C C C C C C C G C C C C C C C C
2 chr2_72894931 0 72894931 C C C C C C C C C G C C C G C C C C C C
2 chr2_72916404 0 72916404 A A A A A A A A T T T T A A A A A A A A
2 chr2_72927906 0 72927906 C C C C C C C C A A A A C C C C C C C C
2 chr2_72935124 0 72935124 A A A A A A A A A A A A A C A A A A A A
2 chr2_72956731 0 72956731 T T T T T T T T T T T T G G G G T T T T
2 chr2_72983018 0 72983018 T T T T T T T T T T T T G T T T T T T T
2 chr2_73034090 0 73034090 G G G G G G G G C C C C G G G G G G G G
2 chr2_73038686 0 73038686 C C C C C C C C G G G G C C C C C C C C
2 chr2_73061028 0 73061028 C C C C C C C C C C C C C C C C A A C C
2 chr2_73104129 0 73104129 C C C C C C A C C C C C C C C C C C C C
2 chr2_73134370 0 73134370 C C G G G G G G G G G G G G G G G G C C
2 chr2_73185170 0 73185170 A A A A A A A A A A A A A A T T A A A A
2 chr2_73190735 0 73190735 G G G G G G G G C C C G G G G G G G G G
2 chr2_73206233 0 73206233 C C C C C C C C C C C C C C C C G G C C
2 chr2_73242777 0 73242777 T T T T T T T T T T T T G T T T T T T T
2 chr2_73332326 0 73332326 G G G G G T G G G G G G G G G G G G G G
2 chr2_73337807 0 73337807 A T T T T T T T T T T T T T T T T T A A
2 chr2_73348989 0 73348989 G G G G G G G G G G G G G G G G C C G G
2 chr2_73361221 0 73361221 A A A A A A A T A A A A A A A A A A T T
2 chr2_73828071 0 73828071 A A A A A A A A A A A A A A A T A A A A
2 chr2_73868921 0 73868921 T T T T T T T T T T T T T T G T T T T T
2 chr2_73871497 0 73871497 A A A C C C A A A A A A A A A A A A A A
2 chr2_73885963 0 73885963 G G G G G G G G G G C G G G G G G G G G
2 chr2_73895548 0 73895548 C C C C C C C C C C C G C C C C C C C C
2 chr2_73897233 0 73897233 C G G G G G G G G G G G G G G G G G G G
2 chr2_73900754 0 73900754 T T A A A A A T A A A A A A A A A A T T
2 chr2_73902714 0 73902714 C C C C C C C C G G C C C C C C C C C C
2 chr2_73951474 0 73951474 C C G G G G C C C C C C C C C C C C C C
2 chr2_73951494 0 73951494 T T T T T T T T A T A T T T T T T T T T
2 chr2_73963585 0 73963585 A A A A A A A A A C A A A A A A A A A A
2 chr2_73989567 0 73989567 C C C C C C C C G G G G C C C C C C C C
2 chr2_73995993 0 73995993 C C C C C C C C A C C C C C C C C C C C
2 chr2_74016337 0 74016337 G G G G G G G G G G G G G T G T T T G G
2 chr2_74025143 0 74025143 A A A A A A A A A A A A A A A A A T A A
2 chr2_74051695 0 74051695 A C C C C C C C C C C C C C C C C C C C
2 chr2_74077035 0 74077035 T T T T T T T T T T T T T T A A T T T T
2 chr2_74080570 0 74080570 G G G G G G G G C C C C G G G G C C G G
2 chr2_74112478 0 74112478 T T T T T T T T T T T T A A T T T T T T
2 chr2_74113886 0 74113886 C C C C C C C C C C A C C C C C C C C C
2 chr2_74120006 0 74120006 A A A A A C A A A A A A A A A A A A A A
2 chr2_74133363 0 74133363 A A A A A A A A A C A A A A A A A A A A
2 chr2_74134884 0 74134884 C C C C C C C C G G G G C C C C C C C C
2 chr2_74217004 0 74217004 A A C C A A A A A A A A A A A A A A A A
2 chr2_74218488 0 74218488 A A A A A A A A A A A A A A A T A A A A
2 chr2_74230560 0 74230560 T T T T T T T T A T T T T T T T T T T T
2 chr2_74268148 0 74268148 T T T T T T T T T T G T T T T T T T T T
2 chr2_74271486 0 74271486 A A A A A A A A C C C C A A A A A A A A
2 chr2_74273982 0 74273982 T T T T T T T T A A A A T T T T T T T T
2 chr2_74292174 0 74292174 A A A A A A A T A A A A A A A A A A A A
2 chr2_74313752 0 74313752 A A A A A A A A A A A A A A A A C C A A
2 chr2_74315334 0 74315334 A A A A A A A A T T T T A A A A A A A A
2 chr2_74316491 0 74316491 T T G G G G T T G G G G G G G G G G T T
2 chr2_74322694 0 74322694 G G G G G G G G G G G G T T G G G G G G
2 chr2_74344375 0 74344375 G G G G G G G G G G G G C C G G G G G G
2 chr2_74345757 0 74345757 A A A C A A A A A A A A A A A A A A A A
2 chr2_74354777 0 74354777 A A A A A A A A C C C C A A A A A A A A
2 chr2_74371824 0 74371824 C C C C C C C C A A C C C C C C C C C C
2 chr2_74399940 0 74399940 G G G G G G G G G G G G G G G G G T G G
2 chr2_74410796 0 74410796 C C G G C C C C C C C C C C C C C C C C
2 chr2_74435497 0 74435497 C C C C C C C C G G G G C C C C C C C C
2 chr2_74440358 0 74440358 T T T T T T T T G G G G T T T T T T T T
2 chr2_74476181 0 74476181 G G G G T T G G G G G G G G G G G G G G
2 chr2_74485667 0 74485667 T T T T T T T T T T T T T T A T T T T T
2 chr2_74486431 0 74486431 T T T T G G T T T T T T T T T T T T T T
2 chr2_74486640 0 74486640 C C C C C C C C A C A C C C C C C C C C
2 chr2_74501801 0 74501801 G G G G G G G G C C C C G G G G G G G G
2 chr2_74526709 0 74526709 C C C C C C C C C C C C A A C C C C C C
2 chr2_74550658 0 74550658 T T T T T T T T A T A T T T T T T T T T
2 chr2_74571791 0 74571791 A A A A A A A C A A A A A A A A A A A A
2 chr2_74589236 0 74589236 G G G G G G G G T T T T G G G G G G G G
2 chr2_74631563 0 74631563 A C A A A A A A A A A A A A A A A A A A
2 chr2_74650155 0 74650155 A A A A A A C C A A A A A A A A A A A A
2 chr2_74656094 0 74656094 T T T T T T T T T T T T T T A T T T T T
2 chr2_74657973 0 74657973 T T T T T T T T A A A T T T T T T T T T
2 chr2_74665004 0 74665004 A A A T A A A A A A A A A A A A A A A A
2 chr2_74689735 0 74689735 G G G G C C G G G G G G G G G G G G G G
2 chr2_74718836 0 74718836 T T A T T T T T T T T T T T T T T T T T
2 chr2_74735673 0 74735673 A A A C C C A A A A A A A A A A A A A A
2 chr2_74744863 0 74744863 G G G G G G G G G G G G G G G G C G G G
2 chr2_74750957 0 74750957 A A A A A A A A T T T T A A A A A A A A
2 chr2_74759131 0 74759131 T T T T T T T T T T G T T T T T T T T T
2 chr2_74799886 0 74799886 A A A A A A A A A A A A A A C C A A A A
2 chr2_74800669 0 74800669 T T A T A T T T T T T T A A T T T T T T
2 chr2_74811149 0 74811149 G G G G G G G G T T T T G G G G G G G G
2 chr2_74838968 0 74838968 T T T T T T T T G G G G T T T T T T T T
2 chr2_74844073 0 74844073 C C C C C C C C A A A A C C C C C C C C
2 chr2_74897121 0 74897121 C C C C C C C C C C C C A A A A C C C C
2 chr2_74900134 0 74900134 C C C C C C C C C C C C C C A C C C C C
2 chr2_74939867 0 74939867 C C C C C C C C C G C G C C C C C C C C
2 chr2_74946379 0 74946379 C C C C C C C C A C A C C C C C C C C C
2 chr2_74951406 0 74951406 G G G G G G G G G G G G G G C G G G G G
2 chr2_74956077 0 74956077 G G G G G G G G G G G T G G G G G G G G
2 chr2_74980092 0 74980092 A C C C C C C C C C C C C C C C C C C C
2 chr2_74996131 0 74996131 G G G G G G G G C G C C G G G G G G G G
2 chr2_75008758 0 75008758 C C C C C C C C C C C C G G C C C C C C
2 chr2_75012194 0 75012194 C C C C C C C C A A A A C C C C C C C C
2 chr2_75041457 0 75041457 G G G G G G G T G G G G G G G G G G G G
2 chr2_75044437 0 75044437 C C C C C C A C C C C C C C C C C C C C
2 chr2_75046892 0 75046892 T T T T T T T T G T G T T T T T T T T T
2 chr2_75081551 0 75081551 T T T T T T T T T T T T T T G G T T T T
2 chr2_75134585 0 75134585 G G G G T T G G G G G G G G G G G G G G
2 chr2_75136043 0 75136043 C C C C C C C C C C C C C C A A A A C C
2 chr2_75183014 0 75183014 A A T T T T T T T T T T T T T T T T A A
2 chr2_75213762 0 75213762 G G G G G G G G T T T T G G G G G G G G
2 chr2_75218189 0 75218189 G G G G G G G G C C C C G G G G G G G G
2 chr2_75228623 0 75228623 T T A A A A T T T T T T T T T T T T T T
2 chr2_75266925 0 75266925 G G T T T T G G G G G G G G G G G G G G
2 chr2_75281429 0 75281429 A A A A A C A A A A A A A A A A A A A A
2 chr2_75283783 0 75283783 C C C C C C C C C C C C C C G G C C C C
2 chr2_75293453 0 75293453 A A A A A A A A A A A A A A A C A A A A
2 chr2_75309257 0 75309257 G G G G G G G G T T T T G G G G G G G G
2 chr2_75316571 0 75316571 G G C C C C G G G G G G G G G G G G G G
2 chr2_75321971 0 75321971 G G G G G G G G T T T T T T T T T T G G
2 chr2_75363544 0 75363544 C G C C C C C C C C C C C C C C C C G G
2 chr2_75382221 0 75382221 C C C C C C C C C C C C G G C C C C C C
2 chr2_75414123 0 75414123 G G T T G T G G G G G G G G G G G G G G
2 chr2_75426788 0 75426788 T T T T T T T T T T T T T T T T A A T T
2 chr2_75449437 0 75449437 T T T T T T A T T T T T T T T T T T T T
2 chr2_75454382 0 75454382 G G G G G G G G G G G G G G C G G G G G
2 chr2_75455178 0 75455178 T T T T T T A T T T T T T T T T T T T T
2 chr2_75478476 0 75478476 A C A A A A A C A A A A A A A A A A A A
2 chr2_75486415 0 75486415 A A C C C C A A C C C C C C C C C C A A
2 chr2_75489473 0 75489473 A A A A A A A A A C A C A A A A A A A A
2 chr2_75489528 0 75489528 C C C C C C C C C C C G C C C C C C C C
2 chr2_75515342 0 75515342 G G G G G G G G G G G G G G G G C C G G
2 chr2_75536570 0 75536570 C C C C C C C C C C C C A C C C C C C C
2 chr2_75544894 0 75544894 C C C C C C C C G G G G C C C C C C C C
2 chr2_75564820 0 75564820 C C C C C C C C G G G G C C C C C C C C
2 chr2_75611962 0 75611962 T T T T T T T T T T T T A T T T T T T T
2 chr2_75633181 0 75633181 T T T T T T T T T T T T T T T T G G T T
2 chr2_75642024 0 75642024 C C G G G G C C C C C C C C C C C C C C
2 chr2_75645695 0 75645695 C C C C C C C C C C C C C C G G C C C C
2 chr2_75646202 0 75646202 T T T T T T T T T T T T G T G G T T T T
2 chr2_75650168 0 75650168 A A A A A A A C A A A A A A A A A A A A
2 chr2_75651097 0 75651097 G G G G G G G G T T T T G G G G G G G G
2 chr2_75684080 0 75684080 G G G G G G G G C C C C G G G G G G G G
2 chr2_75685898 0 75685898 C C A A A A C C A A A A A A A A A A C C
2 chr2_75695711 0 75695711 G G T T T T G G T T T T T T T T T T G G
2 chr2_75699887 0 75699887 G G G G G G G G C C C C G G G G G G G G
2 chr2_75734784 0 75734784 C C C C C C C C C C C C C C C C A C C C
2 chr2_75760229 0 75760229 A A A A A A A A A C A A A A A A A A A A
2 chr2_75778529 0 75778529 G G G G G G G G C C C C G G G G G G G G
2 chr2_75795904 0 75795904 T T A A T T T T T T T T T T T T T T T T
2 chr2_75797125 0 75797125 C C C C C C C C C C C C C G C C C C C C
2 chr2_75799218 0 75799218 G G G G G G G G G G C G G G G G G G G G
2 chr2_75863805 0 75863805 G G G G G G G G G G C G G G G G G G G G
2 chr2_75869172 0 75869172 T T T T G T T T T T T T T T T T T T T T
2 chr2_75882589 0 75882589 T T T T T T T T T T A T T T T T T T T T
2 chr2_75884308 0 75884308 G G G G G G G G T T T T G G G G G G G G
2 chr2_75889823 0 75889823 C C C C C C C C C C C C C C C C A C C C
2 chr2_75892649 0 75892649 C C C C C C C C A A C C C C C C C C C C
2 chr2_75903567 0 75903567 T T T T G T T T T T T T T T T T T T T T
2 chr2_75937153 0 75937153 T T T T T T T T A A A A T T T T T T T T
2 chr2_75961039 0 75961039 T T G T G T T T T T T T T T T T T T T T
2 chr2_75998239 0 75998239 A A A A A T A A A A A A A A A A A A A A
2 chr2_75999597 0 75999597 C C C C C C C C G G G G C C C C C C C C
2 chr2_76007009 0 76007009 G G G G G T G G G G G G G G G G G G G G
2 chr2_76021103 0 76021103 A A C C A A A A A A A A A A A A A A A A
2 chr2_76072270 0 76072270 T T T T T T T T T T T T G G G G G G T T
2 chr2_76083439 0 76083439 T T T T T T T T T T T T A T T T T T T T
2 chr2_76089660 0 76089660 T T A A A A A A A A A A A A A A A A T T
2 chr2_76106210 0 76106210 C C C C C C C C G G G G C C C C C C C C
2 chr2_76118005 0 76118005 A A A T A A A A A A A A A A A A A A A A
2 chr2_76118199 0 76118199 A A A A A A A A A A A A A C A A A A A A
2 chr2_76177615 0 76177615 T T T T T T T T T T T T G T T T T T T T
2 chr2_76179349 0 76179349 A A A A T T A A A A A A A A A A A A A A
2 chr2_76218396 0 76218396 G G G G G G G G C C C C G G G G G G G G
2 chr2_76222267 0 76222267 T T T T T T T T T T T T T T G G T T T T
2 chr2_76239216 0 76239216 G G G G G G G G C G G G G G G G G G G G
2 chr2_76256897 0 76256897 A A A A A A A A C C A A A A A A A A A A
2 chr2_76262293 0 76262293 A A A A A A A A A A A T A A A A A A A A
2 chr2_76272311 0 76272311 G G T T T T G G G G G G T T G G T T G G
2 chr2_76274946 0 76274946 C C C C C C C C C C C C C C A C C C C C
2 chr2_76359558 0 76359558 C C C C C C C C C C C C C G G G C C C C
2 chr2_76375154 0 76375154 T T T T T T T T T T T T A T T T T T T T
2 chr2_76378341 0 76378341 G T T T T T T T T T T T T T T T T T G G
2 chr2_76380868 0 76380868 C C C C C C A A C C C C C C C C C C C C
2 chr2_76385073 0 76385073 G G C C C G G G G G G G G G G G G G G G
2 chr2_76416529 0 76416529 C C C C C C C C C C C C C G C C C C C C
2 chr2_76431693 0 76431693 C C C C C C C C A A A C C C C C C C C C
2 chr2_76440530 0 76440530 T T T T T T T T A A A A T T T T T T T T
2 chr2_76445936 0 76445936 T T T T T T T T T T T T T T G G T T T T
2 chr2_76456434 0 76456434 A A A A A A A A A A A A A T A A A A A A
2 chr2_76460669 0 76460669 C C C C C C C C G G G G C C C C C C C C
2 chr2_76470023 0 76470023 T T T T T T T T T T G T T T T T T T T T
2 chr2_76510749 0 76510749 C C C C C C C C A A A A C C C C C C C C
2 chr2_76520277 0 76520277 A A A C A A A A A A A A A A A A A A A A
2 chr2_76523747 0 76523747 C C C C C C C C C C C C C C C C C G C C
2 chr2_76563553 0 76563553 G G G G G G G G T T T T G G G G G G G G
2 chr2_76565570 0 76565570 G G C C G G G G G G G G G G C C G G G G
2 chr2_76574975 0 76574975 C C C C C C C C C C C G C C C C C C C C
2 chr2_76626677 0 76626677 T T T T T T A T T T T T T T T T T T T T
2 chr2_76627513 0 76627513 A A A A A A A A A A A T A A A A A A A A
2 chr2_76653865 0 76653865 T T T T T T T T T T T T G T T T T T T T
2 chr2_76658232 0 76658232 A A A A A A A A T T T T A A A A A A A A
2 chr2_76658743 0 76658743 T T T T T T T T G G G G T T T T T T T T
2 chr2_76681387 0 76681387 C C C C C C C C C C C C C C C C G G C C
2 chr2_76683214 0 76683214 C C C C C C C C G G G G C C C C C C C C
2 chr2_76713345 0 76713345 A A A A A A A A A A A A A A C C A A A A
2 chr2_76737273 0 76737273 G G G G G G G G G T G G G G G G G G G G
2 chr2_76749992 0 76749992 C C C C C C A A C C C C C C C C C C C C
2 chr2_76754819 0 76754819 A A A A A A A A A A A A A A A C A A A A
2 chr2_76787485 0 76787485 A A A A A A A A A A A T A A A A A A A A
2 chr2_76806590 0 76806590 G G G G G G G G G G G G C C C G G G G G
2 chr2_76854885 0 76854885 T T T T T T T T T T T T T T G T T T T T
2 chr2_76860571 0 76860571 A A A A A A A A C C C C A A A A A A A A
2 chr2_76875894 0 76875894 A C C C C C C C C C C C C C C C C C A A
2 chr2_76905558 0 76905558 G G G G G G G G G G G G G G C C G G G G
2 chr2_76935244 0 76935244 A A A A A A C C A A A A A A A A A A A A
2 chr2_76940941 0 76940941 G G C C C C G G G G G G C C C C C C G G
2 chr2_76946982 0 76946982 T T T T T T T T T T T T T T G G T T T T
2 chr2_76956945 0 76956945 A A C C C C A A A A A A C C C C C C A A
2 chr2_76968352 0 76968352 G G G G G G G G G G G G G T G G G G G G
2 chr2_76980822 0 76980822 G G T T G T G G G G G G G G G G G G G G
2 chr2_77026520 0 77026520 A A A A A A A A A C A C A A A A A A A A
2 chr2_77050902 0 77050902 G G G G G G G G T T T T G G G G G G G G
2 chr2_77056667 0 77056667 T T T T T T T T T T T T A T T T T T T T
2 chr2_77073886 0 77073886 A A T T A A A A A A A A A A A A A A A A
2 chr2_77077108 0 77077108 A A A A A A A A A C A A A A A A A A A A
2 chr2_77100004 0 77100004 A A A A A A A A A A A A A A A T A A A A
2 chr2_77111443 0 77111443 C C C C C C C C A C A A C C C C C C C C
2 chr2_77122124 0 77122124 G G G G G G G G G G G G C G G G G G G G
2 chr2_77135598 0 77135598 G G G G G G G G C G G G G G G G G G G G
2 chr2_77159687 0 77159687 A A A A A A A A A A A A A A A A T T A A
2 chr2_77161078 0 77161078 G G C C C C C C C C C C C C C C C C G G
2 chr2_77170982 0 77170982 C C C C C C C C A C C C C C C C C C C C
2 chr2_77172583 0 77172583 G G G G G T G G G G G G G G G G G G G G
2 chr2_77227945 0 77227945 T T T T T T T T T T T T T T T T A A T T
2 chr2_77264691 0 77264691 A A C C A A A A A A A A A A A A A A A A
2 chr2_77267511 0 77267511 C C C C C C C C G G G G C C C C C C C C
2 chr2_77273548 0 77273548 A A A A A A A A A A A A A A A A C C A A
2 chr2_77278884 0 77278884 C C C C C G C C C C C C C C C C C C C C
2 chr2_77303899 0 77303899 C C C C C C C C C C C C A C C C C C C C
2 chr2_77312918 0 77312918 G G G G G G G G T T T T G G G G G G G G
2 chr2_77332451 0 77332451 A A A A A A A A A A A A A A A A A C A A
2 chr2_77348340 0 77348340 G G T T T T G G G G G G G G G G G G G G
2 chr2_77362427 0 77362427 T T G T T T T T T T T T T T T T T T T T
2 chr2_77362920 0 77362920 G G G T G T G G T T T T G G G G G G G G
2 chr2_77379199 0 77379199 G G G G G G G G C G G G G G G G G G G G
2 chr2_77389529 0 77389529 A A A A A A A A A T A A A A A A A A A A
2 chr2_77389583 0 77389583 C C C C C C C C G G G G C C C C C C C C
2 chr2_77415912 0 77415912 A A A T A A A A A A A A A A A A A A A A
2 chr2_77423871 0 77423871 T T T T G T T T T T T T T T T T T T T T
2 chr2_77436030 0 77436030 C C C C C C C C C C C C C C C G C C C C
2 chr2_77473494 0 77473494 G G G G G T G G T T T T G G G G G G T T
2 chr2_77473854 0 77473854 C C C C C G C C C C C C G G C C G G C C
2 chr2_77485504 0 77485504 G G G G G G G G C C C C G G G G G G G G
2 chr2_77487103 0 77487103 C C C C C G C C C C C C C C C C C C C C
2 chr2_77539677 0 77539677 C C C C C C C C C C C G C C C C C C C C
2 chr2_77551561 0 77551561 G G G G G G G G C C C C G G G G G G G G
2 chr2_77579513 0 77579513 A A A A A A A A A A A A A A C C A A A A
2 chr2_77596180 0 77596180 A A A A A A A A A A A A A A A A T T A A
2 chr2_77601800 0 77601800 C C C C C C C C A A A A C C C C C C C C
2 chr2_77622959 0 77622959 C C C C C C C C C C C C A C C C C C C C
2 chr2_77626183 0 77626183 T T G G G G T T T T T T T T T T T T T T
2 chr2_77634135 0 77634135 T T T T T T T T G G G G T T T T T T T T
2 chr2_77641071 0 77641071 C C C C C C C C C C C C G G G G G G C C
2 chr2_77652322 0 77652322 T T T T T T T T T T T T A T T T T T T T
2 chr2_77666489 0 77666489 C C C C C C C C C C C C C C G G C C C C
2 chr2_77670372 0 77670372 G G G T G G G G G G G G G G G G G G G G
2 chr2_77683538 0 77683538 A A A C A A A A A A A A A A A A A A A A
2 chr2_77684528 0 77684528 A A A A A A A A A A A A A A A A C C A A
2 chr2_77715719 0 77715719 T T T T T T T T T T A T T T T T T T T T
2 chr2_77755288 0 77755288 G G C C C C C C C C C C C C C C C C C C
2 chr2_77785869 0 77785869 G G G G G G G T G G G G G G G G G G G G
2 chr2_77800013 0 77800013 A A A A A A A A A A A A C C A A A A A A
2 chr2_77850370 0 77850370 C C C C C G C C C C C C C C C C C C C C
2 chr2_77872149 0 77872149 C C C C C C C C C C C C A A C C C C C C
2 chr2_77891426 0 77891426 G G G G G G G G G T G T G G G G G G G G
2 chr2_77927410 0 77927410 G G C G G G G G G G G G G G G G G G G G
2 chr2_77935865 0 77935865 A A A A A A A A A A A A C C A A C C A A
2 chr2_77949478 0 77949478 A A A A A A A A A A A C A A A A A A A A
2 chr2_77976525 0 77976525 T T T T T T T T T T T T G T T T T T T T
2 chr2_77981024 0 77981024 A A A A A A A A A A A A A C A A A A A A
2 chr2_77983788 0 77983788 T T T T T T A T T T T T T T T T T T T T
2 chr2_77994404 0 77994404 G G G G G G G G G G G G G G G G T T G G
2 chr2_78009797 0 78009797 T T G G G G T T T T T T T T T T T T T T
2 chr2_78012688 0 78012688 C C C C C C C C C C C C C C C C G G C C
2 chr2_78029679 0 78029679 A A A A A A A A T T T T A A A A A A A A
2 chr2_78031797 0 78031797 T T G G G T T T T T T T T T T T T T T T
2 chr2_78058370 0 78058370 T T T T T T T T T T T T T T T T A A T T
2 chr2_78072722 0 78072722 A A A A A A A A A A A A A A A A C C A A
2 chr2_78073718 0 78073718 T T G G G T T T T T T T T T T T T T T T
2 chr2_78076180 0 78076180 A A A A A A A A A A A A A A C C A A A A
2 chr2_78093775 0 78093775 A A A A A A A A A A A A A A A A C C A A
2 chr2_78096414 0 78096414 A A A A A C A A A A A A A A A A A A A A
2 chr2_78122703 0 78122703 G G G G G T G G G G G G G G G G G G G G
2 chr2_78123775 0 78123775 A A A A A A A A C C C C A A A A A A A A
2 chr2_78125536 0 78125536 C C C C C C C C C C C C C C C G C C C C
2 chr2_78147332 0 78147332 A A A A A A A A A A A A A A A T A A A A
2 chr2_78156858 0 78156858 G G G G G G G G G G G G G G G G C G G G
2 chr2_78176804 0 78176804 A A A A A A A A A T T T A A A A A A A A
2 chr2_78184639 0 78184639 A A A T A T A A A A A A A A A A A A A A
2 chr2_78194686 0 78194686 C C C C C C C C A A A A C C C C C C C C
2 chr2_78198993 0 78198993 G T T T T T T T T T T T T T T T T T T T
2 chr2_78203529 0 78203529 G G G T G G G G G G G G G G G G G G G G
2 chr2_78221046 0 78221046 A A A A A A A A T T T T A A A A A A A A
2 chr2_78250624 0 78250624 G G G G G G G G C G C G G G G G G G G G
2 chr2_78269640 0 78269640 G G G G G G G G G G G G G G T T G G G G
2 chr2_78292728 0 78292728 G G G G G G G G G G G T G G G G G G G G
2 chr2_78305363 0 78305363 T T T T T T T T T T T T T T A T T T T T
2 chr2_78310297 0 78310297 C C C C C C C C G G G G C C C C C C C C
2 chr2_78316918 0 78316918 G G G G G T G G G G G G G G G G G G G G
2 chr2_78358525 0 78358525 G G G G G G G G C C C C G G G G G G G G
2 chr2_78361864 0 78361864 G G G T G G G G G G G G G G G G G G G G
2 chr2_78363387 0 78363387 G G G G G G G G C C C C G G G G G G G G
2 chr2_78384264 0 78384264 T T T T T T T T T T T T T T G G T T T T
2 chr2_78456066 0 78456066 G G G G G G G G T T T T G G G G G G G G
2 chr2_78471746 0 78471746 C C C C C G C C C C C C C C C C C C C C
2 chr2_78478730 0 78478730 C C C C C C C C C C C C C C C C A A C C
2 chr2_78490978 0 78490978 T T T T T T T T G T G T T T T T T T T T
2 chr2_78492355 0 78492355 C C C C C C C C G G G G C C C C C C C C
2 chr2_78493072 0 78493072 T T T T T T T T T T T T T T G T T T T T
2 chr2_78520656 0 78520656 A C A A A A A A A A A A A A A A A A A A
2 chr2_78535604 0 78535604 G G G T G G G G G G G G G G G G G G G G
2 chr2_78538602 0 78538602 T T G T T T T T T T T T T T T T T T T T
2 chr2_78546468 0 78546468 C C C C C C C C G G G G C C C C C C C C
2 chr2_78560327 0 78560327 G G G G G G G G G G G G G T G G G G G G
2 chr2_78567507 0 78567507 A A C C C C A C C C C C C C C C C C A A
2 chr2_78597986 0 78597986 C C C C C C C C C C C C C C C G C C C C
2 chr2_78630240 0 78630240 A A A A A A A A A A A A A A A A A C A A
2 chr2_78649934 0 78649934 G G G G G G G G G G G G G G G G C C G G
2 chr2_78688082 0 78688082 T T T T A T T T T T T T T T T T T T T T
2 chr2_78688826 0 78688826 T T T T T T T T T T T T G T T T T T T T
2 chr2_78727617 0 78727617 A A A C A A A A A A A A A A A A A A A A
2 chr2_78742931 0 78742931 G G G G G G C G G G G G G G G G G G G G
2 chr2_78753303 0 78753303 G G G T G G G G G G G G G G G G G G G G
2 chr2_78753740 0 78753740 A A A A A A A A A A A A A A A C A A A A
2 chr2_78786086 0 78786086 A A A A A A A A A A A A C C A A A A A A
2 chr2_78787384 0 78787384 G G G G G G C G G G G G C C C C C C G G
2 chr2_78832061 0 78832061 T T G T T T T T T T T T T T T T T T T T
2 chr2_78835706 0 78835706 A A A A A A A A A A A A A T A A A A A A
2 chr2_78851779 0 78851779 C C C C C C C C C C C G C C C C C C C C
2 chr2_78875629 0 78875629 T T G G G G G G G G G G G G G G G G T T
2 chr2_78876694 0 78876694 C C C C A A C C C C C C C C C C C C C C
2 chr2_78884274 0 78884274 C C C C C C C C A A A A A C A A A A C C
2 chr2_78897338 0 78897338 T T T T T T T T T T T T G G G G G G T T
2 chr2_78910915 0 78910915 C C C C C C C C G G G G C C C C C C C C
2 chr2_78933309 0 78933309 G G G G G G G G C G G G G G G G G G G G
2 chr2_78949567 0 78949567 T T T T A A T T T T T T T T T T T T T T
2 chr2_78954632 0 78954632 G G C C C C C C C C C C C C C C C C C C
2 chr2_78971054 0 78971054 G G G G G G G G C G C G G G G G G G G G
2 chr2_78995526 0 78995526 A A A A A A A A A A A A A A A A A T A A
2 chr2_79003218 0 79003218 A A C C C C A A C C C C C C A A A A A A
2 chr2_79022774 0 79022774 T T T T T T T T T T T T T T T T G G T T
2 chr2_79033864 0 79033864 G G G G G G G G G G G G C G G G G G G G
2 chr2_79036598 0 79036598 T T G G T T T T T T T T T T T T T T T T
2 chr2_79038121 0 79038121 T T T T A A T T T T T T T T T T T T T T
2 chr2_79042085 0 79042085 A A A A A A A A C C C C A A A A A A A A
2 chr2_79047929 0 79047929 G G G G G G G G G G G G C C C C G G G G
2 chr2_79051471 0 79051471 A A A A A A A A A T A A A A A A A A A A
2 chr2_79073247 0 79073247 C C C C C C C C C C C C C C A A C C C C
2 chr2_79106355 0 79106355 G G G G C C G G G G G G G G G G G G G G
2 chr2_79113161 0 79113161 A A A A T T A A A A A A A A A A A A A A
2 chr2_79115526 0 79115526 A A T T T T A T T T T T T T T T T T T T
2 chr2_79127559 0 79127559 A A A A C C A A A A A A A A A A A A A A
2 chr2_79131178 0 79131178 T T T T T T T T G G G G T T T T T T T T
2 chr2_79139990 0 79139990 C C C C C C C C C C C C C G C C C C C C
2 chr2_79172696 0 79172696 G G G G G G G G G G C G G G G G G G G G
2 chr2_79190713 0 79190713 A A A A A A A A C C C C A A A A A A A A
2 chr2_79190855 0 79190855 T T T T T T T T G G G G T T T T T T T T
2 chr2_79193811 0 79193811 G G G G G G G G T T T T G G G G G G G G
2 chr2_79204163 0 79204163 C C C C C C C C G G G G C C C C C C C C
2 chr2_79210334 0 79210334 C C C C C C C C C C C C G G G G G G C C
2 chr2_79214233 0 79214233 C C C C A C C C C C C C C C C C C C C C
2 chr2_79214670 0 79214670 C C C C C C C C C G C C C C C C C C C C
2 chr2_79215618 0 79215618 A A C C A C A A A A A A A A A A A A A A
2 chr2_79221295 0 79221295 C C A C C C C C C C C C C C C C C C C C
2 chr2_79237064 0 79237064 T T T T T T T T G G G G T T T T T T T T
2 chr2_79245701 0 79245701 T T T T T T T T G G G G T T T T T T T T
2 chr2_79265476 0 79265476 A A A A A A A A A A A A A A A A A T A A
2 chr2_79269738 0 79269738 C C C C C C C C C G C C C C C C C C C C
2 chr2_79303625 0 79303625 G G G G G G G G G G G G G G G G C C G G
2 chr2_79338866 0 79338866 T T A A A A T T T T T T T T T T T T T T
2 chr2_79363507 0 79363507 G G G G G G G G T T T T G G G G G G G G
2 chr2_79372917 0 79372917 T T T T T T T T T T G T T T T T T T T T
2 chr2_79380127 0 79380127 A A A A A A A A A C C C A A A A A A A A
2 chr2_79407908 0 79407908 G G G G G G G G G G G G G G G G C C G G
2 chr2_79410591 0 79410591 A A A A A A A A A A A A A A A A T T A A
2 chr2_79446474 0 79446474 A A T T A T A A A A A A A A A A A A A A
2 chr2_79454208 0 79454208 T T T T T T T T G G G G T T T T T T T T
2 chr2_79467863 0 79467863 T T T T T T T T G T G T T T T T T T T T
2 chr2_79468976 0 79468976 T T T T T T T T T T G T T T T T T T T T
2 chr2_79471961 0 79471961 C C C C C C C C G G G G C C C C C C C C
2 chr2_79492326 0 79492326 A C C C C C C C C C C C C C C C C C C C
2 chr2_79529593 0 79529593 C G G G G G C G G G G G G G G G G G C C
2 chr2_79543874 0 79543874 G G C G C C G G G G G G G G G G G G G G
2 chr2_79551034 0 79551034 T T T T A T T T T T T T T T T T T T T T
2 chr2_79562229 0 79562229 T T A A A A A A A A A A A A A A A A A A
2 chr2_79604756 0 79604756 C C C C C C C C C C C C C C C C A C C C
2 chr2_79650594 0 79650594 A A A C A A A A A A A A A A A A A A A A
2 chr2_79655585 0 79655585 T T T T T T T T T T T T A A T T T T T T
2 chr2_79745956 0 79745956 G G G G G G G G G G G G G T G G G G G G
2 chr2_79753127 0 79753127 C C A A A A C C C C C C C C C C C C C C
2 chr2_79763576 0 79763576 G G G G G G G G G G G G G G G T G G G G
2 chr2_79769333 0 79769333 A A A A A A A A T T T T A A A A A A A A
2 chr2_79779867 0 79779867 C C C C C C C C G G G G C C C C C C C C
2 chr2_79799079 0 79799079 G G G T G G G G G G G G G G G G G G G G
2 chr2_79833467 0 79833467 T T T T T T T T G G G G T T T T T T T T
2 chr2_79833940 0 79833940 C C C C C C C C A A A A C C C C C C C C
2 chr2_79836488 0 79836488 G G T T G G G G G G G G G G G G G G G G
2 chr2_79846530 0 79846530 A A A A A A A A A A A A A T A A A A A A
2 chr2_79847500 0 79847500 A A A A A A A A A A A A A A A C A A A A
2 chr2_79848723 0 79848723 A A A A A A A A C C C C A A A A A A A A
2 chr2_79858305 0 79858305 G G G G G G G G G G G G G G C G G G G G
2 chr2_79868030 0 79868030 C C C C C C C C C C C C G G C C C C C C
2 chr2_79869182 0 79869182 G G G G G G G G G G G G G T G G G G G G
2 chr2_79946087 0 79946087 A A A A A A A A T T T T A A A A A A A A
2 chr2_79948952 0 79948952 T T T T T T T T T T T T T T T T G G T T
2 chr2_79999673 0 79999673 T T T T T T T T T T T T A T T T T T T T
2 chr2_80001954 0 80001954 C C C C C C C C G G G G C C C C C C C C
2 chr2_80002554 0 80002554 G G G G G G G G C C C C G G G G G G G G
2 chr2_80011645 0 80011645 T T T T T T T T G G G G T T T T T T T T
2 chr2_80035950 0 80035950 C C C C C C C C C C C C G G C C C C C C
2 chr2_80051130 0 80051130 T T T T T T T T G G G G T T T T T T T T
2 chr2_80053742 0 80053742 T T T T T T T T T T T T A T T T T T T T
2 chr2_80068901 0 80068901 C C C C C C C C C C C C C C C G C C C C
2 chr2_80090825 0 80090825 T T T T T T T T T T T T T T G T T T T T
2 chr2_80099671 0 80099671 T T T T T T T T T T T T G G G T T T T T
2 chr2_80100731 0 80100731 A C C C C C C C C C C C C C C C C C C C
2 chr2_80101245 0 80101245 C C C C C C C C G G G G C C C C C C C C
2 chr2_80126315 0 80126315 T T T T T T T T T T G T T T T T T T T T
2 chr2_80134167 0 80134167 C C C C C C C C C C A C C C C C C C C C
2 chr2_80136299 0 80136299 C C C C C C C C A A A A C C C C C C C C
2 chr2_80177447 0 80177447 C C A A C C C C C C C C C C C C C C C C
2 chr2_80182572 0 80182572 C C C C C C C C A A A A C C C C C C C C
2 chr2_80185467 0 80185467 C G G G G G G G G G G G G G G G G G G G
2 chr2_80198469 0 80198469 T T G G G G T T T T T T T T T T T T T T
2 chr2_80210914 0 80210914 T T T T T T G G T T T T T T T T T T T T
2 chr2_80216845 0 80216845 T T T T G T T T T T T T T T T T T T T T
2 chr2_80233701 0 80233701 C C C C C C C C C C C C C C C C G G C C
2 chr2_80285316 0 80285316 C C C C C C C C C C C G C C C C C C C C
2 chr2_80338938 0 80338938 C C C C A C C C C C C C C C C C C C C C
2 chr2_80370783 0 80370783 G G G G G G G G G G G G G G C C G G G G
2 chr2_80376299 0 80376299 T T T T T T T T T T T T T T T T G G T T
2 chr2_80419941 0 80419941 A A A A A A A A A A A A A C A A A A A A
2 chr2_80443879 0 80443879 G G G G G G G G G G G G G G C G G G G G
2 chr2_80471786 0 80471786 G G G G C G G G G G G G G G G G G G G G
2 chr2_80485119 0 80485119 C C C C C C C C A A A A C C C C C C C C
2 chr2_80507319 0 80507319 G T T T T T T T T T T T T T T T T T T T
2 chr2_80521344 0 80521344 T T G G G G T T G G G G G G G G G G T T
2 chr2_80544055 0 80544055 C C C C C G C C C C C C C C C C C C C C
2 chr2_80559908 0 80559908 A A A A A A A A A A A A C C A C A A A A
2 chr2_80562365 0 80562365 A A A A A A A A A A A A A A A A C C A A
2 chr2_80565001 0 80565001 C C C C C G C C C C C C C C C C C C C C
2 chr2_80598857 0 80598857 G G G G G G G G G G G T G G G G G G G G
2 chr2_80620382 0 80620382 C C C C C C C C C C C C C G C C C C C C
2 chr2_80645424 0 80645424 T T T T T T T T T T T T T T G T T T T T
2 chr2_80650025 0 80650025 C C C C C C C C G G G G C C C C C C C C
2 chr2_80676533 0 80676533 C C C C C C C C A A A A C C C C C C C C
2 chr2_80700545 0 80700545 A A A A A A A A T T T T A A A A A A A A
2 chr2_80730648 0 80730648 T T G T T T T T T T T T T T T T T T T T
2 chr2_80731760 0 80731760 A A T T T T A A A A A A A A A A A A A A
2 chr2_80761645 0 80761645 T T T T T T T T G G G G T T T T T T T T
2 chr2_80769434 0 80769434 A A C C C C A A A A A A A A A A A A A A
2 chr2_80775976 0 80775976 A A A A A A A A A A A A T T T T T T A A
2 chr2_80777380 0 80777380 A A A A A A A A A A A A A A A A C C A A
2 chr2_80823733 0 80823733 A A A A A A A A A A A A A A C C A A A A
2 chr2_80835875 0 80835875 G G G G G G G G C C C C G G G G G G G G
2 chr2_80847828 0 80847828 C C C C C C C G C C C C C C C C C C C C
2 chr2_80848472 0 80848472 A A A A A A A A C C C C A A A A A A A A
2 chr2_80862616 0 80862616 C C C C C C A C C C C C C C C C C C C C
2 chr2_80903920 0 80903920 G G G G G G G G G G G G C C G G G G G G
2 chr2_80945720 0 80945720 A A A A A A A A C C C C A A A A A A A A
2 chr2_80956585 0 80956585 T T T T T T T T T T T T G G T T T T T T
2 chr2_80992777 0 80992777 C C C C C C C G C C C C C C C C C C C C
2 chr2_80997186 0 80997186 G G G G G T G G G G G G G G G G G G G G
2 chr2_81030376 0 81030376 G G G G G G G G G G G G G G G G C G G G
2 chr2_81054493 0 81054493 A A A A A C A A A A A A A A A A A A A A
2 chr2_81068459 0 81068459 T T T T T T T T G G G G T T T T T T T T
2 chr2_81071534 0 81071534 A A A A A A A A A A A A A C A A A A A A
2 chr2_81122422 0 81122422 T T T T T T T T T T A T T T T T T T T T
2 chr2_81123134 0 81123134 T T T T T T T T A A A A T T T T T T T T
2 chr2_81130170 0 81130170 A A A C A A A A A A A A A A A A A A A A
2 chr2_81132502 0 81132502 G G G G G G G G T T T T G G G G G G G G
2 chr2_81176015 0 81176015 A A T T A A A A A A A A A A A A A A A A
2 chr2_81210241 0 81210241 G G G G G G G G G G G G C G G G G G G G
2 chr2_81215740 0 81215740 A A A A A C A A A A A A A A A A A A A A
2 chr2_81239326 0 81239326 G G G G G G G G T T T T G G G G G G G G
2 chr2_81304483 0 81304483 T T G G G T T T T T T T T T T T T T G G
2 chr2_81327448 0 81327448 C C C C A C C C C C C C C C C C C C C C
2 chr2_81354352 0 81354352 A A A A A C A A A A A A A A A A A A A A
2 chr2_81384061 0 81384061 T T T T T T T T T T G T T T T T T T T T
2 chr2_81397004 0 81397004 C C C C C C C C C C C C C C A C C C C C
2 chr2_81407412 0 81407412 G G G G G G G G G G G T G G G G G G G G
2 chr2_81417602 0 81417602 C C A A A A C C C C C C C C C C C C C C
2 chr2_81456435 0 81456435 T T T T T T G T T T T T T T T T T T T T
2 chr2_81461684 0 81461684 G G G G G G G G T T G G G G G G G G G G
2 chr2_81487281 0 81487281 C C C C C C C C C G G G C C C C C C C C
2 chr2_81495099 0 81495099 C C C C A C C C C C C C C C C C C C C C
2 chr2_81496679 0 81496679 C C C C C C C C A C A C C C C C C C C C
2 chr2_81500801 0 81500801 T T T T T T T T G G G G G G G G G G T T
2 chr2_81500880 0 81500880 C C C C C C C C C C C C C C C C C G C C
2 chr2_81521673 0 81521673 G G G G G G G G C C C C G G G G G G G G
2 chr2_81525770 0 81525770 G G G G G G G G T T T T G G G G G G G G
2 chr2_81540691 0 81540691 T T T T T T T T G G G G T T T T T T T T
2 chr2_81554894 0 81554894 G G G G G G G G G G G G G G T T G G G G
2 chr2_81566921 0 81566921 C C C C C C C C G G G G C C C C C C C C
2 chr2_81589605 0 81589605 G G G G G G G G C C C C G G G G G G G G
2 chr2_81599327 0 81599327 G G G G G G G G G G G G G G C G G G G G
2 chr2_81604961 0 81604961 G G G G G G G G C G C G G G G G G G G G
2 chr2_81621457 0 81621457 T T T T T T T T G G G G T T T T T T T T
2 chr2_81631483 0 81631483 G G G G G G G G G G G G C G G G G G G G
2 chr2_81670575 0 81670575 G G G G G G G G C C C C G G G G G G G G
2 chr2_81684682 0 81684682 G G G G G G G G T T T T G G G G G G G G
2 chr2_81694778 0 81694778 A A A A A A A A C C C C A A A A A A A A
2 chr2_81700014 0 81700014 T T T T T T T T G G G G T T T T T T T T
2 chr2_81704974 0 81704974 C C A A A A C C C C C C C C C C C C C C
2 chr2_81705397 0 81705397 C C C C C C C C C C C C C C A A C C C C
2 chr2_81707847 0 81707847 T T T T T T T T A A A A T T T T T T T T
2 chr2_81709785 0 81709785 G G G G G G G G C G C G G G G G G G G G
2 chr2_81711628 0 81711628 C C C C C C A C C C C C C C C C C C C C
2 chr2_81736514 0 81736514 A A A A A A A A C C C C A A A A A A A A
2 chr2_81768614 0 81768614 C C C C C C C C C G C G C C C C C C C C
2 chr2_81781771 0 81781771 A A A A A A A C A A A A A A A A A A A A
2 chr2_81793218 0 81793218 G T G G G G G G G G G G G G G G G G G G
2 chr2_81801449 0 81801449 G G G G G G G G G G G G G G T T G G G G
2 chr2_81805941 0 81805941 C C C C C C C C C C C C C C C G C C C C
2 chr2_81822682 0 81822682 C C C C C C C C C G C G C C C C C C C C
2 chr2_81855716 0 81855716 C C C C C C C C C C C C C G C C C C C C
2 chr2_81855749 0 81855749 C C C C C C C C G G G G C C C C C C C C
2 chr2_81862155 0 81862155 C C C C C C C C C C C C C C A A C C C C
2 chr2_81864088 0 81864088 T T G G T T T T T T T T T T T T T T T T
2 chr2_81869060 0 81869060 T T T T T T T T A T A T T T T T T T T T
2 chr2_81878800 0 81878800 T T T T T T T T A A A A T T T T T T T T
2 chr2_81881444 0 81881444 C C C C C C C C C C C C C G C C C C C C
2 chr2_81915728 0 81915728 C G C C C C C C C C C C C C C C C C C C
2 chr2_81929083 0 81929083 C C C C C C C C G G G G C C C C C C C C
2 chr2_81971726 0 81971726 C C C C C C C C G G C G C C C C C C C C
2 chr2_81983100 0 81983100 T T T T T T T T G G G G T T T T T T T T
2 chr2_81989349 0 81989349 T T A A A A A A A A A A A A A A A A T T
2 chr2_82018916 0 82018916 G G G G C C G G G G G G G G G G G G G G
2 chr2_82021979 0 82021979 T T T T T T T T T T T T A T T T T T T T
2 chr2_82036482 0 82036482 G G G G G G G G G G G G G G T T G G G G
2 chr2_82037746 0 82037746 G G G G G G G G G G G G G G G G G T G G
2 chr2_82045595 0 82045595 A A A A A A A A A A A C A A A A A A A A
2 chr2_82063018 0 82063018 A A T T A T A A A A A A A A A A A A A A
2 chr2_82093851 0 82093851 G G G G G G G G T T G T G G G G G G G G
2 chr2_82122921 0 82122921 C C C C C C C C A A A A C C C C C C C C
2 chr2_82127703 0 82127703 G T T T T T G T T T T T T T T T T T T T
2 chr2_82141134 0 82141134 C C C C A C C C C C C C C C C C C C C C
2 chr2_82141634 0 82141634 A A A A A A A A A C A A A A A A A A A A
2 chr2_82144265 0 82144265 A A A A A A A A C C C C A A A A A A A A
2 chr2_82187625 0 82187625 C C C C C C C C C C C C C C G G C C C C
2 chr2_82204041 0 82204041 C C C C C C C C C C C C C C C G C C C C
2 chr2_82208637 0 82208637 G G G G G T G G G G G G G G G G G G G G
2 chr2_82211577 0 82211577 T T A A A T T T T T T T T T T T T T T T
2 chr2_82251907 0 82251907 G G C C C C G G G G G G G G G G G G G G
2 chr2_82262480 0 82262480 A A A A A A A A A A A A A A A C A A A A
2 chr2_82267158 0 82267158 T T T T T T T T T T G T T T T T T T T T
2 chr2_82278836 0 82278836 A A A A A A A A A A A A A T A A A A A A
2 chr2_82281821 0 82281821 C C C C C C C C A A A A C C C C C C C C
2 chr2_82350817 0 82350817 T T T T T T T T A A A A T T T T T T T T
2 chr2_82377722 0 82377722 C C C C C C C C C C C C C G C C C C C C
2 chr2_82385844 0 82385844 G G G G G G G G G G G G G G G G C C G G
2 chr2_82474265 0 82474265 A C C C C C C C C C C C C C C C C C C C
2 chr2_82493583 0 82493583 C C C C C C C C G G G G C C C C C C C C
2 chr2_82511430 0 82511430 C C C C C C C C C C C C C C G G C C C C
2 chr2_82515212 0 82515212 G G G G G G G G C C C C G G G G G G G G
2 chr2_82532660 0 82532660 G G G G G G G G C C C G G G G G G G G G
2 chr2_82670694 0 82670694 G G G G G G G G G G G G G G G G C C G G
2 chr2_82676064 0 82676064 T T T T T T T T G G G G T T T T T T T T
2 chr2_82737220 0 82737220 G G G G G G G G G G G G G G C C G G G G
2 chr2_82771810 0 82771810 A A A C A A A A A A A A A A A A A A A A
2 chr2_82783333 0 82783333 T T T T T T T T A A A A T T T T T T T T
2 chr2_82821407 0 82821407 C C C C C C C C C C C C G G G G G G C C
2 chr2_82821600 0 82821600 C C A C A A C C C C C C C C C C C C C C
2 chr2_82824724 0 82824724 G G G G G G G G G G G G G G T T G G G G
2 chr2_82864900 0 82864900 T T T T T T T T T T T T T T T T A A T T
2 chr2_82889671 0 82889671 C C C C C C C C A C C C C C C C C C C C
2 chr2_82906470 0 82906470 T T T T T T T T T T T T G T T T T T T T
2 chr2_82954192 0 82954192 G G G G G G G G G G G G G G T T G G G G
2 chr2_82954241 0 82954241 C C C C C C C C C C C C C G C C C C C C
2 chr2_83002277 0 83002277 G G G G G G G G T T T T G G G G G G G G
2 chr2_83017689 0 83017689 C C C C C C C C C C C C C C C C G G C C
2 chr2_83019225 0 83019225 A A A A A A C C A A A A A A A A A A A A
2 chr2_83022886 0 83022886 G G G G G G G G G G G G G G C C G G G G
2 chr2_83062064 0 83062064 T T T T T T T T G G G G T T T T T T T T
2 chr2_83074556 0 83074556 G G C C C C C C C C C C C C C C C C G G
2 chr2_83088035 0 83088035 G G G G G G G G G G G G G G G G C C G G
2 chr2_83112589 0 83112589 G G G G G G G G C C C C G G G G G G G G
2 chr2_83120918 0 83120918 A A A A A A A A T T T T A A A A A A A A
2 chr2_83135582 0 83135582 A A A A A A A A A A A A A A A A C C A A
2 chr2_83147145 0 83147145 C C C C C C C C C C C C C C C C A A C C
2 chr2_83158504 0 83158504 T T T T T T T T T T T T T T T T G G T T
2 chr2_83163112 0 83163112 G G C C C C C C C C C C C C C C C C G G
2 chr2_83164440 0 83164440 T T T T T T T T G G G G T T T T T T T T
2 chr2_83182774 0 83182774 G G G G G G G G C C C C G G G G G G G G
2 chr2_83186117 0 83186117 C C C C C C C C C C C C C C G G C C C C
2 chr2_83188750 0 83188750 G G G G G G G G G G G G C G G G G G G G
2 chr2_83193483 0 83193483 C C C C C C C C G G C C C C C C C C C C
2 chr2_83198312 0 83198312 C C C C C C C C C C C C C C C C A C C C
2 chr2_83211331 0 83211331 G G G G C C G G G G G G G G G G G G G G
2 chr2_83220701 0 83220701 C C A A A A A A A A A A A A A A A A C C
2 chr2_83238405 0 83238405 C C C C C C C C C C C C C C A A A A C C
2 chr2_83250980 0 83250980 C C C C C C C C C C C C C C C C G G C C
2 chr2_83312597 0 83312597 G G G G G G G G G G C G G G G G G G G G
2 chr2_83341815 0 83341815 C C C C C C C C C C C C C C C C G G C C
2 chr2_83342474 0 83342474 G G G G G G G G T T T T G G G G G G G G
2 chr2_83353577 0 83353577 T T T T T T A T T T T T T T T T T T T T
2 chr2_83357786 0 83357786 T T T T T T T T T T T T G G T T T T T T
2 chr2_83368276 0 83368276 C C C C C C C C C C C C C C C C G G C C
2 chr2_83382094 0 83382094 A A A A A A A A C C A C A A A A A A A A
2 chr2_83403478 0 83403478 C C C C C C C C C C C C C C C C A A C C
2 chr2_83428598 0 83428598 A A A A A A A A A A A T A A A A A A A A
2 chr2_83435953 0 83435953 T T T T T T T T A A A A T T T T T T T T
2 chr2_83472522 0 83472522 G G G G G G G G C C C C G G G G G G G G
2 chr2_83478818 0 83478818 G G G G G G G G G G G G G G G G T T G G
2 chr2_83486532 0 83486532 T T T T T T T T T T G T T T T T T T T T
2 chr2_83490391 0 83490391 T T T T T T T T T T T T T T A T T T T T
2 chr2_83492233 0 83492233 G G G T G T G G G G G G G G G G G G G G
2 chr2_83529519 0 83529519 G G G G G G G G G G G G T T G G G G G G
2 chr2_83532378 0 83532378 T T T T T T T T A A A A T T T T T T T T
2 chr2_83542822 0 83542822 T T T T T T T T T T T T A T T T T T T T
2 chr2_83572449 0 83572449 G G G G G G G G C C C C C C C C C C G G
2 chr2_83576840 0 83576840 C C C C C C C C C C C C C C C C C G C C
2 chr2_83612131 0 83612131 T T A A A T T T T T T T T T T T T T T T
2 chr2_83631269 0 83631269 A A A A A A A T A A A A A A A A A A A A
2 chr2_83695115 0 83695115 T T T T T T T T T T G T T T T T T T T T
2 chr2_83701268 0 83701268 T T T T T T T T T T T T A T T T T T T T
2 chr2_83707073 0 83707073 T T T T G T T T T T T T T T T T T T T T
2 chr2_83735915 0 83735915 G G G G G G G G G G G G G T G G G G G G
2 chr2_83754058 0 83754058 G G G G G G G G G G G G G T G G G G G G
2 chr2_83769330 0 83769330 C G G G G G G G G G G G G G G G G G G G
2 chr2_83811937 0 83811937 G G G G G G G G G G G T G G G G G G G G
2 chr2_83857272 0 83857272 G T T T T T G G T T T T T T T T T T T T
2 chr2_83879467 0 83879467 A A A A A A A A A A A A A A A A C C A A
2 chr2_83879930 0 83879930 T T T T T T T T T T T T T T T T G G T T
2 chr2_83885622 0 83885622 C C A A A A C C C C C C C C C C C C C C
2 chr2_83920101 0 83920101 T T T T T T T T T T G T T T T T T T T T
2 chr2_83962478 0 83962478 A A A A A A A A A A A A A C A A A A A A
2 chr2_83964361 0 83964361 G G G G G G G G T T T T G G G G G G G G
2 chr2_83965678 0 83965678 A A A A A A A A A A A A A A A C A A A A
2 chr2_83970156 0 83970156 A A A A A A A A A A A A A A A C A A A A
2 chr2_83983702 0 83983702 A A A A A A A A A A A A A T A A A A A A
2 chr2_83984130 0 83984130 G G G G G G G G G G G G G T G G G G G G
2 chr2_84019914 0 84019914 A A A A A A A A A A A A A A C C A A A A
2 chr2_84021299 0 84021299 T T A A A A T T A A A A A A A A A A T T
2 chr2_84047925 0 84047925 T T T T T T T T T T A T T T T T T T T T
2 chr2_84076051 0 84076051 C C C C C C C C C C C G C C C C C C C C
2 chr2_84127594 0 84127594 G G G G G G G G G G C G G G G G G G G G
2 chr2_84148096 0 84148096 T T T T T T A A T T T T T T T T T T T T
2 chr2_84148306 0 84148306 C C C C C C C C C C C C A C C C C C C C
2 chr2_84182830 0 84182830 A A C C C C A A A A A A A A C C A A A A
2 chr2_84197390 0 84197390 G G G G G G G G G G G G G G T T G G G G
2 chr2_84206529 0 84206529 A A T T T T A A T T T T T T T T T T A A
2 chr2_84217463 0 84217463 A A A A C C A A A A A A A A A A A A A A
2 chr2_84230011 0 84230011 A A A A A A A A T T A T A A A A A A A A
2 chr2_84238183 0 84238183 T T T T T T T T T T T T T T T T A A T T
2 chr2_84250405 0 84250405 T T T T T T T T G G G G T T T T T T T T
2 chr2_84254954 0 84254954 T T T T T T T T G G G T T T T T T T T T
2 chr2_84263821 0 84263821 C C G G G G G G G G G G G G G G G G C C
2 chr2_84277077 0 84277077 T T T T T T T T T T T T G G T T T T T T
2 chr2_84286717 0 84286717 C C A A A A C C C C C C C C C C C C C C
2 chr2_84299594 0 84299594 G G G G G G G G C C C C G G G G G G G G
2 chr2_84310223 0 84310223 A A A A A A A A A A A A A A A A A T A A
2 chr2_84318734 0 84318734 G G G G G G G G G G G T G G G G G G G G
2 chr2_84323273 0 84323273 T T T T G G T T T T T T T T T T T T T T
2 chr2_84360744 0 84360744 T T T T T T T T T T T T T T T T G G T T
2 chr2_84366036 0 84366036 T T G G G G G T G G G G G G G G G G T T
2 chr2_84372432 0 84372432 T T T T T T T T A A A A T T T T T T T T
2 chr2_84380685 0 84380685 C C C C C C C G C C C C C C C C C C C C
2 chr2_84386155 0 84386155 C C C C C C C C G G G G C C C C C C C C
2 chr2_84400908 0 84400908 C C C C C C C C C C A C C C C C C C C C
2 chr2_84411014 0 84411014 T T T T T T T T T T T T T T T T G G T T
2 chr2_84422975 0 84422975 T T G T T T T T T T T T T T T T T T T T
2 chr2_84475701 0 84475701 G G G G C C G G G G G G G G G G G G G G
2 chr2_84477815 0 84477815 C C C C C C C C G G G G C C C C C C C C
2 chr2_84495510 0 84495510 C C C C C C C C G G G G C C C C C C C C
2 chr2_84514205 0 84514205 C C C C C C C C A A A A C C C C C C C C
2 chr2_84515405 0 84515405 A A A A A A A A A A A A T T A A A A A A
2 chr2_84553989 0 84553989 A A C C C C A A C C C C C C C C C C A A
2 chr2_84575475 0 84575475 A A A T A A A A A A A A A A A A A A A A
2 chr2_84612195 0 84612195 C C C C C C C C C C C C A A A A C C C C
2 chr2_84615405 0 84615405 C C C C C C C C G G G G C C C C C C C C
2 chr2_84654184 0 84654184 C C C C C C A A C C C C C C C C C C C C
2 chr2_84666314 0 84666314 G G G G G T G G G G G G G G G G G G G G
2 chr2_84669241 0 84669241 T T T T T T T T T T T T G T G G T T T T
2 chr2_84706820 0 84706820 C G C C C C C C C C C C C C C C C C C C
2 chr2_84737160 0 84737160 C C C C C C C C A A A A C C C C C C C C
2 chr2_84741235 0 84741235 T T T T T T T T G T T T T T T T T T T T
2 chr2_84788302 0 84788302 C C C C C C C C A A A A C C C C C C C C
2 chr2_84814399 0 84814399 C C C C C C C C C C C C G G G G C C C C
2 chr2_84815447 0 84815447 G G G G G G G G T T T T G G G G G G G G
2 chr2_84845049 0 84845049 G G T T G T G G G G G G T T T T G T G G
2 chr2_84847615 0 84847615 G G G G G G G G G G G G C G G G G G G G
2 chr2_84862245 0 84862245 T T T T A T T T T T T T T T T T T T T T
2 chr2_84871272 0 84871272 T T T T T T G T T T T T T T T T T T T T
2 chr2_84883336 0 84883336 C C C C C C C C G G G G C C C C C C C C
2 chr2_84895907 0 84895907 G G G G G T G G G G G G G G G G G G G G
2 chr2_84901809 0 84901809 T T T T T T T T A A A A T T T T T T T T
2 chr2_84907633 0 84907633 T T T T T T T T T T T T T T G G T T T T
2 chr2_84914943 0 84914943 G G C C G G G G G G G G G G G G G G G G
2 chr2_84921783 0 84921783 A A A A A A A A A A A A C C A A A A A A
2 chr2_84941742 0 84941742 G G G G G G C G G G G G G G G G G G G G
2 chr2_84945541 0 84945541 G G G G G T G G G G G G G G G G G G G G
2 chr2_84958399 0 84958399 A A A A A A A A A A A T A A A A A A A A
2 chr2_84959508 0 84959508 A A A A A A A A A C A A A A A A A A A A
2 chr2_84974740 0 84974740 G G T T T T G G T T T T T T T T T T G G
2 chr2_84976804 0 84976804 G G G G G G G G C C C C G G G G G G G G
2 chr2_84992896 0 84992896 C C C C C C C C C C C C C C G G C C C C
2 chr2_85029330 0 85029330 C C C C C C C G C C C C C C C C C C C C
2 chr2_85030227 0 85030227 C C C C C C C G C C C C C C C C C C C C
2 chr2_85044481 0 85044481 A A A A A A A A A A A A A C A A A A A A
2 chr2_85070774 0 85070774 G G G G G T G G G G G G G G G G G G G G
2 chr2_85093845 0 85093845 T T T T T T T T T T T T A T T T T T T T
2 chr2_85101676 0 85101676 G G G G G G G G G G G G G G G G C G G G
2 chr2_85121277 0 85121277 A A C C C C A A C C C C C C C C C C A A
2 chr2_85124537 0 85124537 G G G G G G G G G G G G G G G G C G G G
2 chr2_85134871 0 85134871 C C C C C C C C C C C C C C A C C C C C
2 chr2_85136392 0 85136392 G G G G G G G G C C C C G G G G G G G G
2 chr2_85155830 0 85155830 G G G G G G G G G T T T G G G G G G G G
2 chr2_85181188 0 85181188 T T T T T T T T A A A A T T T T T T T T
2 chr2_85196587 0 85196587 G G G G G G G G C G C C G G G G G G G G
2 chr2_85211587 0 85211587 T T T T T T T T G G G G T T T T T T T T
2 chr2_85222491 0 85222491 C C C C C C C C C C C C C C C C G G C C
2 chr2_85225443 0 85225443 G G G G G G C G G G G G G G G G G G G G
2 chr2_85237589 0 85237589 T T T T T T T T T T T T A T T T A A T T
2 chr2_85251684 0 85251684 G G C C C G G G G G G G G G G G G G G G
2 chr2_85251984 0 85251984 C C C C C C C C C C C C C G C C C C C C
2 chr2_85267523 0 85267523 C C C C C C C C C C C C G G C C C C C C
2 chr2_85286739 0 85286739 C C C C C C C C C C C C C G C C C C C C
2 chr2_85289797 0 85289797 C C C C C C C C G G G G C C C C C C C C
2 chr2_85292381 0 85292381 T T T T T T T T T T T T T T T T G T T T
2 chr2_85323624 0 85323624 G G G G G G G G C C C C G G G G G G G G
2 chr2_85356376 0 85356376 T T T T T T T T T T T T T T T T A T T T
2 chr2_85363683 0 85363683 C C C C G G C C G G G G G G G G G G C C
2 chr2_85419034 0 85419034 A A A A A A A A T T T T A A A A A A A A
2 chr2_85449185 0 85449185 C C C C C C C C A A A A C C C C C C C C
2 chr2_85475660 0 85475660 C C G G G G C C G G G G G G G G G G C C
2 chr2_85523927 0 85523927 T T T T T T T T T T T T G T T T T T T T
2 chr2_85541506 0 85541506 C C C C C C C C C C C C C C C C A A C C
2 chr2_85556161 0 85556161 G G G G G G G G T T T T G G G G G G G G
2 chr2_85564327 0 85564327 C C C C C C C C C C C C A C C C C C C C
2 chr2_85575986 0 85575986 A A A A A A A A A A A A A T A A A A A A
2 chr2_85590481 0 85590481 G G G G G G G G G G G G G T G G G G G G
2 chr2_85595724 0 85595724 T T T T T T T T G G G G T T T T T T T T
2 chr2_85604378 0 85604378 A A A A A A A A A A A T A A A A A A A A
2 chr2_85613357 0 85613357 G G G G G G G G C C C C G G G G G G G G
2 chr2_85617987 0 85617987 T T T T G T T T T T T T T T T T T T T T
2 chr2_85618445 0 85618445 C C G G C G C C C C C C C C C C C C C C
2 chr2_85650691 0 85650691 T T T T T T T T T T T T T T T T G T T T
2 chr2_85651472 0 85651472 A A C C C C A A C C C C C C C C C C C C
2 chr2_85711547 0 85711547 G G T T T T T T T T T T T T T T T T T T
2 chr2_85723259 0 85723259 T T T T T T T T G G G G T T T T T T T T
2 chr2_85723819 0 85723819 G G G G G G G G C C C C G G G G G G G G
2 chr2_85724216 0 85724216 C C C C C C C C C C C C C C C C G G C C
2 chr2_85751655 0 85751655 G G G G G G G G T T T T G G G G G G G G
2 chr2_85757031 0 85757031 C C C C C C C C C C C C C C C C G G C C
2 chr2_85758067 0 85758067 G G G G G G G G G G G G C C C C C C G G
2 chr2_85769019 0 85769019 T T T T T T T T G G G G T T T T T T T T
2 chr2_85800193 0 85800193 T T T T T T T T T T T T G G T T T T T T
2 chr2_85802136 0 85802136 T T T T G T T T T T T T T T T T T T T T
2 chr2_85816891 0 85816891 G G G G G G G G G T G G G G G G G G G G
2 chr2_85833498 0 85833498 C G G G G G G G G G G G G G G G G G G G
2 chr2_85839385 0 85839385 C C C C C C C C C C C C C C G G C C C C
2 chr2_85868809 0 85868809 C C C C C C C C C C C C A C C C C C C C
2 chr2_85869718 0 85869718 T T T T T T T T T T G T T T T T T T T T
2 chr2_85907008 0 85907008 G G G G C G G G G G G G G G G G G G G G
2 chr2_85909528 0 85909528 C C C C C C A C C C C C C C C C C C C C
2 chr2_85916379 0 85916379 G G G G G G G G C C C C G G G G G G G G
2 chr2_85916972 0 85916972 G G G G G G G G T T T T G G G G G G G G
2 chr2_85923680 0 85923680 G G G G G G G G T T T T G G G G G G G G
2 chr2_85928622 0 85928622 G T T T T T T T T T T T T T T T T T G G
2 chr2_85941671 0 85941671 A A A A A A A C A A A A A A A A A A A A
2 chr2_85948668 0 85948668 G G G G G G G G G T G G G G G G G G G G
2 chr2_85950308 0 85950308 G G G G G G G T G G G G G G G G G G G G
2 chr2_85951615 0 85951615 T T T T T T T T T T T T T T G T T T T T
2 chr2_85973601 0 85973601 C C C C A C C C C C C C C C C C C C C C
2 chr2_86013316 0 86013316 A A A A A A A A T T T T A A A A A A A A
2 chr2_86022511 0 86022511 A A A C A A A A A A A A A A A A A A A A
2 chr2_86023865 0 86023865 T T T T T T T T T T T T T T T T G T T T
2 chr2_86038524 0 86038524 T T T T T T G G T T T T T T T T T T T T
2 chr2_86042586 0 86042586 C C C C C C C C G G C G C C C C C C C C
2 chr2_86070457 0 86070457 C C C C C C C G C C C C C C C C C C C C
2 chr2_86083502 0 86083502 C C C C C C C C A A A A C C C C C C C C
2 chr2_86188589 0 86188589 C C C C C C C C A A A A C C C C C C C C
2 chr2_86251315 0 86251315 A A A A A A A A T T T T A A A A A A A A
2 chr2_86265249 0 86265249 C C C C C C C C C C C C C C C C A C C C
2 chr2_86309090 0 86309090 C C C C C C C C G G G G C C C C C C C C
2 chr2_86315155 0 86315155 T T T T T T A T T T T T T T T T T T T T
2 chr2_86325301 0 86325301 G G G G G G G G T T T T G G G G G G G G
2 chr2_86336995 0 86336995 T T T T G T T T T T T T T T T T T T T T
2 chr2_86339207 0 86339207 C C C C C C C C A A A A C C C C C C C C
2 chr2_86340636 0 86340636 A A A A A A A A A A A A A A A A C C A A
2 chr2_86374868 0 86374868 T T T T T T T T G G G G T T T T T T T T
2 chr2_86388185 0 86388185 C C C C C C C C C C C C C G C C C C C C
2 chr2_86413476 0 86413476 A A A A A A A A A T A A A A A A A A A A
2 chr2_86414677 0 86414677 G G C C C G G G G G G G G G G G G G G G
2 chr2_86428267 0 86428267 G G G G G G G G T T T T T T T T T T G G
2 chr2_86431554 0 86431554 A A A A A A A A T T A A A A A A A A A A
2 chr2_86473724 0 86473724 G G G G G G G G T T T T G G G G G G G G
2 chr2_86474835 0 86474835 T T T T T T T T G G G G T T T T T T T T
2 chr2_86478162 0 86478162 C C C C C G C C C C C C G G G G G G C C
2 chr2_86500591 0 86500591 T T T T T T T T G T T T T T T T T T T T
2 chr2_86514240 0 86514240 C C G G C C C C C C C C G G G G G G C C
2 chr2_86519379 0 86519379 A A A A A A A A C C C C A A A A A A A A
2 chr2_86525068 0 86525068 C C C C C C C C G G G G C C C C C C C C
2 chr2_86565023 0 86565023 A A A A A A A A A A A A A A C C A A A A
2 chr2_86566659 0 86566659 G G C C C C G G G G G G G G G G G G G G
2 chr2_86630587 0 86630587 T T T T A T T T T T T T T T T T T T T T
2 chr2_86635038 0 86635038 C C C C C C C C C C C C C C A A C C C C
2 chr2_86652513 0 86652513 C C C C C C C C C G C C C C C C C C C C
2 chr2_86655078 0 86655078 C C G G C C C C G G G G G G G G G G C C
2 chr2_86657278 0 86657278 A A A A A A A A A A A A A A A A A C A A
2 chr2_86664544 0 86664544 C C C C C C C C G G G G C C C C C C C C
2 chr2_86678364 0 86678364 G G G G G G G G G G G G G G G G C C G G
2 chr2_86720699 0 86720699 G G G G G G G G G G G G G G G G G T G G
2 chr2_86722678 0 86722678 C C A C A C C C C C C C C C C C C C C C
2 chr2_86734016 0 86734016 T T T T T T T T T T T T T T G G T T T T
2 chr2_86754786 0 86754786 G G G G G G G G G G G G G G G T G G G G
2 chr2_86771223 0 86771223 A A A A A A A A A A A A A A A A T T A A
2 chr2_86779448 0 86779448 C C C C C C C C G G G G G G G G G G C C
2 chr2_86782835 0 86782835 C C C C C C C C A C A C C C C C C C C C
2 chr2_86808645 0 86808645 A A A A A A A A T T T T A A A A A A A A
2 chr2_86822755 0 86822755 G G G G G G T T G G G G G G G G G G G G
2 chr2_86835932 0 86835932 G G G G G G G G G G G G C C C C C C G G
2 chr2_86841534 0 86841534 G G G G G G G G G G G G G G G T G G G G
2 chr2_86842137 0 86842137 A T A A A A A T A A A A A A A A A A A A
2 chr2_86846961 0 86846961 C C C C C C C C C C C C C C C C A A C C
2 chr2_86848505 0 86848505 C C C C C G C C C C C C C C C C C C C C
2 chr2_86852675 0 86852675 T T G G T T T T T T T T T T T T T T T T
2 chr2_86861301 0 86861301 T T T T T T T T T T T T G T T T T T T T
2 chr2_86864591 0 86864591 T T T T T T T T T T T T G G G G G G T T
2 chr2_86867784 0 86867784 G G G G G G G G G G G G G T G G G G G G
2 chr2_86892055 0 86892055 G G C C G G G G G G G G G G G G G G G G
2 chr2_86907469 0 86907469 T T T T T T T T G G G G T T T T T T T T
2 chr2_86942252 0 86942252 G G G G G G G G G G G G G G C G G G G G
2 chr2_86997564 0 86997564 C C C C C C C C C C C C A A C C C C C C
2 chr2_87004995 0 87004995 T T A T T T T T T T T T T T T T T T T T
2 chr2_87019360 0 87019360 C C C C C C C C A C C C C C C C C C C C
2 chr2_87054312 0 87054312 T T T T T T T T T T T T T T T T G G T T
2 chr2_87058353 0 87058353 A A A A A A A A A C A A A A A A A A A A
2 chr2_87141986 0 87141986 T T T T T T T T T T T T G G G G G G T T
2 chr2_87145330 0 87145330 C C C C C C C C C C C C C C C C C G C C
2 chr2_87146000 0 87146000 C C C C C C C C A A A A C C C C C C C C
2 chr2_87155270 0 87155270 G G G G G G G G C C C C G G G G G G G G
2 chr2_87193438 0 87193438 A A A C A A A A A A A A A A A A A A A A
2 chr2_87197141 0 87197141 T T T T T T T T A A A A T T T T T T T T
2 chr2_87199616 0 87199616 A A A C A A A A A A A A A A A A A A A A
2 chr2_87222631 0 87222631 G G T T T T G G T T T T T T T T T T G G
2 chr2_87240555 0 87240555 A A A A A A A A A A A A C C A A A A A A
2 chr2_87253949 0 87253949 C C C C C C C C C C C C C C C C A A C C
2 chr2_87361966 0 87361966 C C C C C C C C C C C C C C A A C C C C
2 chr2_87377373 0 87377373 T T T T G G T T T T T T T T T T T T T T
2 chr2_87379039 0 87379039 C C C C G G C C C C C C C C C C C C C C
2 chr2_87420701 0 87420701 T T T T T T T T T T T T T T T T G T T T
2 chr2_87460440 0 87460440 A A A A A A A A A A A A A A C C A A A A
2 chr2_87556650 0 87556650 A A A A A T A A A A A A A A A A A A A A
2 chr2_87615377 0 87615377 G G T T G T G G G G G G G G G G G G G G
2 chr2_87624855 0 87624855 T T T T T T T T T T T T T T T T G G T T
2 chr2_87628182 0 87628182 G G G G G G G G G G G G G G G G T T G G
2 chr2_87644984 0 87644984 T T T T T T T T G T T T T T T T T T T T
2 chr2_87679982 0 87679982 A A A A A A A A C C C C A A A A A A A A
2 chr2_87683061 0 87683061 G G C C C C G G C C C C C C C C C C G G
2 chr2_87689315 0 87689315 A A A A A A A A C C C C A A A A A A A A
2 chr2_87689900 0 87689900 G G G G G G G G C C C C G G G G G G G G
2 chr2_87712159 0 87712159 G G G G G G G G C C C C G G G G G G G G
2 chr2_87733848 0 87733848 T T T T T T T T A A A A T T T T T T T T
2 chr2_87756416 0 87756416 T T T T T T T T T T T T G T T T T T T T
2 chr2_87797753 0 87797753 C C C C C C C C C C C C C C G G C C C C
2 chr2_87801374 0 87801374 T T T T T T T T T T T T T T T T A T T T
2 chr2_87802840 0 87802840 A A A A A A A A A A A A A A A C A A A A
2 chr2_87850802 0 87850802 A A C C C C A A A A A A A A A A A A A A
2 chr2_87874969 0 87874969 T T G T T T T T T T T T T T T T T T T T
2 chr2_87883431 0 87883431 T T G G G G T T G G G G G G G G G G T T
2 chr2_87900297 0 87900297 G G G G G G G G G G G G C G G G G G G G
2 chr2_87919330 0 87919330 A A A A A A A A T T T T A A A A A A A A
2 chr2_87922373 0 87922373 T T G G G G T T T T T T T T T T T T T T
2 chr2_87936126 0 87936126 C C G G G G C C C C C C C C C C C C C C
2 chr2_87937386 0 87937386 A A C C C C A A C C C C C C C C C C A A
2 chr2_87940592 0 87940592 C C C C C C C C C G C C C C C C C C C C
2 chr2_87958747 0 87958747 C C C C C C C C C C C C C G C C C C C C
2 chr2_87969130 0 87969130 T T T T T T T T T T T T T T G T T T T T
2 chr2_87985060 0 87985060 A A A A A A A A C C C C A A A A A A A A
2 chr2_88011432 0 88011432 T T T T T T T T G T T T T T T T T T T T
2 chr2_88011963 0 88011963 C C C C C C C G C C C C C C C C C C G G
2 chr2_88021973 0 88021973 T T T T T T T T A T T T T T T T T T T T
2 chr2_88026602 0 88026602 T T T T T T T T T T T T T T G G T T T T
2 chr2_88041907 0 88041907 T T T T T T T T T T T T T T G G T T T T
2 chr2_88042850 0 88042850 C C C C C C A C C C C C C C C C C C C C
2 chr2_88046098 0 88046098 G G C G G G G G G G G G G G G G G G G G
2 chr2_88064096 0 88064096 T T T T T T T T G T G T T T T T T T T T
2 chr2_88075258 0 88075258 G G G G G G G G T T T T G G G G G G G G
2 chr2_88083726 0 88083726 T T T T T T T T G G G G T T T T T T T T
2 chr2_88101843 0 88101843 G G G G G G G G G G G G G G G G C G G G
2 chr2_88108932 0 88108932 C C C C C C C C C C C C C G C C C C C C
2 chr2_88133753 0 88133753 G G G G G G G G G G G G G G C G G G G G
2 chr2_88137105 0 88137105 C C C C C C C C C C C C C C C G C C C C
2 chr2_88139627 0 88139627 G G G G G G G G G G G G C C G G G G G G
2 chr2_88142649 0 88142649 C C C C C C C C C C C C A A C C C C C C
2 chr2_88143688 0 88143688 A A A A A T A A A A A A A A A A A A A A
2 chr2_88145222 0 88145222 G G G G G G G G C C C C G G G G G G G G
2 chr2_88151474 0 88151474 T T T T A T T T T T T T T T T T T T T T
2 chr2_88154407 0 88154407 G G G G C G G G G G G G G G G G G G G G
2 chr2_88174767 0 88174767 G G G T G G G G G G G G G G G G G G G G
2 chr2_88178083 0 88178083 A A A A A A A A T T T T A A A A A A A A
2 chr2_88194142 0 88194142 T T T T A A T T T T T T T T T T T T T T
2 chr2_88201268 0 88201268 C C A A A C C C C C C C C C C C C C C C
2 chr2_88251792 0 88251792 T T T T T T T T T T T T T T A A T T T T
2 chr2_88252589 0 88252589 G G G G G G G G G G G G G G G G C G G G
2 chr2_88274948 0 88274948 A A A A A A A C A A A A A A A A A A A A
2 chr2_88315332 0 88315332 C C C C C C C C C C C C C C C G C C C C
2 chr2_88317178 0 88317178 T T T T T T T T A A A A T T T T T T T T
2 chr2_88339886 0 88339886 G G G G G G G G C C C C G G G G G G G G
2 chr2_88367705 0 88367705 C C C G C C C C C C C C C C C C C C C C
2 chr2_88380309 0 88380309 A A A A A A A A A A A A A T A A A A A A
2 chr2_88389620 0 88389620 C C C C C C C C C C C C A C C C C C C C
2 chr2_88411600 0 88411600 A A A T T T A A A A A A A A A A A A A A
2 chr2_88423424 0 88423424 A A A A A A A A C C C C A A A A A A A A
2 chr2_88425298 0 88425298 C C C C C C C C G G G G C C C C C C C C
2 chr2_88432515 0 88432515 G G G G G G G G T T T T G G G G G G G G
2 chr2_88462646 0 88462646 A A A A A A A A A A A A C C A A A A A A
2 chr2_88495227 0 88495227 A A A A A A A A T T T T A A A A A A A A
2 chr2_88505996 0 88505996 G G G G G G G G G G G G G G G T G G G G
2 chr2_88512654 0 88512654 A A A A A A A A A A A T A A A A A A A A
2 chr2_88521372 0 88521372 G G G G G G G G C G G G G G G G G G G G
2 chr2_88531325 0 88531325 A A A A A A A A A A A A A A A A C C A A
2 chr2_88553838 0 88553838 G G G G G G G G C C C C G G G G G G G G
2 chr2_88555398 0 88555398 G G G G G G G G G G G G T T G G G G G G
2 chr2_88588184 0 88588184 C C C C C C C C C C C C C G C C C C C C
2 chr2_88631506 0 88631506 T T T T T T T T A A A A T T T T T T T T
2 chr2_88645984 0 88645984 A A A A A A A A C C C C A A A A A A A A
2 chr2_88650828 0 88650828 G G T T T T G G T T T T T T T T T T G G
2 chr2_88673979 0 88673979 A A A C A A A A A A A A A A A A A A A A
2 chr2_88677062 0 88677062 G G G G G G G G G G G G C C G G G G G G
2 chr2_88677392 0 88677392 A A A A A A A A T T T T A A A A A A A A
2 chr2_88681149 0 88681149 T T T T T T T T T T T T T T T T G T T T
2 chr2_88691053 0 88691053 C C C C C C C C A C C C C C C C C C C C
2 chr2_88719925 0 88719925 G G G G G G G G G G G G G G T T G G G G
2 chr2_88793552 0 88793552 C C C C C C C C C C C C C C A C A A C C
2 chr2_88798229 0 88798229 A A A A A A A A A A A A C C A A A A A A
2 chr2_88809030 0 88809030 G G G G G G G G T T T T G G G G G G G G
2 chr2_88811388 0 88811388 C C G G C C C C C C C C C C C C C C C C
2 chr2_88872513 0 88872513 C C C C C C C C C G G G C C C C C C C C
2 chr2_88889393 0 88889393 G G G T G G G G G G G G G G G G G G G G
2 chr2_88890030 0 88890030 T T T T T T T T T T T T T T A T T T T T
2 chr2_88903809 0 88903809 T T G G T T T T T T T T T T T T T T T T
2 chr2_88914404 0 88914404 T T T T T T T T G G G G T T T T T T T T
2 chr2_88915491 0 88915491 A A A A A T A A A A A A A A A A A A A A
2 chr2_88922347 0 88922347 T T T T T T T T A T A T T T T T T T T T
2 chr2_88940578 0 88940578 T T T T T T T T T T T T T T A A T T T T
2 chr2_88954165 0 88954165 G G G G G G G G G G G G G G C G G G G G
2 chr2_88971563 0 88971563 T T T T T T T T G G G G T T T T T T T T
2 chr2_88979969 0 88979969 G G G G G G G G G G G G C G G G G G G G
2 chr2_88997153 0 88997153 G T G G G G G G G G G G G G G G G G T T
2 chr2_89008674 0 89008674 G G G G G G G G C G G G G G G G G G G G
2 chr2_89037615 0 89037615 C C A C A A C C C C C C C C C C C C C C
2 chr2_89084573 0 89084573 A A A A A A A A C C C C A A A A A A A A
2 chr2_89098334 0 89098334 G G G G G G G G G G G G C G G G G G G G
2 chr2_89134875 0 89134875 A A A A A A A A A A A A A T A A A A A A
2 chr2_89149498 0 89149498 C C C C G G C C C C C C C C C C C C C C
2 chr2_89156179 0 89156179 G G G T G G G G G G G G G G G G G G G G
2 chr2_89164153 0 89164153 A A A A A A A A C C C C A A A A A A A A
2 chr2_89166155 0 89166155 G G G G G G G G T T T T G G G G G G G G
2 chr2_89171428 0 89171428 A A A A A A A A C C C C A A A A A A A A
2 chr2_89173734 0 89173734 G G G G G G G T G G G G G G G G G G T T
2 chr2_89182317 0 89182317 G G G T G G G G G G G G G G G G G G G G
2 chr2_89194661 0 89194661 C C C C C C C C C G C C C C C C C C C C
2 chr2_89245870 0 89245870 T T T T T T T T T T T T G T T T T T T T
2 chr2_89274666 0 89274666 G G G G G G C G G G G G G G G G G G G G
2 chr2_89288825 0 89288825 T T T T T T T T T T T T T T T T G G T T
2 chr2_89365160 0 89365160 G G G G G G C G G G G G G G G G G G G G
2 chr2_89389117 0 89389117 T T T T T T T T G G G G T T T T T T T T
2 chr2_89406415 0 89406415 G G C G G G G G G G G G G G G G G G G G
2 chr2_89449703 0 89449703 C C C C C C C C G G G G C C C C C C C C
2 chr2_89457925 0 89457925 A A A A A A A C A A A A A A A A A A A A
2 chr2_89507604 0 89507604 C C C C C C C C C C C C C C A A C C C C
2 chr2_89510471 0 89510471 C C G G C G C C C C C C C C C C C C C C
2 chr2_89526825 0 89526825 C C C C C C C C G G G G C C C C C C C C
2 chr2_89536201 0 89536201 A A A A A A A A A A A C A A A A A A A A
2 chr2_89561685 0 89561685 A A A A T T A A A A A A A A A A A A A A
2 chr2_89659009 0 89659009 T T T T T T T T G G G G T T T T T T T T
2 chr2_89680495 0 89680495 A A A A A A A A T T T T A A A A A A A A
2 chr2_89682864 0 89682864 T T T T T T T T T T T T G G T T T T T T
2 chr2_89694620 0 89694620 G G C C G G G G G G G G G G G G G G G G
2 chr2_89717470 0 89717470 T T G G G G T T T T T T T T G G G G T T
2 chr2_89718848 0 89718848 C C C C C C C C C C C C C C C C A C C C
2 chr2_89737053 0 89737053 C C C C C C C C C C C C C C C C G G C C
2 chr2_89748274 0 89748274 T T T T T T T T T T T T A A T T T T T T
2 chr2_89758588 0 89758588 G G G G G G G G T T T T G G G G G G G G
2 chr2_89775567 0 89775567 A A A A A A A A A A A A A A C C A A A A
2 chr2_89785384 0 89785384 T T T T T T T T G G G T T T T T T T T T
2 chr2_89792195 0 89792195 T T T T T T G G T T T T T T T T T T T T
2 chr2_89798077 0 89798077 A A A A A A A A A T A A A A A A A A A A
2 chr2_89798083 0 89798083 T T T T T T T T G T G G T T T T T T T T
2 chr2_89799136 0 89799136 C C C C C C C C C G G G C C C C C C C C
2 chr2_89800922 0 89800922 G G G G G G C G G G G G G G G G G G G G
2 chr2_89801188 0 89801188 G G G T G G G G G G G G G G G G G G G G
2 chr2_89801300 0 89801300 A A A C A A A A A A A A A A A A A A A A
2 chr2_89819924 0 89819924 G G T T T T G G T T T T G G T T T T G G
2 chr2_89821419 0 89821419 A A A A A A A C A A A A A A A A A A A A
2 chr2_89850414 0 89850414 A A A A A A A A C C C C A A A A A A A A
2 chr2_89882144 0 89882144 T T T T G T T T T T T T T T T T T T T T
2 chr2_89910420 0 89910420 G G C C C C C C C C C C C C C C C C G G
2 chr2_89911573 0 89911573 T T G G G T T T T T T T T T T T T T T T
2 chr2_89925485 0 89925485 T T G G T T T T T T T T T T T T T T T T
2 chr2_89940959 0 89940959 C C G G C C C C G G G G G G G G G G C C
2 chr2_89969395 0 89969395 T T T T A T T T T T T T T T T T T T T T
2 chr2_89975344 0 89975344 G G G G G G G G C C C C G G G G G G G G
2 chr2_90000120 0 90000120 A A A A A A A A A A A A C C C C C C A A
2 chr2_90035885 0 90035885 A A A A A A A A C C C C A A A A A A A A
2 chr2_90040607 0 90040607 G G G G G G G G C G G G G G G G G G G G
2 chr2_90071563 0 90071563 C C A A A C C C C C C C C C C C C C C C
2 chr2_90106712 0 90106712 A A A A A A A A A C A A A A A A A A A A
2 chr2_90121295 0 90121295 T T T T T T T T A A A A T T T T T T T T
2 chr2_90123414 0 90123414 G G G G G T G G G G G G G G G G G G G G
2 chr2_90140743 0 90140743 A A A A A A A A T T T T A A A A A A A A
2 chr2_90145369 0 90145369 G G G G G G G G G G G G G G G G T T G G
2 chr2_90154503 0 90154503 A A A A A A A A C C C C A A A A A A A A
2 chr2_90162345 0 90162345 T T T T T T T T T T T T T T T T A A T T
2 chr2_90181664 0 90181664 G G G G G G G G G G G T G G G G G G G G
2 chr2_90186250 0 90186250 G G G G G G G T G G G G G G G G G G G G
2 chr2_90191618 0 90191618 C C C C C C C C A A A A C C C C C C C C
2 chr2_90213437 0 90213437 T T T T T T T T G G G G T T T T T T T T
2 chr2_90215840 0 90215840 G G G G G G G G C C C C G G G G G G G G
2 chr2_90231243 0 90231243 A A A A A A A A A A A A A A A C A A A A
2 chr2_90266644 0 90266644 C C C C C C C C A C C C C C C C C C C C
2 chr2_90283970 0 90283970 T T T T T T T T G G G G T T T T T T T T
2 chr2_90330509 0 90330509 A A A A A A A A A A A A A A C C C C A A
2 chr2_90367821 0 90367821 G G G G C G G G G G G G G G G G G G G G
2 chr2_90398007 0 90398007 G G C C C C G G G G G G G G G G G G G G
2 chr2_90408882 0 90408882 C C C C C C C C C C C C C C C C A C C C
2 chr2_90409745 0 90409745 T T T T T T T T G G G G T T T T T T T T
2 chr2_90416912 0 90416912 G G G G G G G G G G G G G G C G G G G G
2 chr2_90441176 0 90441176 G G G G G G G G G G G G G G G T G G G G
2 chr2_90441224 0 90441224 A A C C C C C C C C C C C C C C C C A A
2 chr2_90476539 0 90476539 T T T T T T T T T T T T T T G T T T T T
2 chr2_90492719 0 90492719 G G G G G G G G G G G G G G G G C G G G
2 chr2_90504954 0 90504954 A A A A A A A A C C C C A A A A A A A A
2 chr2_90521981 0 90521981 C C C C A A C C C C C C C C C C C C C C
2 chr2_90534852 0 90534852 G G G G G G G G G G G G G G G G T T G G
2 chr2_90540302 0 90540302 G G G G G G G G G G G G G G C C G G G G
2 chr2_90556650 0 90556650 C C C C C C C C C G C C C C C C C C C C
2 chr2_90562214 0 90562214 A A A A A A A A C C C C A A A A A A A A
2 chr2_90579695 0 90579695 C C C C A C C C C C C C C C C C C C C C
2 chr2_90602818 0 90602818 G G G G G G G G C C C C G G G G G G G G
2 chr2_90604428 0 90604428 C C C C C C C C G G G G C C C C C C C C
2 chr2_90611492 0 90611492 C C C C A C C C C C C C C C C C C C C C
2 chr2_90623804 0 90623804 T T T T T T T T T T T T A A T T T T T T
2 chr2_90631065 0 90631065 C C G G G G G G G G G G G G G G G G C C
2 chr2_90638920 0 90638920 C C C C C C C C A A A A C C C C C C C C
2 chr2_90655580 0 90655580 A A A A A C A A A A A A A A A A A A A A
2 chr2_90682922 0 90682922 T T G G G G T T G G G G G G G G G G T T
2 chr2_90691309 0 90691309 G T T T T T G T T T T T T T T T T T G G
2 chr2_90706555 0 90706555 A A A A A A A A A A A A A A A A C C A A
2 chr2_90729118 0 90729118 C C C C C C C C C C C C C C C C A C C C
2 chr2_90730712 0 90730712 G G G G G G G G C C C C G G G G G G G G
2 chr2_90734430 0 90734430 C C C C C C C C G G G G C C C C C C C C
2 chr2_90745684 0 90745684 G G G G G G G G G G G G G G G G C C G G
2 chr2_90762839 0 90762839 T T A T T T T T T T T T T T T T T T T T
2 chr2_90766689 0 90766689 C C A C A C C C C C C C A A A A A A C C
2 chr2_90767083 0 90767083 G G G G G G G G G G G G G T G G G G G G
2 chr2_90774168 0 90774168 G G G G G T G G G G G G G G G G G G G G
2 chr2_90819752 0 90819752 C C C C C C C C C C C G C C C C C C C C
2 chr2_90828342 0 90828342 G G T T T T G G T T T T T T T T T T G G
2 chr2_90829076 0 90829076 G G G G G G G G G G G G G G C G G G G G
2 chr2_90835194 0 90835194 T T T T T T T T T T T T G G T T T T T T
2 chr2_90841091 0 90841091 A A A A A A A A A A A A A A A A C C A A
2 chr2_90847507 0 90847507 C C C C C C C C C C C C C G C C C C C C
2 chr2_90851193 0 90851193 A A A A A A A A C C C C A A A A A A A A
2 chr2_90864005 0 90864005 A A A A A A A A A A A A C C A A A A A A
2 chr2_90886480 0 90886480 A A A A A A A A C C C C A A A A A A A A
2 chr2_90929601 0 90929601 C C C C C C C C A A A A A A A A A A C C
2 chr2_90954420 0 90954420 G G G G G G G G G G G G C G G G G G G G
2 chr2_90957264 0 90957264 A A A A A A A A C C A C A A A A A A A A
2 chr2_90970881 0 90970881 G G G G G G C C G G G G G G G G G G G G
2 chr2_90984891 0 90984891 C C C C C C C C C C C C C C C C G G C C
2 chr2_90985533 0 90985533 C C C C A C C C C C C C C C C C C C C C
2 chr2_91005569 0 91005569 A A T T T T A A A A A A T T T T T T A A
2 chr2_91027640 0 91027640 C C C C C C C C C C C C A C C C C C C C
2 chr2_91029405 0 91029405 T T T T T T T T T T T T T T T T G T T T
2 chr2_91059068 0 91059068 T T T T T T T T A A A A T T T T T T T T
2 chr2_91061399 0 91061399 C C C C C C C C A A A A C C C C C C C C
2 chr2_91109669 0 91109669 C C C C C C C C C C C C C C G G C C C C
2 chr2_91126886 0 91126886 G G C C C C G G G G G G C G C C C C G G
2 chr2_91173535 0 91173535 A A A A A A A A A A A A A C A A A A A A
2 chr2_91173872 0 91173872 A A A C A A A A A A A A A A A A A A A A
2 chr2_91179258 0 91179258 C C C C C C C C G G G G C C C C C C C C
2 chr2_91240220 0 91240220 C C C C C C C C A C A C C C C C C C C C
2 chr2_91268439 0 91268439 G G G G G T G G G G G G G G G G G G G G
2 chr2_91295088 0 91295088 C C C C A C C C C C C C C C C C C C C C
2 chr2_91376406 0 91376406 G T G G G G G G G G G G G G G G G G G G
2 chr2_91381766 0 91381766 C C C C C C C G C C C C C C C C C C C C
2 chr2_91414884 0 91414884 T T A A T T T T A A A A T T T T T T T T
2 chr2_91417362 0 91417362 G G G G G G C C G G G G G G G G G G G G
2 chr2_91428812 0 91428812 A A A A A A A A A A A A T T A A A A A A
2 chr2_91464204 0 91464204 G G G G G G G G C G G G G G G G G G G G
2 chr2_91470748 0 91470748 T T T T T T T T T T T T G G T T T T T T
2 chr2_91477857 0 91477857 C C C C C C C C C C C C C C C C G G C C
2 chr2_91479855 0 91479855 A A A A A A A A A A A A C C A A A A A A
2 chr2_91483531 0 91483531 T T T T T T T T T T T T T T T T G T T T
2 chr2_91494670 0 91494670 C C C C C C C C G G G G C C C C C C C C
2 chr2_91504545 0 91504545 C C C C C C C C C C C C A C C C C C C C
2 chr2_91507663 0 91507663 C C C G C G C C C C C C C C C C C C C C
2 chr2_91524291 0 91524291 A A C C A A A A A A A A A A A A A A A A
2 chr2_91531973 0 91531973 C C C C C C C C A A A A C C C C C C C C
2 chr2_91556367 0 91556367 C C C C C C C C C C C C C C C C A C C C
2 chr2_91563270 0 91563270 A A A A A A A A T T T T A A A A A A A A
2 chr2_91573042 0 91573042 G G G G G G G G T T T T G G G G G G G G
2 chr2_91575818 0 91575818 A A A C A A A A A A A A A A A A A A A A
2 chr2_91590734 0 91590734 T T T T T T T T G G G G T T T T T T T T
2 chr2_91593062 0 91593062 C G G G G G G G G G G G G G G G G G G G
2 chr2_91595471 0 91595471 G G G G G G G G C C C C G G G G G G G G
2 chr2_91599313 0 91599313 C C C C C C C C G G G G C C C C C C C C
2 chr2_91627888 0 91627888 G G G G G G G G G G G G G G T T G G G G
2 chr2_91663096 0 91663096 G G T T G G G G G G G G G G G G G G G G
2 chr2_91679950 0 91679950 A A A A A C A A A A A A A A A A A A A A
2 chr2_91695860 0 91695860 G G G G G G G G C C C C G G G G G G G G
2 chr2_91702772 0 91702772 T T T T T T T T G T T T T T T T T T T T
2 chr2_91706321 0 91706321 C C C C C C C C C G C C C C C C C C C C
2 chr2_91706984 0 91706984 G T T T T T G G T T T T T T T T T T G G
2 chr2_91707131 0 91707131 T T T T T T T T G G G G T T T T T T T T
2 chr2_91744928 0 91744928 T T T T T T T T T T T T G T T T T T T T
2 chr2_91751877 0 91751877 C C C C A A C C C C C C C C C C C C C C
2 chr2_91753816 0 91753816 G G G G G G G G G G G G G G C G G G G G
2 chr2_91756094 0 91756094 T T G G G G T T G G G G G G G G G G T T
2 chr2_91756779 0 91756779 A A A A A A A A C C C C A A A A A A A A
2 chr2_91764528 0 91764528 A A A A A A A A A A A A A T A A A A A A
2 chr2_91793687 0 91793687 T T T T T T T T T T T T T T T T G T T T
2 chr2_91800362 0 91800362 T T T T G T T T T T T T T T T T T T T T
2 chr2_91807985 0 91807985 A A A A A A A A A A A A A A A A A C A A
2 chr2_91808809 0 91808809 C C C C C C C C C C C C C G C C C C C C
2 chr2_91874176 0 91874176 G G C C C C C C C C C C C C C C C C G G
2 chr2_91925180 0 91925180 G G G G G G G G C C C C G G G G G G G G
2 chr2_91974922 0 91974922 C C A A A A C C C C C C C C C C C C C C
2 chr2_91979097 0 91979097 T T T T T T T T T T T T A A T T T T T T
2 chr2_92007721 0 92007721 G G G G G G G G C C C C G G G G G G G G
2 chr2_92033742 0 92033742 T T T T T T T T T T T T T T G G T T T T
2 chr2_92060238 0 92060238 C C C G C C C C C C C C C C C C C C C C
2 chr2_92066252 0 92066252 A A A A A A A A C C C C A A A A A A A A
2 chr2_92087361 0 92087361 T T A A A A T T T T T T T T T T T T T T
2 chr2_92134539 0 92134539 A A A A A A A A A A A A C C A A A A A A
2 chr2_92308821 0 92308821 A A A A A A A A C C C C A A A A A A A A
2 chr2_92309001 0 92309001 C C C C C C C C C C A C C C C C C C C C
2 chr2_92310735 0 92310735 T T T T T T T T T T A T T T T T T T T T
2 chr2_92315444 0 92315444 T T T T T T T T G G G G T T T T T T T T
2 chr2_92379958 0 92379958 C C C C C C C C C C C C C C A C C C C C
2 chr2_92393081 0 92393081 C C A A C C C C C C C C A A A A A A C C
2 chr2_92396222 0 92396222 T T T T T T T T G G G G T T T T T T T T
2 chr2_92421644 0 92421644 C C C G C C C C C C C C C C C C C C C C
2 chr2_92446661 0 92446661 A A T T T T A A T T T T T T T T T T A A
2 chr2_92449990 0 92449990 A A A A A T A A A A A A A A A A A A A A
2 chr2_92482527 0 92482527 G G G G G G G G C C C C G G G G G G G G
2 chr2_92486900 0 92486900 A A A A A T A A A A A A A A A A A A A A
2 chr2_92490092 0 92490092 A A C C A C A A A A A A A A A A A A A A
2 chr2_92492945 0 92492945 C G C C C C C G C C C C G G C G C C G G
2 chr2_92509065 0 92509065 A A A A A A A A A A A A T T T T A A A A
2 chr2_92513094 0 92513094 C C C C C C C C G G G G C C C C C C C C
2 chr2_92517437 0 92517437 C C C C C C C C G G G G C C C C C C C C
2 chr2_92521217 0 92521217 A A A A A A A A A A A A A C A A A A A A
2 chr2_92521429 0 92521429 G G G G G G G G G G C G G G G G G G G G
2 chr2_92530390 0 92530390 C C C C C C C C C C C C C C C C A C C C
2 chr2_92537946 0 92537946 T T T T T T T T T T T T G T T T T T T T
2 chr2_92546415 0 92546415 C C C C C C C C C C C C C C C G C C C C
2 chr2_92559486 0 92559486 A A A A A A A A A A A A A C A A A A A A
2 chr2_92600299 0 92600299 T T T T T T T T T T G T T T T T T T T T
2 chr2_92609623 0 92609623 T T A T A T T T T T T T T T T T T T T T
2 chr2_92613322 0 92613322 A A A A A C A A A A A A A A A A A A A A
2 chr2_92623638 0 92623638 G G G G G G G G G G G G T T T T T T G G
2 chr2_92624372 0 92624372 A A A A A C A A A A A A A A A A A A A A
2 chr2_92639496 0 92639496 C C C C C C C C A A A A C C C C C C C C
2 chr2_92652284 0 92652284 G T T T T T T T T T T T T T T T T T T T
2 chr2_92654993 0 92654993 C C C C C C C C C G C C C C C C C C C C
2 chr2_92657955 0 92657955 G T G G G G G G G G G G G G G G G G T T
2 chr2_92665193 0 92665193 G G G G G G G G T T T T G G G G G G G G
2 chr2_92675484 0 92675484 A A A A A A A A T T T T A A A A A A A A
2 chr2_92683203 0 92683203 C C C C C C C C G G G G C C C C C C C C
2 chr2_92696102 0 92696102 T T G G T T T T T T T T T T T T T T T T
2 chr2_92717368 0 92717368 G G G G G G G G G G G G G G T T G G G G
2 chr2_92722532 0 92722532 A A A A A A A A C C C C A A A A A A A A
2 chr2_92734732 0 92734732 T T T T T T T T T T T T G T T T T T T T
2 chr2_92791951 0 92791951 T T T T T T T T T T G G T T T T T T T T
2 chr2_92800270 0 92800270 G G G G G G G G T T T T G G G G G G G G
2 chr2_92837069 0 92837069 T T T T T T A T T T T T T T T T T T T T
2 chr2_92919862 0 92919862 C C G G C G C C G G G G C C C C C C C C
2 chr2_92953340 0 92953340 A A A A A A A A A A A A C C A A A A A A
2 chr2_92966118 0 92966118 C C C C C C C C A A A A C C C C C C C C
2 chr2_93005492 0 93005492 C C A A C C C C C C C C C C C C C C C C
2 chr2_93006822 0 93006822 C C C C C C C C G G G G C C C C C C C C
2 chr2_93011662 0 93011662 T T T T T T T T A A A A T T T T T T T T
2 chr2_93025201 0 93025201 T T T T T T T T A A A A T T T T T T T T
2 chr2_93026586 0 93026586 C C C C C C C C C C A C C C C C C C C C
2 chr2_93040492 0 93040492 T T T T G T T T T T T T T T T T T T T T
2 chr2_93042576 0 93042576 T T T T T T T T G G G G T T T T T T T T
2 chr2_93044920 0 93044920 G G G G G G G G G T G G G G G G G G G G
2 chr2_93047616 0 93047616 A A A A A A A A A A A A C C A A A A A A
2 chr2_93052934 0 93052934 C C C C C G C C C C C C C C C C C C C C
2 chr2_93057467 0 93057467 T T T T T T T T A A A A T T T T T T T T
2 chr2_93067296 0 93067296 C C C C C C C C A A A A C C C C C C C C
2 chr2_93071672 0 93071672 C C C C C C C C C C A C C C C C C C C C
2 chr2_93074501 0 93074501 C C C C C C C C C C C C A C C C C C C C
2 chr2_93075186 0 93075186 A A A A A A A A T T A T A A A A A A A A
2 chr2_93090522 0 93090522 T T T T T T T T G G G G T T T T T T T T
2 chr2_93117006 0 93117006 C C C C C C C C C C C C C C C C A C C C
2 chr2_93118302 0 93118302 G G G G C G G G G G G G G G G G G G G G
2 chr2_93138070 0 93138070 T T G G G G T T T T T T T T T T T T T T
2 chr2_93151625 0 93151625 A A A C C C A A A A A A A A A A A A A A
2 chr2_93174386 0 93174386 C C C C C C C C C C C C C C C G C C C C
2 chr2_93178326 0 93178326 C C C C C C C C C C C C C C A A C C C C
2 chr2_93183031 0 93183031 T T T T T T T T T T T T T T T T G T T T
2 chr2_93185419 0 93185419 A A A A A A A A A A A A A T A A A A A A
2 chr2_93187729 0 93187729 T T T T T T T T T T T T T T T T G T T T
2 chr2_93208665 0 93208665 T T T T T T T T T T T T T T T T G T T T
2 chr2_93209089 0 93209089 G T G G G G G G G G G G G G G G G G T T
2 chr2_93229841 0 93229841 A A A A A A A A A A A A A A A C A A A A
2 chr2_93235164 0 93235164 T T G G T T T T T T T T T T T T T T T T
2 chr2_93252499 0 93252499 T T T T T T T T T T T T G T T T T T T T
2 chr2_93264847 0 93264847 G G G G G G G G T T T T G G G G G G G G
2 chr2_93295350 0 93295350 G G G G G T G G T T T T G G G G T T G G
2 chr2_93305812 0 93305812 G G G G G G G G C G G G G G G G G G G G
2 chr2_93315822 0 93315822 T T T T T T T T T T T T G T T T T T T T
2 chr2_93325251 0 93325251 A A T T T T A A T T T T T T T T T T A A
2 chr2_93329503 0 93329503 G G G G G G G G C C C C G G G G G G G G
2 chr2_93374489 0 93374489 A A A A A A A A C C C C A A A A A A A A
2 chr2_93385721 0 93385721 A A A A A A A A A A A A A A A A C C A A
2 chr2_93387310 0 93387310 G T G G G G G G G G G G G G G G G G T T
2 chr2_93388514 0 93388514 G G G G G G G G G G G G G G G G T T G G
2 chr2_93388528 0 93388528 A A A A A A A A A A A A A C A A A A A A
2 chr2_93392999 0 93392999 G G T T T T G G G G G G G G G G G G G G
2 chr2_93393314 0 93393314 T T A A A A T T A A A A A A A A A A T T
2 chr2_93401899 0 93401899 T T T T T T T T A A A A T T T T T T T T
2 chr2_93414829 0 93414829 C C C C C C C C C C C C C C G G C C C C
2 chr2_93430278 0 93430278 A A T T T T A A A A A A A A A A A A A A
2 chr2_93458852 0 93458852 C C C C C C C C G G G G C C C C C C C C
2 chr2_93464271 0 93464271 C C C C C C C C G G C C C C C C C C C C
2 chr2_93520254 0 93520254 C C C C C C C C A A A A C C C C C C C C
2 chr2_93524398 0 93524398 A A C C A C A A A A A A A A A A A A A A
2 chr2_93532933 0 93532933 C C C C C C C C C C C C A A C C C C C C
2 chr2_93543204 0 93543204 C C C C C C C C C C C C A C C C C C C C
2 chr2_93545401 0 93545401 A A A A A A A A A C A C A A A A A A A A
2 chr2_93550682 0 93550682 C C A A A A C C C C C C C C C C C C C C
2 chr2_93615098 0 93615098 C G G G G G G G G G G G G G G G G G G G
2 chr2_93616062 0 93616062 T T A T T T T T T T T T T T T T T T T T
2 chr2_93626169 0 93626169 A T T T T T T T T T T T T T T T T T T T
2 chr2_93656007 0 93656007 A A T T T T A T T T T T T T T T T T T T
2 chr2_93706295 0 93706295 T T T T T T G T T T T T T T T T T T T T
2 chr2_93710143 0 93710143 C C C G G G C C C C C C C C C C C C C C
2 chr2_93723718 0 93723718 T T G T T T T T T T T T T T T T T T T T
2 chr2_93754620 0 93754620 G G G G G G G G G G G G G G G T G G G G
2 chr2_93775648 0 93775648 C C C C C C C C C C C C A C C C C C C C
2 chr2_93784273 0 93784273 G G G G G T G G G G G G G G G G G G G G
2 chr2_93791561 0 93791561 G G T T G G G G G G G G G G G G G G G G
2 chr2_93848679 0 93848679 C C C C C C C C A C C C C C C C C C C C
2 chr2_93852778 0 93852778 A A A A A A A A A C A A A A A A A A A A
2 chr2_93887529 0 93887529 G G G G G G G G T T G G G G G G G G G G
2 chr2_93916928 0 93916928 A A A A A A T T A A A A A A A A A A A A
2 chr2_93924532 0 93924532 A A A A A A A A A A A A A A A A A T A A
2 chr2_93948106 0 93948106 C C C C C C C C C C C C C C A C C C C C
2 chr2_93972303 0 93972303 A A T T T T T T T T T T T T T T T T T T
2 chr2_93981952 0 93981952 A A A A A A A A A A A A A C A A A A A A
2 chr2_93984575 0 93984575 C C C C C G C C C C C C C C C C C C C C
2 chr2_94014532 0 94014532 G G G G G G G G G G G G G G G T G G G G
2 chr2_94030130 0 94030130 A A T T A A A A A A A A A A A A A A A A
2 chr2_94059706 0 94059706 C C G G C G C C C C C C C C C C C C C C
2 chr2_94066579 0 94066579 A A A A A A A A A A A A A A A A A T A A
2 chr2_94077942 0 94077942 G G G G G G G G G G G G G G G G G T G G
2 chr2_94085861 0 94085861 A A A A A A A A A A A A A C A A A A A A
2 chr2_94098562 0 94098562 C C C C C C C C C C A C C C C C C C C C
2 chr2_94101410 0 94101410 A A C C A C A A A A A A A A A A A A A A
2 chr2_94123867 0 94123867 C C C C C C C C C C C G C C C C C C C C
2 chr2_94125990 0 94125990 A A A A A A A A A A A A A A C C A A A A
2 chr2_94132098 0 94132098 G G G G G G G G G G G G G G T T G G G G
2 chr2_94150030 0 94150030 A A A A A A A A A C A A A A A A A A A A
2 chr2_94183447 0 94183447 A A A A A C A A A A A A A A A A A A A A
2 chr2_94184752 0 94184752 A A A A A A A A A A A A A A A A A C A A
2 chr2_94185534 0 94185534 C C C C C C C C A C C C C C C C C C C C
2 chr2_94222294 0 94222294 C C C C C C C C C C C G C C C C C C C C
2 chr2_94222400 0 94222400 C C C G C G C C C C C C C C C C C C C C
2 chr2_94258356 0 94258356 T T T T T T T T G G G G T T T T T T T T
2 chr2_94288568 0 94288568 C C C C C C C C A C C C C C C C C C C C
2 chr2_94318730 0 94318730 T T G G G T T T T T T T T T T T T T T T
2 chr2_94336020 0 94336020 G G T T G G G G G G G G G G G G G G G G
2 chr2_94357088 0 94357088 G G G G G G G G G G G G C G G G G G G G
2 chr2_94424854 0 94424854 A C C C C C C C C C C C C C C C C C C C
2 chr2_94434839 0 94434839 T T T T T T T T G T G G T T T T T T T T
2 chr2_94446569 0 94446569 C C C C C C C C C G C G C C C C C C C C
2 chr2_94461409 0 94461409 C C C C C C C C C C C C A A A A A A C C
2 chr2_94478953 0 94478953 C C G G G G C C G G G G G G G G G G G G
2 chr2_94490946 0 94490946 T T T T A T T T T T T T T T T T T T T T
2 chr2_94492926 0 94492926 G G G G G G G G C G C G G G G G G G G G
2 chr2_94579737 0 94579737 A A A A A T A A A A A A A A A A A A A A
2 chr2_94595791 0 94595791 T T T T T T T T G G G G T T T T T T T T
2 chr2_94596172 0 94596172 T T G G G T T T T T T T T T T T T T T T
2 chr2_94639774 0 94639774 C C G G C C C C C C C C C C C C C C C C
2 chr2_94658413 0 94658413 C C C C C C C C G G G G C C C C C C C C
2 chr2_94670652 0 94670652 G G T T G G G G G G G G G G G G G G G G
2 chr2_94681809 0 94681809 G G G G G G G G G G G G C G G G G G G G
2 chr2_94793187 0 94793187 C C C C C C C C A C A A C C C C C C C C
2 chr2_94828211 0 94828211 T T T T T T T T T T T T A T T T T T T T
2 chr2_94837349 0 94837349 G G G G G G T T G G G G G G G G G G G G
2 chr2_94856668 0 94856668 A A T T T T T T T T T T T T T T T T T T
2 chr2_94865334 0 94865334 T T G T G T T T T T T T T T T T T T T T
2 chr2_94942850 0 94942850 G G G G G G G G C G G G G G G G G G G G
2 chr2_94961096 0 94961096 C C A A A A C C C C C C C C C C C C C C
2 chr2_94966857 0 94966857 T T T T T T A T T T T T T T T T T T T T
2 chr2_94981093 0 94981093 A A A A A A A A C C C C A A A A A A A A
2 chr2_94984912 0 94984912 G G G G G G G G C C C C G G G G G G G G
2 chr2_95007652 0 95007652 G G G G G G G G G G G G C C C C C C G G
2 chr2_95010217 0 95010217 A A A A A A A A T T T T A A A A A A A A
2 chr2_95019547 0 95019547 G G G G G G G G G G G G G G G T G G G G
2 chr2_95040645 0 95040645 A A A A A A A A A A A T A A A A A A A A
2 chr2_95059832 0 95059832 C C C C C C C C G G C G C C C C C C C C
2 chr2_95109130 0 95109130 C C C C C C C C G G G G C C C C C C C C
2 chr2_95157911 0 95157911 G G G G G G G G G G G G G G G T G G G G
2 chr2_95161465 0 95161465 A A A A A A A A A C A A A A A A A A A A
2 chr2_95176936 0 95176936 C C C C C C C C C C C C C C C C G G C C
2 chr2_95200736 0 95200736 T T T T T T T T G G G G T T T T T T T T
2 chr2_95204998 0 95204998 T T A A A A T T A A A A A A A A A A T T
2 chr2_95223069 0 95223069 A T T T T T T T T T T T T T T T T T T T
2 chr2_95231782 0 95231782 G G G G G G G G G G G G G G T T G G G G
2 chr2_95258610 0 95258610 T T T T T T T T T T G T T T T T T T T T
2 chr2_95259292 0 95259292 C C C C G G C C C C C C C C C C C C C C
2 chr2_95285146 0 95285146 T T T T G G T T T T T T T T T T T T T T
2 chr2_95288847 0 95288847 G G G G G G G G G G C G G G G G G G G G
2 chr2_95289028 0 95289028 A A A A A A A A A A A A A A A A T T A A
2 chr2_95293156 0 95293156 A A A A A A T T A A A A A A A A A A A A
2 chr2_95327363 0 95327363 C C C C C C C C C C C C C G G G C C C C
2 chr2_95357272 0 95357272 T T T T T T T T T T T T T T T T G G T T
2 chr2_95371441 0 95371441 C C C C C C C C C C C C C C C G C C C C
2 chr2_95401413 0 95401413 C C C C C C C C C C C C C C A C C C C C
2 chr2_95402662 0 95402662 T T T T T T T T G T G G T T T T T T T T
2 chr2_95414271 0 95414271 C C C C A C C C C C C C C C C C C C C C
2 chr2_95430343 0 95430343 A A A A A A A A A A A A A A A A C C A A
2 chr2_95440222 0 95440222 C C C C C C C C G G G G C C C C C C C C
2 chr2_95451506 0 95451506 G G G G G G G G G G G G C G G G G G G G
2 chr2_95473324 0 95473324 A A A A A A A A A A A A C C A A C C A A
2 chr2_95483870 0 95483870 C C C C C C C C C G C C C C C C C C C C
2 chr2_95516283 0 95516283 T T T T G T T T T T T T T T T T T T T T
2 chr2_95525882 0 95525882 C C C C C C C C A A A A C C C C C C C C
2 chr2_95544793 0 95544793 A A A A A A T T A A A A A A A A A A A A
2 chr2_95566255 0 95566255 G G G G G G G G C C G G G G G G G G G G
2 chr2_95641883 0 95641883 G G C G G G G G G G G G G G G G G G G G
2 chr2_95644478 0 95644478 G T G G G G G G G G G G G G G G G G T T
2 chr2_95651539 0 95651539 T T T T T T T T T T T T T T G T T T T T
2 chr2_95655103 0 95655103 G G G G G G G G G G G G C G G G G G G G
2 chr2_95657327 0 95657327 T T T T T T T T T T T T G T T T T T T T
2 chr2_95784906 0 95784906 G G G G G G G G C C C C G G G G G G G G
2 chr2_95800949 0 95800949 A A A A A A A A T T A T A A A A A A A A
2 chr2_95820785 0 95820785 A A A A A A A A T T T T A A A A A A A A
2 chr2_95835078 0 95835078 A A A A A A A A C C C C A A A A A A A A
2 chr2_95847576 0 95847576 A A A A A A A A A A A A C C C C C C A A
2 chr2_95887538 0 95887538 G G G G G G G G G G G G G G C C G G G G
2 chr2_95911410 0 95911410 A A A A A A A A A A A A A A A T A A A A
2 chr2_95915307 0 95915307 C C C C C C C C A A A A C C C C C C C C
2 chr2_95917858 0 95917858 G G G G G G G G G G G G G G G G C C G G
2 chr2_95919592 0 95919592 G G G G T T G G G G G G G G G G G G G G
2 chr2_95919983 0 95919983 G G G G G G C G G G G G G G G G G G G G
2 chr2_95940106 0 95940106 G G C C G G G G G G G G C C C C C C G G
2 chr2_95953240 0 95953240 C C C C C C C C C C A C C C C C C C C C
2 chr2_95955740 0 95955740 G G G G G G G G G G G G G G G T G G G G
2 chr2_95980522 0 95980522 G G G G G G G G G G G G G G C G G G G G
2 chr2_96022856 0 96022856 A A A A A A A A A T A A A A A A A A A A
2 chr2_96053138 0 96053138 G G G G G G G G G G G G G T G G G G G G
2 chr2_96078293 0 96078293 C C C C C C C C G G G G C C C C C C C C
2 chr2_96078687 0 96078687 A A A A A A A T A A A A A A A A A A A A
2 chr2_96126937 0 96126937 T T T T T T T T G G G G T T T T T T T T
2 chr2_96149790 0 96149790 G G G T G T G G G G G G G G G G G G G G
2 chr2_96165007 0 96165007 A A A A A A A A A A A C A A A A A A A A
2 chr2_96174305 0 96174305 G G G G G G G G G G C G G G G G G G G G
2 chr2_96208878 0 96208878 T T T T T T G T T T T T T T T T T T T T
2 chr2_96232344 0 96232344 T T T T T T A A T T T T T T T T T T T T
2 chr2_96254300 0 96254300 T T T T T T T T A A A A T T T T T T T T
2 chr2_96326585 0 96326585 C C G G G G G G G G G G G G G G G G G G
2 chr2_96378697 0 96378697 A A C C C C A A C C C C C C C C C C A A
2 chr2_96382598 0 96382598 G G G G G G G G G G G G G T G G G G G G
2 chr2_96384377 0 96384377 C C G G G G C C G G G G G G G G G G C C
2 chr2_96385017 0 96385017 T T T T T T T T T T T T T T T T A A T T
2 chr2_96397046 0 96397046 G G G G G G G G G G G G G T G G G G G G
2 chr2_96431137 0 96431137 G G C G C G G G G G G G G G G G G G G G
2 chr2_96433290 0 96433290 G G G G G G G G G G G G C G G G G G G G
2 chr2_96434226 0 96434226 T T T T T T T T T T T T T T T T A A T T
2 chr2_96440937 0 96440937 T T G G G G G G G G G G G G G G G G T T
2 chr2_96442480 0 96442480 C C A C C C C C C C C C C C C C C C C C
2 chr2_96478328 0 96478328 A A A A A A A A A A A A A T A A A A A A
2 chr2_96489664 0 96489664 G G G G G G G G G G G G G T G G G G G G
2 chr2_96507620 0 96507620 A A A A A A A A A A A A A C A A A A A A
2 chr2_96521407 0 96521407 G G C G C C G G G G G G G G G G G G G G
2 chr2_96584831 0 96584831 C C C C C C C C C C C C C C C C G G C C
2 chr2_96663673 0 96663673 C C C C A C C C C C C C C C C C C C C C
2 chr2_96685499 0 96685499 A A A A A A A A A A A A A A A A T T A A
2 chr2_96687616 0 96687616 G G G G G G G T G G G G G G G G G G G G
2 chr2_96690698 0 96690698 A A A A A A A A A A A A A A A A A T A A
2 chr2_96724584 0 96724584 A A A A A A A A A A A A A A A A A C A A
2 chr2_96738742 0 96738742 T T T T T T T T G G G G T T T T T T T T
2 chr2_96739026 0 96739026 G G T T G T G G G G G G G G G G G G G G
2 chr2_96755734 0 96755734 G G G G G G G G T T T T G G G G G G G G
2 chr2_96771088 0 96771088 A T A A A A A A A A A A A A A A A A A A
2 chr2_96791300 0 96791300 G G G G C G G G G G G G G G G G G G G G
2 chr2_96809342 0 96809342 A A A A A A A A C C C C A A A A A A A A
2 chr2_96880355 0 96880355 A A A A A T A A A A A A A A A A A A A A
2 chr2_96906948 0 96906948 G G C G G G G G G G G G G G G G G G G G
2 chr2_96908650 0 96908650 G G G G G G G G T T T T G G G G G G G G
2 chr2_96951629 0 96951629 A A A T A A A A A A A A A A A A A A A A
2 chr2_96992657 0 96992657 G G G T T T G G G G G G G G G G G G G G
2 chr2_97024200 0 97024200 C C C C C C C C C C C C C C A C C C C C
2 chr2_97031198 0 97031198 G G G G G G G G C C C C G G G G G G G G
2 chr2_97068657 0 97068657 A A A A A A A A T T T T A A A A A A A A
2 chr2_97106247 0 97106247 A A A A A A A A A A A A A A A A A C A A
2 chr2_97143902 0 97143902 C C C C C C C C C C C C C C C C G G C C
2 chr2_97148762 0 97148762 A A A A A A A A A A A A A C A A A A A A
2 chr2_97176460 0 97176460 T T T T T T T T A A A T T T T T T T T T
2 chr2_97176523 0 97176523 G G G G G G G G G G G G G T G G G G G G
2 chr2_97206877 0 97206877 T T G G G G T T G G G G G G G G G G T T
2 chr2_97209303 0 97209303 T T G G G G T T G G G G G G G G G G T T
2 chr2_97217212 0 97217212 C C A C C C C C C C C C C C C C C C C C
2 chr2_97221102 0 97221102 G G G G G G G G C C C C G G G G G G G G
2 chr2_97238627 0 97238627 C C C C C C C C C C C C C G C C C C C C
2 chr2_97241313 0 97241313 C C C C C C C C C G C C C C C C C C C C
2 chr2_97274521 0 97274521 G G C C C G G G C C C C C C C C C C G G
2 chr2_97305980 0 97305980 A A A A A A A A C C C C A A A A A A A A
2 chr2_97323942 0 97323942 G G G G G G G G G G G G G G C C G G G G
2 chr2_97411807 0 97411807 T T T T T T T T T T T T T T T T G G T T
2 chr2_97430811 0 97430811 T T G T T T T T T T T T T T T T T T T T
2 chr2_97434654 0 97434654 G G G G G G G G G G G G G G T T G G G G
2 chr2_97444244 0 97444244 C C C C A C C C C C C C C C C C C C C C
2 chr2_97468614 0 97468614 C C C C C C C C G G G G C C C C C C C C
2 chr2_97490343 0 97490343 T T T T T T T T T T T T G G G G T T T T
2 chr2_97515845 0 97515845 C C C C C C C C C C C C C C C C A A C C
2 chr2_97518641 0 97518641 T T T T T T T T G G G G T T T T T T T T
2 chr2_97518904 0 97518904 G G G G G G G G C C G G G G G G G G G G
2 chr2_97555210 0 97555210 A A A A A A A A A A A A A T A A A A A A
2 chr2_97592707 0 97592707 G G T T T T G G T T T T T T T T T T G G
2 chr2_97601173 0 97601173 T T T T T T T T T T T T T T T T G G T T
2 chr2_97603806 0 97603806 C C C C C C C C C C C C G G C C C C C C
2 chr2_97605176 0 97605176 C C C C C C C C C C C C C C C C G G C C
2 chr2_97623090 0 97623090 T T G T T T T T T T T T T T T T T T T T
2 chr2_97624943 0 97624943 T T T T T T T T T T G T T T T T T T T T
2 chr2_97634105 0 97634105 G G T T T T G T T T T T T T T T T T T T
2 chr2_97634293 0 97634293 A C C C C C C C C C C C C C C C C C C C
2 chr2_97668120 0 97668120 C C C G G G C C C C C C C C C C C C C C
2 chr2_97692612 0 97692612 G G G G G G G G C C C C G G G G G G G G
2 chr2_97694049 0 97694049 A A A A A A A A T T T T A A A A A A A A
2 chr2_97694381 0 97694381 C C A C C C C C C C C C C C C C C C C C
2 chr2_97720375 0 97720375 G G G G G G G G G G G G G G G G T T G G
2 chr2_97751675 0 97751675 T T G G G G T T G G G G G G G G G G T T
2 chr2_97751917 0 97751917 A A A A A A A A C C C C A A A A A A A A
2 chr2_97765637 0 97765637 A A A A A A A T A A A A A A A A A A A A
2 chr2_97793247 0 97793247 A A A A A A A A T T T T A A A A A A A A
2 chr2_97839881 0 97839881 A A A A A A A A C C C C A A A A A A A A
2 chr2_97888117 0 97888117 G G G G G G G G G G G G G T G G G G G G
2 chr2_97889286 0 97889286 A A A A A A A A A C C C A A A A A A A A
2 chr2_97905329 0 97905329 G G G G G G G G G T G G G G G G G G G G
2 chr2_97943432 0 97943432 T T T T T T T T A A A T T T T T T T T T
2 chr2_97986880 0 97986880 T T A A A T T T T T T T T T T T T T T T
2 chr2_98025209 0 98025209 C C A A C C C C C C C C C C C C C C C C
2 chr2_98057353 0 98057353 A A A A A A A A A A A A A C A A A A A A
2 chr2_98058922 0 98058922 C C C C C C C C A A A A C C C C C C C C
2 chr2_98060776 0 98060776 C C C C C C C C A A A A C C C C C C C C
2 chr2_98063727 0 98063727 A A A A A A A A T T T T A A A A A A A A
2 chr2_98071857 0 98071857 T T T T T T T T T T T T T T T T A T T T
2 chr2_98079765 0 98079765 G G G G G G T T G G G G G G G G G G G G
2 chr2_98103296 0 98103296 A A A A A A A A C C C C A A A A A A A A
2 chr2_98124720 0 98124720 T T T T T T T T A A T T T T T T T T T T
2 chr2_98152779 0 98152779 T T A A A T T T T T T T T T T T T T T T
2 chr2_98158605 0 98158605 G G G G G G G G C C C C G G G G G G G G
2 chr2_98158847 0 98158847 T T T T T T T T T T T T T T T T G T T T
2 chr2_98172662 0 98172662 A A A A A T A A A A A A A A A A A A A A
2 chr2_98215240 0 98215240 C C C C C C C C C C C C C C C C A A C C
2 chr2_98215833 0 98215833 A A A C A C A A A A A A A A A A A A A A
2 chr2_98221402 0 98221402 T T T T T T T T T T T T T T T T G T T T
2 chr2_98221566 0 98221566 T T T T T T T T T T T T A T T T T T T T
2 chr2_98285125 0 98285125 C C A A C C C C C C C C C C C C C C C C
2 chr2_98329342 0 98329342 T T T T T T T T G G G G T T T T T T T T
2 chr2_98332237 0 98332237 A A A A A A A A C C A C A A A A A A A A
2 chr2_98350604 0 98350604 A A A A A A A A A A A A A C A A A A A A
2 chr2_98356748 0 98356748 A A A A A A A A A A A A A T A A A A A A
2 chr2_98360429 0 98360429 C C C C C C C C C C C C C C G G C C C C
2 chr2_98396542 0 98396542 C C A C C C C C C C C C C C C C C C C C
2 chr2_98401866 0 98401866 A A A A A A A A A A A A A C A A A A A A
2 chr2_98412430 0 98412430 A A C C C C A A C C C C C C C C C C A A
2 chr2_98432123 0 98432123 C C C G C C C C G G G G C C C C C C C C
2 chr2_98478003 0 98478003 C C C C C C C C C C C C C C C G C C C C
2 chr2_98504344 0 98504344 A A A A A A A A A A A A A A T T A A A A
2 chr2_98536536 0 98536536 T T T T T T T T T T T T G T T T T T T T
2 chr2_98571227 0 98571227 G G G G G G G G T T T T G G G G G G G G
2 chr2_98609888 0 98609888 C C C C C C C C C C C C C C A C C C C C
2 chr2_98620185 0 98620185 A A A A A A A A T T T T A A A A A A A A
2 chr2_98676789 0 98676789 G G C G G G G G G G G G G G G G G G G G
2 chr2_98683287 0 98683287 T T T T A T T T T T T T T T T T T T T T
2 chr2_98700098 0 98700098 C C C C C C C C C C C C C G C C C C C C
2 chr2_98713762 0 98713762 T T T T T T T T A T A T T T T T T T T T
2 chr2_98725929 0 98725929 C C C C C C C C G G G G C C C C C C C C
2 chr2_98769839 0 98769839 G G C C G G G G G G G G G G G G G G G G
2 chr2_98793049 0 98793049 C G C C C C C C C C C C C C C C C C C C
2 chr2_98801653 0 98801653 T T T T T T T T G G G G T T T T T T T T
2 chr2_98802019 0 98802019 G G G G G G G G C C C C G G G G G G G G
2 chr2_98868242 0 98868242 A A A A A A A A A A A A A A A T A A A A
2 chr2_98869636 0 98869636 T T G G T T T T T T T T G T T T G G T T
2 chr2_98886925 0 98886925 G T G G G G G G G G G G G G G G G G G G
2 chr2_98898067 0 98898067 A A A A A A A A A A A A A A C C A A A A
2 chr2_98937262 0 98937262 A A A A A A A A A A A A A A A T A A A A
2 chr2_98946821 0 98946821 A A A A A A A A A A A A A A A A C C A A
2 chr2_98960432 0 98960432 A A A A A A A A A A A A A A A C A A A A
2 chr2_98962271 0 98962271 A A A T A A A A A A A A A A A A A A A A
2 chr2_98965447 0 98965447 T T T T T T T T T T T T G T T T T T T T
2 chr2_98992376 0 98992376 A C C C C C A C C C C C C C C C C C C C
2 chr2_99009400 0 99009400 A A A A A A A A A A A A A A A C A A A A
2 chr2_99015057 0 99015057 A A A A A A A A C C C C A A A A A A A A
2 chr2_99030608 0 99030608 C C C C C C C C G G G G C C C C C C C C
2 chr2_99042452 0 99042452 C C C C C C C C C C C C A A A A A A C C
2 chr2_99109050 0 99109050 G G G G G G G G T T T T G G G G G G G G
2 chr2_99113819 0 99113819 A A A A A A A A C C C C A A A A A A A A
2 chr2_99135558 0 99135558 C C C C C C C C C C C C A C C C C C C C
2 chr2_99185055 0 99185055 A A A A A A A A A A A A C C A A C C A A
2 chr2_99186868 0 99186868 G G G T G T G G G G G G G G G G G G G G
2 chr2_99188829 0 99188829 C C C C C C C C C G C C C C C C C C C C
2 chr2_99206447 0 99206447 G G G G G G G G C C C C G G G G G G G G
2 chr2_99230958 0 99230958 T T G G G G T T G G G G G G G G G G T T
2 chr2_99242742 0 99242742 A A A A A A A A A A A A A A A A C C A A
2 chr2_99246961 0 99246961 T T T T T T T T T T T T T T T T G T T T
2 chr2_99272099 0 99272099 A A A A A A A A A A A A A T A A A A A A
2 chr2_99308010 0 99308010 G G G G G G G G G G G G G G G G T T G G
2 chr2_99308320 0 99308320 G G G G G G G G C C C C G G G G G G G G
2 chr2_99321019 0 99321019 G G G G C G G G G G G G G G G G G G G G
2 chr2_99339418 0 99339418 A A A A A A A A A A A A A A C C A A A A
2 chr2_99356902 0 99356902 C G C C C C C C C C C C C C C C C C C C
2 chr2_99363533 0 99363533 A A C C C C A A C C C C C C C C C C A A
2 chr2_99378901 0 99378901 G G G G G G G G C C C C G G G G G G G G
2 chr2_99384412 0 99384412 C C C C C C C C C C C C C C A C C C C C
2 chr2_99414923 0 99414923 C C C C C C C C C C C C A A A A C C C C
2 chr2_99422671 0 99422671 A A A A A A A A C C C C A A A A A A A A
2 chr2_99440012 0 99440012 A A C C C C C C C C C C C C C C C C A A
2 chr2_99463673 0 99463673 G G G G G T G G G G G G G G G G G G G G
2 chr2_99474442 0 99474442 T T T T G T T T T T T T T T T T T T T T
2 chr2_99476260 0 99476260 A T A A A A A A A A A A A A A A A A A A
2 chr2_99543651 0 99543651 G G T T T T T T T T T T T T T T T T T T
2 chr2_99544844 0 99544844 G G G G G G G G T T T T G G G G G G G G
2 chr2_99558619 0 99558619 A A A A A A A A A C A C A A A A A A A A
2 chr2_99581255 0 99581255 C C C C C C C C G G G G C C C C C C C C
2 chr2_99601432 0 99601432 T T T T A T T T T T T T T T T T T T T T
2 chr2_99610271 0 99610271 C C C C C C C C C C C C C C C C G G C C
2 chr2_99638573 0 99638573 A A A A A A A A C C C C A A A A A A A A
2 chr2_99675614 0 99675614 T T T T T T T T T T G T T T T T T T T T
2 chr2_99689527 0 99689527 A A A C A C A A A A A A A A A A A A A A
2 chr2_99736698 0 99736698 A A A A A A A A A A A A A C A A A A A A
2 chr2_99759539 0 99759539 T T T T T T T T T T T T G T T T T T T T
2 chr2_99794845 0 99794845 G G C G G G G G G G G G G G G G G G G G
2 chr2_99808084 0 99808084 C C A C C C C C C C C C C C C C C C C C
2 chr2_99814736 0 99814736 C C C C C C C C C G C C C C C C C C C C
2 chr2_99832706 0 99832706 A A A A A A A A C C C C A A A A A A A A
2 chr2_99837067 0 99837067 A A A A A A A A A A A A A C A A A A A A
2 chr2_99837087 0 99837087 C C C C C C C C G G G G C C C C C C C C
2 chr2_99851556 0 99851556 C C A A A A A A A A A A A A A A A A C C
2 chr2_99868865 0 99868865 G G T T T T G G T T T T T T T T T T G G
2 chr2_99909578 0 99909578 T T T T T T T T A A A A T T T T T T T T
2 chr2_99919379 0 99919379 A A A A A A A A C C C C A A A A A A A A
2 chr2_99919396 0 99919396 T T T T T T T T T T T T A T A A A A T T
2 chr2_99919960 0 99919960 G G G G G G G G C C C C G G G G G G G G
2 chr2_99920384 0 99920384 G G C G G G G G G G G G G G G G G G G G
2 chr2_99921105 0 99921105 G G G G G G G G C C C C G G G G G G G G
2 chr2_99924013 0 99924013 A A A A A A A A C C C C A A A A A A A A
2 chr2_99974573 0 99974573 G G G G G G G G G G G G T T G G G G G G
2 chr2_99981322 0 99981322 G G G T G G G G G G G G G G G G G G G G
2 chr2_99996787 0 99996787 G G G G G G G G C G G G G G G G G G G G
2 chr2_100038928 0 100038928 G G C C C C G G C C C C C C C C C C G G
2 chr2_100039151 0 100039151 C C C C C C C C C C C C C G C C C C C C
2 chr2_100050611 0 100050611 T T T T T T T T G T T T T T T T T T T T
2 chr2_100075137 0 100075137 G G G G G G G G T T T T G G G G G G G G
2 chr2_100088328 0 100088328 G G G G G G G G G G G G C G G G G G G G
2 chr2_100096499 0 100096499 C C C C C G C C C C C C C C C C C C C C
2 chr2_100130666 0 100130666 T T T T T T T T T T T T T T T T A A T T
2 chr2_100132077 0 100132077 C C C C C C C C C C C C C C C C A A C C
2 chr2_100144645 0 100144645 T T T T T T T T A A A A T T T T T T T T
2 chr2_100151338 0 100151338 G G G G G G G G G G G G C G G G G G G G
2 chr2_100159720 0 100159720 C C A A C C C C C C C C C C C C C C C C
2 chr2_100175490 0 100175490 G G G T G G G G G G G G G G G G G G G G
2 chr2_100177145 0 100177145 G G G G G G G G C C C C G G G G G G G G
2 chr2_100195293 0 100195293 A A A A A A A A C C C C A A A A A A A A
2 chr2_100223257 0 100223257 G T G G G G G G G G G G G G G G G G T T
2 chr2_100234030 0 100234030 C C C C C C C C C C C C C C C G C C C C
2 chr2_100235743 0 100235743 G G G G G G T T G G G G G G G G G G G G
2 chr2_100292860 0 100292860 G G G G G G G G T T T T G G G G G G G G
2 chr2_100335822 0 100335822 G G G G G G G G G G G G G G G G C C G G
2 chr2_100340422 0 100340422 A A A A A A A A A A A A T T A A A A A A
2 chr2_100364800 0 100364800 T T T T T T T T T T T T T T T T A T T T
2 chr2_100381167 0 100381167 G G G G G G G G G G G G G G G G T T G G
2 chr2_100402849 0 100402849 A A A A A A A A C C C C C C C C C C A A
2 chr2_100476796 0 100476796 A A A A A A A A C C C C A A A A A A A A
2 chr2_100507463 0 100507463 G T T T T T T T T T T T T T T T T T G G
2 chr2_100553702 0 100553702 G G G G G G G G G G C G G G G G G G G G
2 chr2_100559323 0 100559323 T T T T T T T T T T T T G T T T T T T T
2 chr2_100587657 0 100587657 A T A A A A A A A A A A A A A A A A T T
2 chr2_100599221 0 100599221 G G G G G G G G G G G G G G T T G G G G
2 chr2_100607371 0 100607371 G G G G G T G G G G G G G G G G G G G G
2 chr2_100630659 0 100630659 G G G G G G G G G G G G G G C C G G G G
2 chr2_100633269 0 100633269 G G G G C C G G G G G G G G G G G G G G
2 chr2_100645837 0 100645837 C C G G G G C C G G G G G G G G G G C C
2 chr2_100646435 0 100646435 T T T T T T T T G G G G T T T T T T T T
2 chr2_100661402 0 100661402 C C C C C C C C G G G G C C C C C C C C
2 chr2_100679885 0 100679885 T T T T T T T T T T T T T T T T G T T T
2 chr2_100699487 0 100699487 A A C C C C A A C C C C C C C C C C A A
2 chr2_100711343 0 100711343 A A A A A A A A T T T T A A A A A A A A
2 chr2_100714255 0 100714255 G G G G G G G G C C C C G G G G G G G G
2 chr2_100723718 0 100723718 G T G G G G G G G G G G G G G G G G T T
2 chr2_100737467 0 100737467 A A C C A A A A A A A A A A A A A A A A
2 chr2_100748482 0 100748482 T T A A A A T T A A A A A A A A A A T T
2 chr2_100754708 0 100754708 A A C C C C A A C C C C C C C C C C A A
2 chr2_100755277 0 100755277 C C C C C C C C G G G G C C C C C C C C
2 chr2_100756740 0 100756740 G G C C C C G G G G G G G G G G G G G G
2 chr2_100799191 0 100799191 C C C C C C C C C C A A C C C C C C C C
2 chr2_100819805 0 100819805 C C C C C C C C C C C C A C C C C C C C
2 chr2_100885072 0 100885072 C C C C C C C C C C C C C G C C C C C C
2 chr2_100948486 0 100948486 T T T T T T G T T T T T T T T T T T T T
2 chr2_101041036 0 101041036 C C A A A A A A A A A A A A A A A A A A
2 chr2_101082419 0 101082419 G G G G G G G G G G G G T T G G G G G G
2 chr2_101083129 0 101083129 G G G G G G G G G G G G C G G G G G G G
2 chr2_101088562 0 101088562 C C C C C C C C C C C C C G C C C C C C
2 chr2_101091323 0 101091323 G G G G G G G G C C C C G G G G G G G G
2 chr2_101104930 0 101104930 T T T T T T T T A T T T T T T T T T T T
2 chr2_101128175 0 101128175 T T T T G T T T T T T T T T T T T T T T
2 chr2_101176621 0 101176621 C C C C C C C C C C C C C C C C G G C C
2 chr2_101194691 0 101194691 A A A A A C A A A A A A A A A A A A A A
2 chr2_101200714 0 101200714 A A T T T T A A T T T T T T T T T T A A
2 chr2_101221074 0 101221074 T T T T T T T T T T T T G G T T T T T T
2 chr2_101235444 0 101235444 A A A A A A T T A A A A A A A A A A A A
2 chr2_101251831 0 101251831 G G T T T T G G T T T T T T T T T T G G
2 chr2_101252844 0 101252844 G G G G G G G G G G G G G G G G T T G G
2 chr2_101309342 0 101309342 G G C C G G G G G G G G G G G G G G G G
2 chr2_101320770 0 101320770 C C C C C C C C G G G G C C C C C C C C
2 chr2_101333526 0 101333526 C C C C C C C C C C C C C G C C C C C C
2 chr2_101334366 0 101334366 G G G G G G G G C C C C G G G G G G G G
2 chr2_101339864 0 101339864 A A A A A A A A A C A A A A A A A A A A
2 chr2_101357049 0 101357049 G G G G G G G G T T T T G G G G G G G G
2 chr2_101403916 0 101403916 T T T T T T T T T T T T G G T T T T T T
2 chr2_101461683 0 101461683 C C A C C C C C C C C C C C C C C C C C
2 chr2_101463637 0 101463637 A A A A A A A A A A A C A A A A A A A A
2 chr2_101481400 0 101481400 T T A A A A A A A A A A A A A A A A T T
2 chr2_101485624 0 101485624 A A A A A A A A A A A A C C A A A A A A
2 chr2_101512855 0 101512855 T T T T T T T T T T T T T T G G T T T T
2 chr2_101517711 0 101517711 C C G G C G C C C C C C C C C C C C C C
2 chr2_101518210 0 101518210 C C C C C C C C C C C C C C G G C C C C
2 chr2_101593627 0 101593627 G G G G G G G G C G G G G G G G G G G G
2 chr2_101597901 0 101597901 C C C C C C C C C G C C C C C C C C C C
2 chr2_101602879 0 101602879 G G G T G G G G G G G G G G G G G G G G
2 chr2_101614683 0 101614683 G G G G G G G G T T T T G G G G G G G G
2 chr2_101644652 0 101644652 A A A A A A A A A A A A A T A A A A A A
2 chr2_101672477 0 101672477 C C C G C C C C C C C C C C C C C C C C
2 chr2_101674104 0 101674104 G G G G G G G G G T G G G G G G G G G G
2 chr2_101676655 0 101676655 G G G G G G G G T T T T G G G G G G G G
2 chr2_101677108 0 101677108 A A A A A C A A A A A A A A A A A A A A
2 chr2_101679084 0 101679084 C C C C C C C C G G G G C C C C C C C C
2 chr2_101699304 0 101699304 G G G G C G G G G G G G G G G G G G G G
2 chr2_101717540 0 101717540 G G C C G G G G G G G G G G G G G G G G
2 chr2_101746327 0 101746327 C C C C C C A C C C C C C C C C C C C C
2 chr2_101763524 0 101763524 C C C C C C C C C C A C C C C C C C C C
2 chr2_101782962 0 101782962 A A A A A A A A A A A C A A A A A A A A
2 chr2_101827730 0 101827730 A A A A A A A A A A A A A A T T A A A A
2 chr2_101850543 0 101850543 C C C C C C C C C C C C C C G G C C C C
2 chr2_101893164 0 101893164 C C C C C C C G C C C C C C C C C C C C
2 chr2_101908518 0 101908518 A A A A A A A A A A A A A A A A C C A A
2 chr2_101927871 0 101927871 T T T T T T T T T T T T G T T T T T T T
2 chr2_101928537 0 101928537 C C A A C C C C C C C C C C C C C C C C
2 chr2_101976597 0 101976597 A A A A A A A A T T T T A A A A A A A A
2 chr2_101997590 0 101997590 T T T T T T T T G G T T T T T T T T T T
2 chr2_102136210 0 102136210 G G T T G T G G G G G G G G G G G G G G
2 chr2_102144196 0 102144196 C C C C C C C C C C C C C G C C C C C C
2 chr2_102156600 0 102156600 A C A A A A A C A A A A A A A A A A A A
2 chr2_102156728 0 102156728 T T T T T T T T G G G G T T T T T T T T
2 chr2_102174280 0 102174280 A A A A A C A A A A A A A A A A A A A A
2 chr2_102186231 0 102186231 T T T T T T T T T T T T T T A T T T T T
2 chr2_102189682 0 102189682 T T T T T T T T T T T T T T G T T T T T
2 chr2_102202411 0 102202411 C C C C C G C C C C C C C C C C C C C C
2 chr2_102224815 0 102224815 T T T T T T T T G G G G T T T T T T T T
2 chr2_102251439 0 102251439 A A A A A A A A A T A A A A A A A A A A
2 chr2_102259042 0 102259042 G G G G G G G G T T T T G G G G G G G G
2 chr2_102270657 0 102270657 T T T T T T T T G G G G T T T T T T T T
2 chr2_102290386 0 102290386 G G G G G G G G G G G T G G G G G G G G
2 chr2_102303733 0 102303733 C C C C C C C C C C C C C G C C C C C C
2 chr2_102312586 0 102312586 A A A A A A A A T T T T A A T T A A A A
2 chr2_102417999 0 102417999 G G G G G G C G G G G G G G G G G G G G
2 chr2_102457819 0 102457819 A A A A A A A A C C C C A A A A A A A A
2 chr2_102478627 0 102478627 A A A A A A A A C C C C A A A A A A A A
2 chr2_102502144 0 102502144 C C C C C C C C G G G G C C C C C C C C
2 chr2_102529563 0 102529563 C C C C C C C C C G C C C C C C C C C C
2 chr2_102565160 0 102565160 C C G G G G C C C C C C C C C C C C C C
2 chr2_102571112 0 102571112 A A A A A C A A A A A A A A A A A A A A
2 chr2_102575181 0 102575181 G G G G G G G G G G G G G G C G G G G G
2 chr2_102598408 0 102598408 C C C C C C C C C C C C C C A C C C C C
2 chr2_102603929 0 102603929 G G G G G G C C G G G G G G G G G G G G
2 chr2_102627447 0 102627447 A A A A A A A A A A A A A A A A T T A A
2 chr2_102630179 0 102630179 G G C C G G G G G G G G G G G G G G G G
2 chr2_102631203 0 102631203 A A A A A A T T A A A A A A A A A A A A
2 chr2_102637780 0 102637780 G G G G G G G G C C C C G G G G G G G G
2 chr2_102640621 0 102640621 A A A A A A A A A A A A A A A T A A A A
2 chr2_102646828 0 102646828 C C C C C C C C A A A A C C C C C C C C
2 chr2_102656347 0 102656347 C C C C C C C C C C C C C C C C C G C C
2 chr2_102658253 0 102658253 G G G G G G G G G T G G G G G G G G G G
2 chr2_102697283 0 102697283 C C G G G G C C C C C C C G G G G G C C
2 chr2_102722249 0 102722249 T T T T T T T T T T T T T T G G T T T T
2 chr2_102731507 0 102731507 G G G G G G G G C C G G G G G G G G G G
2 chr2_102739390 0 102739390 G G G G G G G G G G G G C C G G G G G G
2 chr2_102741733 0 102741733 A A A A A A A A T T A T A A A A A A A A
2 chr2_102744344 0 102744344 C C C G C G C C C C C C C C C C C C C C
2 chr2_102756579 0 102756579 G G G T G G G G G G G G G G G G G G G G
2 chr2_102757040 0 102757040 T T T T T T T T G T T T T T T T T T T T
2 chr2_102760002 0 102760002 T T T T T T T T T T T T A A T T A A T T
2 chr2_102760722 0 102760722 T T T T T T T T G T T T T T T T T T T T
2 chr2_102774235 0 102774235 T T T T T T T T G G G G T T T T T T T T
2 chr2_102803295 0 102803295 C C C C C C C C A A A A C C C C C C C C
2 chr2_102804308 0 102804308 A A C C C C C C C C C C C C C C C C A A
2 chr2_102809501 0 102809501 C C G G G G C C G G G G G G G G G G C C
2 chr2_102828625 0 102828625 A A A A A A A A A C A A A A A A A A A A
2 chr2_102840010 0 102840010 G G G G G G G G G G G G G G G G G T G G
2 chr2_102856666 0 102856666 A A T T A A A A A A A A A A A A A A A A
2 chr2_102864415 0 102864415 T T T T T T T T A A A A T T T T T T T T
2 chr2_102867379 0 102867379 C C C C C C C C A A A A C C C C C C C C
2 chr2_102892359 0 102892359 T T G G G G G G G G G G G G G G G G G G
2 chr2_102935675 0 102935675 A A A A A A A A T T T T A A A A A A A A
2 chr2_102935839 0 102935839 C C C C C C C C C C C G C C C C C C C C
2 chr2_102957421 0 102957421 C C C C C C C C A A A A C C C C C C C C
2 chr2_102990130 0 102990130 T T T T T T T T T T T T G T T T T T T T
2 chr2_102998794 0 102998794 G G T T T T T T T T T T T T T T T T T T
2 chr2_103071288 0 103071288 C C C C C C C C C C C C A A C C C C C C
2 chr2_103090162 0 103090162 A A T T T T A A T T T T T T T T T T A A
2 chr2_103103970 0 103103970 T T T T T T T T T T A T T T T T T T T T
2 chr2_103111191 0 103111191 A A A A A A A A A A A A A C A A A A A A
2 chr2_103119451 0 103119451 C C C C C C C C C C C C C C C C G G C C
2 chr2_103148202 0 103148202 T T T T T T T T T T T T G T T T T T T T
2 chr2_103175019 0 103175019 C C C C C C C C C C C G C C C C C C C C
2 chr2_103202125 0 103202125 A A A A A A A A A A A A A A A A C C A A
2 chr2_103205610 0 103205610 C C C C C C C C C G C C C C C C C C C C
2 chr2_103215426 0 103215426 C C C C C C C C C C A C C C C C C C C C
2 chr2_103240243 0 103240243 C C C C C C C C A A A A C C C C C C C C
2 chr2_103242223 0 103242223 T T T T T T T T T T T T A T T T T T T T
2 chr2_103290488 0 103290488 A A A A A C A A A A A A A A A A A A A A
2 chr2_103291591 0 103291591 A A A A A A A A C C C C A A A A A A A A
2 chr2_103337253 0 103337253 T T T T T T T T A A A A T T T T T T T T
2 chr2_103351702 0 103351702 T T T T T T T T G G T T T T T T T T T T
2 chr2_103364307 0 103364307 C C C C C C C C A A A A C C C C C C C C
2 chr2_103435371 0 103435371 T T T T T T T T A A T T T T T T T T T T
2 chr2_103460762 0 103460762 A A A A A C A A A A A A A A A A A A A A
2 chr2_103470005 0 103470005 A A A A C C A A A A A A A A A A A A A A
2 chr2_103496612 0 103496612 C C C C C C C C C C C C C C C G C C C C
2 chr2_103509314 0 103509314 C C C C C C C C C G C C C C C C C C C C
2 chr2_103512328 0 103512328 G G C G G G G G G G G G G G G G G G G G
2 chr2_103543072 0 103543072 T T T T T T T T T T T T A A A A A A T T
2 chr2_103544733 0 103544733 G T T T T T G G T T T T T T T T T T T T
2 chr2_103553908 0 103553908 T T T T T T T T G G G G T T T T T T T T
2 chr2_103576157 0 103576157 C C C C C G C C C C C C C C C C C C C C
2 chr2_103579022 0 103579022 C C C G C C C C C C C C C G C C C C C C
2 chr2_103604213 0 103604213 T T T T T T G G T T T T T T T T T T T T
2 chr2_103630287 0 103630287 G G G G C C G G G G G G G G G G G G G G
2 chr2_103670473 0 103670473 G G G G G G G G T T T T G G G G G G G G
2 chr2_103678302 0 103678302 G G G G G G G G C C C C G G G G G G G G
2 chr2_103691460 0 103691460 T T T T T T G G T T T T T T T T T T G G
2 chr2_103706837 0 103706837 C C C C C C C C C C A C C C C C C C C C
2 chr2_103715965 0 103715965 C C C C C C C C A A A A C C C C C C C C
2 chr2_103723675 0 103723675 C C A A A A C C A A A A C C C C C C C C
2 chr2_103738457 0 103738457 T T T T T T T T T T T T T T A A T T T T
2 chr2_103757324 0 103757324 A A C C C C A A A A A A A A C C A A A A
2 chr2_103759965 0 103759965 A A A A A A A A C C C C A A A A A A A A
2 chr2_103768185 0 103768185 T T T T T T T T T T T T G G T T T T T T
2 chr2_103824807 0 103824807 G G G G G G G G G G G G G G G G C C G G
2 chr2_103828270 0 103828270 T T A T T T T T T T T T T T T T T T T T
2 chr2_103845273 0 103845273 C C C C C C C C A C A A C C C C C C C C
2 chr2_103855864 0 103855864 C C C C C C G G C C C C C C C C C C C C
2 chr2_103856039 0 103856039 G G G G G G G G G G G G G G G T G G G G
2 chr2_103877089 0 103877089 G G G G G G G G G G G G G G T T G G G G
2 chr2_103903780 0 103903780 G G G G G G G G C C C C G G G G G G G G
2 chr2_103907154 0 103907154 T T T T T T T T T T T T T T T T A T T T
2 chr2_103941730 0 103941730 T T T T T T T T T T G T T T T T T T T T
2 chr2_103970395 0 103970395 C C C C C C C C C C C C G G C C C C C C
2 chr2_103984111 0 103984111 C G G G G G G G C C C C G G G G G G G G
2 chr2_103990285 0 103990285 T T T T T T T T T T T T T T T T A T T T
2 chr2_103994055 0 103994055 C G C C C C C C C C C C C C C C C C G G
2 chr2_104019818 0 104019818 C C C G C G C C C C C C C C C C C C C C
2 chr2_104020196 0 104020196 A A C C C C A A C C C C C C C C C C A A
2 chr2_104022886 0 104022886 C C C C C C C C G G G G C C C C C C C C
2 chr2_104025097 0 104025097 G G G T G G G G G G G G G G G G G G G G
2 chr2_104049760 0 104049760 A A A A A C A A A A A A A A A A A A A A
2 chr2_104079400 0 104079400 A A A C A A A A A A A A A A A A A A A A
2 chr2_104109052 0 104109052 C C C C C C C C C C C C C G C C C C C C
2 chr2_104167588 0 104167588 A A A A A A A A C C C C C C C C C C A A
2 chr2_104178652 0 104178652 T T T T T T T T T T T T T T G T T T T T
2 chr2_104181005 0 104181005 T T T T T T T T T T T T A T T T T T T T
2 chr2_104191313 0 104191313 T T T T T T T T T T G T T T T T T T T T
2 chr2_104196836 0 104196836 A A A A A A A A C C C C A A A A A A A A
2 chr2_104199565 0 104199565 G G G G G G G G G G G G G G T T G G G G
2 chr2_104217427 0 104217427 C C C C C C C C G G G G C C C C C C C C
2 chr2_104217843 0 104217843 T T A A A A T T T T T T T T A A T T T T
2 chr2_104226739 0 104226739 T T T T T T T T T T T T A A T T T T T T
2 chr2_104233894 0 104233894 T T T T T T T T T T T T G T T T T T T T
2 chr2_104271300 0 104271300 A A A A A A A A A A A C A A A A A A A A
2 chr2_104276628 0 104276628 G G G G G G G G G G G T G G G G G G G G
2 chr2_104281851 0 104281851 A A A A A A A A A A A A C C C C A A A A
2 chr2_104286789 0 104286789 G G G G G G G G T T T T G G G G G G G G
2 chr2_104299847 0 104299847 T T T T G T T T T T T T T T T T T T T T
2 chr2_104300206 0 104300206 T T T T T T T T G T T T T T T T T T T T
2 chr2_104301919 0 104301919 T T T T A A T T A A A A T T T T T T T T
2 chr2_104337214 0 104337214 A A A A A A A A A A A T A A A A A A A A
2 chr2_104370526 0 104370526 T T T T T T T T G G G G T T T T T T T T
2 chr2_104380171 0 104380171 C C C C C C C C A A A A C C C C C C C C
2 chr2_104398101 0 104398101 T T T T T T T T T T T T G G G G G G T T
2 chr2_104434882 0 104434882 T T A A A A A A A A A A A A A A A A T T
2 chr2_104447794 0 104447794 G G C C G G G G G G G G G G G G G G G G
2 chr2_104453714 0 104453714 C C C C C C C C G G G G C C C C C C C C
2 chr2_104456567 0 104456567 T T T T T T T T T T T T A A T T T T T T
2 chr2_104498030 0 104498030 A A A A A A A A A A A A A T A A A A A A
2 chr2_104500327 0 104500327 A A A A A A A C A A A A A A A A A A A A
2 chr2_104503448 0 104503448 C C C C C C C C C C C C G G C C C C C C
2 chr2_104504462 0 104504462 A A A A A A A A A A A A A A C C A A A A
2 chr2_104511974 0 104511974 C C C C C C C G C C C C C C C C C C C C
2 chr2_104590791 0 104590791 G G G G G G G G G T G G G G G G G G G G
2 chr2_104616873 0 104616873 G G G G G G G G T T T T G G G G G G G G
2 chr2_104622419 0 104622419 A A A A A A A A A A A A A A A A A T A A
2 chr2_104635112 0 104635112 A A A A A A A A A A A A A A A A A C A A
2 chr2_104656396 0 104656396 T T T T T T T T T T T T G T T T T T T T
2 chr2_104659171 0 104659171 G G G G G G G G G G G G G G C G G G G G
2 chr2_104673003 0 104673003 A A A A A A A A A A A A C C A A A A A A
2 chr2_104682686 0 104682686 C C G G G G C C C C C C C C C C C C C C
2 chr2_104692322 0 104692322 C C C C C C C C C C C C C C C C A A C C
2 chr2_104692774 0 104692774 T T T T T T T T T T T T A A T T T T T T
2 chr2_104694646 0 104694646 C C G G G G C C G G G G G G G G G G C C
2 chr2_104745150 0 104745150 A A T T A A A A A A A A A A A A A A A A
2 chr2_104746315 0 104746315 T T T T T T T T A A A A T T T T T T T T
2 chr2_104807549 0 104807549 A A A A A A A A A T A A A A A A A A A A
2 chr2_104811213 0 104811213 G G G G G G G G G G G T G G G G G G G G
2 chr2_104813910 0 104813910 T T A A T T T T T T T T T T T T T T T T
2 chr2_104820050 0 104820050 G G C G G G G G G G G G G G G G G G G G
2 chr2_104883118 0 104883118 A A A A A A A A C C C C A A A A A A A A
2 chr2_104944016 0 104944016 T T T T T T T T T T T T G G T T T T T T
2 chr2_104944796 0 104944796 C C C C C C C C C C C G C C C C C C C C
2 chr2_104953751 0 104953751 T T T T A A T T T T T T T T T T T T T T
2 chr2_104953958 0 104953958 A A A A A A C C A A A A A A A A A A A A
2 chr2_104987455 0 104987455 G G G G G G G G G G G G G G G G C C G G
2 chr2_105033873 0 105033873 A A A A A A A A A A A A A C A A A A A A
2 chr2_105034690 0 105034690 C C C C C C C C C C C C C C A A C C C C
2 chr2_105039190 0 105039190 C C G G G G G G G G G G G G G G G G C C
2 chr2_105066505 0 105066505 T T T T T T G G T T T T T T T T T T T T
2 chr2_105110956 0 105110956 A A C C A A A A A A A A A A A A A A A A
2 chr2_105114300 0 105114300 G G G G G G G G C C C C G G G G G G G G
2 chr2_105122762 0 105122762 C C C C C C C C G G G G C C C C C C C C
2 chr2_105132259 0 105132259 G G G G G G G G G G G G G G T T G G G G
2 chr2_105137068 0 105137068 G G C C C C C C C C C C C C C C C C G G
2 chr2_105140759 0 105140759 A A T T T T A A T T T T T T T T T T A A
2 chr2_105141059 0 105141059 C C C C C C C C C C C G C C C C C C C C
2 chr2_105148729 0 105148729 T T T T T T T T G G G G T T T T T T T T
2 chr2_105188719 0 105188719 G G C C C C G G G G G G G G G G G G G G
2 chr2_105192436 0 105192436 C C C C C C C C C C C C C C C C G G C C
2 chr2_105193853 0 105193853 T T A A A A T T T T T T T T T T T T T T
2 chr2_105200092 0 105200092 G G G G G G G G G G G G G G G G T T G G
2 chr2_105243062 0 105243062 G G G G G G G G G G G G G G G G G T G G
2 chr2_105247618 0 105247618 G G G G G G G G C C C C G G G G G G G G
2 chr2_105254328 0 105254328 C C C C C C C C C C C C C C A A C C C C
2 chr2_105271460 0 105271460 G G G G G G G G G G G G G G C C G G G G
2 chr2_105317832 0 105317832 A A A A C C A A A A A A A A A A A A A A
2 chr2_105346753 0 105346753 A A C C C C A A A A A A A A A A A A A A
2 chr2_105351181 0 105351181 G G G G G G G G G G C G G G G G G G G G
2 chr2_105354257 0 105354257 A A A C A A A A A A A A A A A A A A A A
2 chr2_105389394 0 105389394 G G G T T T G G G G G G G G G G G G G G
2 chr2_105415658 0 105415658 G G G G G G G G G T G G G G G G G G G G
2 chr2_105454343 0 105454343 G G G G G G G G G T G G G G G G G G G G
2 chr2_105462681 0 105462681 G G G G G G G G T T T T G G G G G G G G
2 chr2_105463102 0 105463102 A T A A A A A A A A A A A A A A A A A A
2 chr2_105491176 0 105491176 T T T T T T T T G G G G T T T T T T T T
2 chr2_105510719 0 105510719 C C A A A A C C A A A A A A A A A A C C
2 chr2_105518732 0 105518732 C C C C C C C C A A A A C C C C C C C C
2 chr2_105523953 0 105523953 C C A A A A C C A A A A A A A A A A C C
2 chr2_105530623 0 105530623 C C C C C C C C C C C C C C C C A A C C
2 chr2_105548076 0 105548076 T T G G G G T T T T T T G G G G G G T T
2 chr2_105559600 0 105559600 A A A A A T A A A A A A A A A A A A A A
2 chr2_105572819 0 105572819 G G G G G G G G G G G G G T G G G G G G
2 chr2_105604998 0 105604998 G G G G G G G G G G G G G T G G G G G G
2 chr2_105623909 0 105623909 C C C C C C C C A A A A C C C C C C C C
2 chr2_105657026 0 105657026 T T T T T T T T T T T T T T T T G G T T
2 chr2_105692773 0 105692773 A A A A A A A A A A A A A A C C A A A A
2 chr2_105730095 0 105730095 T T A A T T T T T T T T T T T T T T T T
2 chr2_105732338 0 105732338 A A A A A A A A C C C C A A A A A A A A
2 chr2_105750670 0 105750670 G G G G C G G G G G G G G G G G G G G G
2 chr2_105760159 0 105760159 T T G G G G T T T T T T T T T T T T T T
2 chr2_105763558 0 105763558 A A C C C C A A C C C C C C C C C C A A
2 chr2_105780899 0 105780899 T T A A A A T T A A A A A A A A A A T T
2 chr2_105838135 0 105838135 G G G T G G G G G G G G G G G G G G G G
2 chr2_105856342 0 105856342 A A C C A A A A A A A A A A A A A A A A
2 chr2_105892421 0 105892421 G G G G G G G G G G G G C G G G G G G G
2 chr2_105952692 0 105952692 C C C C C C C C A A A A C C C C C C C C
2 chr2_105966922 0 105966922 C C C C C C C C C C C C C G C C C C C C
2 chr2_105976256 0 105976256 C C C C A A C C C C C C C C C C C C C C
2 chr2_105980185 0 105980185 G G G G G G G G G G G G G G G G C C G G
2 chr2_105981134 0 105981134 T T T T T T T T T T T T T T A T T T T T
2 chr2_105998595 0 105998595 G G G G G G G G G G G T G G G G G G G G
2 chr2_106023591 0 106023591 T T T T T T T T T T T T T T G T T T T T
2 chr2_106064347 0 106064347 G G G G G G G G G G G G G G G G G T G G
2 chr2_106084718 0 106084718 C C C C C C C C C C C C A C C C C C C C
2 chr2_106095173 0 106095173 G G G G G G G G C G C G G G G G G G G G
2 chr2_106101440 0 106101440 C C C C C C C C C C C C A A C C C C C C
2 chr2_106131168 0 106131168 C C C C C C C C C G G G C C C C C C C C
2 chr2_106135034 0 106135034 A A A A A A A A A T A A A A A A A A A A
2 chr2_106165542 0 106165542 G G G G G G G G G G G G T T T T G G G G
2 chr2_106177946 0 106177946 T T T T T T T T T T T T T T A A T T T T
2 chr2_106206592 0 106206592 G G G G G G G G C C C C G G G G G G G G
2 chr2_106219528 0 106219528 G T G G G G G G G G G G G G G G G G G G
2 chr2_106219693 0 106219693 A A A A A C A A A A A A A A A A A A A A
2 chr2_106224918 0 106224918 G G G G G G G G T T T T G G G G G G G G
2 chr2_106227238 0 106227238 C C C C C C C C A C A C C C C C C C C C
2 chr2_106241564 0 106241564 T T T T A T T T T T T T T T T T T T T T
2 chr2_106313831 0 106313831 T T T T T T T T T T T T T T A A T T T T
2 chr2_106314217 0 106314217 G G G G C G G G G G G G G G G G G G G G
2 chr2_106317071 0 106317071 T T T T T T T T T T T T T T A A T T T T
2 chr2_106325774 0 106325774 T T G G G T T T T T T T T T T T T T T T
2 chr2_106327190 0 106327190 C C C C C C C C C C C C C C C C G G C C
2 chr2_106436847 0 106436847 G G G G G G G G T T T T G G G G G G G G
2 chr2_106448408 0 106448408 C C C C C C A A C C C C C C C C C C C C
2 chr2_106450168 0 106450168 G G T T G T G G G G G G G G G G G G G G
2 chr2_106459288 0 106459288 A A A A A A A A A A A A A A C C A A A A
2 chr2_106511660 0 106511660 A T A A A A A A A A A A A A A A A A T T
2 chr2_106515909 0 106515909 G G G G G T G G G G G G G G G G G G G G
2 chr2_106578103 0 106578103 C C C C C C C C C C C C C C C G C C C C
2 chr2_106584998 0 106584998 G G G G G G G T G G G G G G G G G G G G
2 chr2_106593577 0 106593577 A A A A A A A A T T T T A A A A A A A A
2 chr2_106621707 0 106621707 C C C C C C C C A A A A C C C C C C C C
2 chr2_106626560 0 106626560 G G G G G G G G G G G G G G G G G T G G
2 chr2_106648418 0 106648418 G G T T G G G G G G G G G G G G G G G G
2 chr2_106677471 0 106677471 T T T T T T T T T T T T T T T T G G T T
2 chr2_106688331 0 106688331 T T G T T T T T T T T T T T T T T T T T
2 chr2_106692443 0 106692443 G G G G G G G G G G C G G G G G G G G G
2 chr2_106735821 0 106735821 C C C C C C C G C C C C C C C C C C C C
2 chr2_106741672 0 106741672 A A A A A A A A A A A A A A A C A A A A
2 chr2_106744893 0 106744893 A A A A A A A A C C C C A A A A A A A A
2 chr2_106749223 0 106749223 T T T T T T T T T T T T G G G G T T T T
2 chr2_106772064 0 106772064 C C C C G G C C C C C C C C C C C C C C
2 chr2_106781146 0 106781146 G G G G G G G G G G G G G G C C G G G G
2 chr2_106788313 0 106788313 T T G G G G T T G G G G G G G G G G T T
2 chr2_106825835 0 106825835 T T A A A A T T T T T T T T T T T T T T
2 chr2_106866245 0 106866245 C C A A A A C C C C C C A A A A A A C C
2 chr2_106870075 0 106870075 T T T T T T T T T T T T G G T T T T T T
2 chr2_106885195 0 106885195 T T T T T T T T G G G G T T T T T T T T
2 chr2_106922997 0 106922997 C C C C C C C C A A A A C C C C C C C C
2 chr2_106930201 0 106930201 C C C C C G C C C C C C C C C C C C C C
2 chr2_106944698 0 106944698 C C C C C C C C C C C C C G C C C C C C
2 chr2_106945355 0 106945355 A A A A A A A A A A A A A C A A A A A A
2 chr2_106963198 0 106963198 G G G G G G G G G G G G G G C G G G G G
2 chr2_106987888 0 106987888 A C C C C C C C C C C C C C C C C C C C
2 chr2_106988452 0 106988452 A A A A A A A A A C A A A A A A A A A A
2 chr2_106995570 0 106995570 A A C C A A A A A A A A A A A A A A A A
2 chr2_107033112 0 107033112 G G G G G G G G C C C C G G G G G G G G
2 chr2_107077707 0 107077707 C G C C C C C C C C C C C C G G C C C C
2 chr2_107078874 0 107078874 G G G G G G G T G G G G G G G G G G G G
2 chr2_107103700 0 107103700 A A A A A A A A C C C C A A A A A A A A
2 chr2_107124861 0 107124861 A A A A A A A A C C C C A A A A A A A A
2 chr2_107143969 0 107143969 T T T T T T T T T T T T A T T T T T T T
2 chr2_107152292 0 107152292 C C C C C C C C C C C C C C C C A A C C
2 chr2_107155986 0 107155986 T T T T T T T T T T T T G G T T G G T T
2 chr2_107156100 0 107156100 T T T T T T T T A A A A T T T T T T T T
2 chr2_107160496 0 107160496 T T T T T T G T T T T T T T T T T T T T
2 chr2_107163097 0 107163097 A A C C C C A A A A A A A A A A A A A A
2 chr2_107163678 0 107163678 C C G G G G C C G G G G G G C C C C C C
2 chr2_107206727 0 107206727 A A A A A A A A A A A A A A A A C C A A
2 chr2_107218435 0 107218435 T T G G T T T T T T T T T T T T T T T T
2 chr2_107234649 0 107234649 T T T T T T T T A A A A T T T T T T T T
2 chr2_107246323 0 107246323 T T G T T T T T T T T T T T T T T T T T
2 chr2_107274981 0 107274981 T T G G T T T T T T T T T T T T T T T T
2 chr2_107294862 0 107294862 G G G G G G G G T T T T G G G G G G G G
2 chr2_107326192 0 107326192 A A A A A C A A A A A A A A A A A A A A
2 chr2_107339458 0 107339458 T T A A A A T T T T T T A A A A A A T T
2 chr2_107355135 0 107355135 T T T T T T T T T T T T T T T T G G T T
2 chr2_107358142 0 107358142 C G C C C C C C C C C C C C C C C C C C
2 chr2_107377523 0 107377523 C C C C C C A C C C C C C C C C C C C C
2 chr2_107385774 0 107385774 C C C C A C C C C C C C C C C C C C C C
2 chr2_107388774 0 107388774 C C A C C C C C C C C C C C C C C C C C
2 chr2_107408303 0 107408303 G G G T G G G G G G G G G G G G G G G G
2 chr2_107429449 0 107429449 T T T T A T T T T T T T T T T T T T T T
2 chr2_107436355 0 107436355 T T G G T T T T T T T T T T T T T T T T
2 chr2_107468900 0 107468900 C C A A C C C C C C C C C C C C C C C C
2 chr2_107495949 0 107495949 G G G G G G G G G G G G C G G G G G G G
2 chr2_107496401 0 107496401 A A A A A A A A C C C C A A A A A A A A
2 chr2_107501850 0 107501850 T T T T T T T T A A A A T T T T T T T T
2 chr2_107505240 0 107505240 C C C C C C C C A A A A C C C C C C C C
2 chr2_107513910 0 107513910 C C C C C G C C C C C C C C C C C C C C
2 chr2_107556390 0 107556390 T T T T T T T T G T G G T T T T T T T T
2 chr2_107571258 0 107571258 A A A A A A A A A A A A A C A A A A A A
2 chr2_107598074 0 107598074 G G G G G G G G G G C G G G G G G G G G
2 chr2_107622135 0 107622135 A A A A A A A A A A A A A A A A C C A A
2 chr2_107626421 0 107626421 T T T T T T T T G G G G T T T T T T T T
2 chr2_107637878 0 107637878 G G G G G G G G G T G G G G G G G G G G
2 chr2_107640298 0 107640298 G G G G G G G G G G G G G G G G C C G G
2 chr2_107653306 0 107653306 T T T T T T T T T T T T T T T T G G T T
2 chr2_107666019 0 107666019 T T A A A T T T T T T T A A A A A A T T
2 chr2_107668198 0 107668198 A A T T T T A A T T T T T T T T T T A A
2 chr2_107696304 0 107696304 T T T T T T G G T T T T T T T T T T T T
2 chr2_107700226 0 107700226 G G G G G G G G T T T T G G G G G G G G
2 chr2_107715866 0 107715866 G G G G G G G G T T T T G G G G G G G G
2 chr2_107793267 0 107793267 A A A A A A A A C C C C A A A A A A A A
2 chr2_107795458 0 107795458 T T T T T T T T A A A A T T T T T T T T
2 chr2_107829287 0 107829287 A A A A A A A A A A A T A A A A A A A A
2 chr2_107852567 0 107852567 G G G G G G G G G G G G G G G G T T G G
2 chr2_107855740 0 107855740 A A A A A A A A T T T T A A A A A A A A
2 chr2_107868367 0 107868367 C C C C C C C C C C C C C C C C A A C C
2 chr2_107877711 0 107877711 C C A A C C C C C C C C C C C C C C C C
2 chr2_107883375 0 107883375 A A A A A A A A A A A A A A A A T T A A
2 chr2_107893297 0 107893297 C C C C C C A C C C C C C C C C C C C C
2 chr2_107914442 0 107914442 T T T T T T T T G G G G T T T T T T T T
2 chr2_107920470 0 107920470 A A A A A A A A A C C C A A A A A A A A
2 chr2_107924407 0 107924407 T T T T T T T T G T T T T T T T T T T T
2 chr2_107934237 0 107934237 A A A A A C A A A A A A A A A A A A A A
2 chr2_107990973 0 107990973 A A A A A A A A A A A A A A A A C C A A
2 chr2_108104252 0 108104252 G G G G G G G G G T G G G G G G G G G G
2 chr2_108118808 0 108118808 G G G G G G G G G G G G C C G G G G G G
2 chr2_108129145 0 108129145 C C C C C C C C C C C C C C C G C C C C
2 chr2_108135123 0 108135123 C C A A A A C C A A A A A A A A A A C C
2 chr2_108148413 0 108148413 C C C C C C C C C C C G C C C C C C C C
2 chr2_108160469 0 108160469 T T T T T T T T T T T T A T T T T T T T
2 chr2_108163914 0 108163914 G G G G G G G G G G G G G G G G C C G G
2 chr2_108168653 0 108168653 T T T T T T T T G G G G T T T T T T T T
2 chr2_108168721 0 108168721 G G G G G G G G C C C C G G G G G G G G
2 chr2_108197743 0 108197743 A A A A A A A A A A A A A C A A A A A A
2 chr2_108203268 0 108203268 G G G G G G G G G T G G G G G G G G G G
2 chr2_108208881 0 108208881 C C C C G G C C C C C C C C C C C C C C
2 chr2_108232744 0 108232744 A A A A A A A C A A A A A A A A A A A A
2 chr2_108233821 0 108233821 C C C G C C C C C C C C C C C C C C C C
2 chr2_108241849 0 108241849 G G G G G G G G G G G G G G G G C C G G
2 chr2_108253806 0 108253806 G G G G G G G G T T G T G G G G G G G G
2 chr2_108289261 0 108289261 A A A A A A A A A A A A A A A A T T A A
2 chr2_108344622 0 108344622 A C C C C C C C C C C C C C C C C C A A
2 chr2_108362786 0 108362786 A A C C C C A A A A A A A A A A A A A A
2 chr2_108374252 0 108374252 T T T T T T T T T T T T A T T T T T T T
2 chr2_108398506 0 108398506 G G C C G G G G G G G G G G G G G G G G
2 chr2_108411931 0 108411931 A A T T T T T T T T T T T T T T T T A A
2 chr2_108424531 0 108424531 G G G G G G G G G G G G G G C G G G G G
2 chr2_108432072 0 108432072 C C C C C C C C A A A A C C C C C C C C
2 chr2_108442549 0 108442549 A A A A A A A A A A A A A A A A A C A A
2 chr2_108475819 0 108475819 T T T T T T T T A A A A T T T T T T T T
2 chr2_108477307 0 108477307 A A A A A A A A A T A A A A A A A A A A
2 chr2_108484192 0 108484192 C C C C C C C C C C C G C C C C C C C C
2 chr2_108518428 0 108518428 C C C C C C C C C C C C C G C C C C C C
2 chr2_108520200 0 108520200 G G G G G G G G G G G G G G G G G T G G
2 chr2_108538079 0 108538079 C C A A C C C C C C C C C C C C C C C C
2 chr2_108576511 0 108576511 G G G G G G C C G G G G G G G G G G G G
2 chr2_108586280 0 108586280 A A A T A A A A A A A A A A A A A A A A
2 chr2_108586361 0 108586361 T T T T G G T T T T T T T T T T T T T T
2 chr2_108590853 0 108590853 C G C C C C C C C C C C C C C C C C C C
2 chr2_108612661 0 108612661 C C A C C C C C C C C C C C C C C C C C
2 chr2_108626382 0 108626382 C C C C G G C C C C C C C C C C C C C C
2 chr2_108628047 0 108628047 T T T T G G T T T T T T T T T T T T T T
2 chr2_108628570 0 108628570 T T T T G G T T T T T T T T T T T T T T
2 chr2_108651923 0 108651923 T T T T T T T T G G G G T T T T T T T T
2 chr2_108655276 0 108655276 C C C C C C C C G G G G C C C C C C C C
2 chr2_108685717 0 108685717 T T G G G G T T G G G G G G G G G G T T
2 chr2_108700008 0 108700008 G G T T T T G G G G G G G G G G G G G G
2 chr2_108719826 0 108719826 C C G G G G C C C C C C C C C C C C C C
2 chr2_108728518 0 108728518 C C C C C C C C A A A A C C C C C C C C
2 chr2_108729037 0 108729037 A A A A A A A A T T T T A A A A A A A A
2 chr2_108731258 0 108731258 A A A A A A A A C C C C A A A A A A A A
2 chr2_108733104 0 108733104 G G G G G G G G G G G G G T G G G G G G
2 chr2_108737060 0 108737060 G G G G G G G G C C C C G G G G G G G G
2 chr2_108739599 0 108739599 G G G G G G G G G G G G G G C G G G G G
2 chr2_108769329 0 108769329 C C G G G G C C G G G G G G G G G G C C
2 chr2_108803170 0 108803170 T T T T T T T T T T T T T T T T G T T T
2 chr2_108861252 0 108861252 G G G G G G G G G G C G G G G G G G G G
2 chr2_108869301 0 108869301 G G G G G G G G T T T T G G G G G G G G
2 chr2_108884247 0 108884247 T T T T T T T T T T T T A A T T T T T T
2 chr2_108884652 0 108884652 T T G T T T T T T T T T T T T T T T T T
2 chr2_108903238 0 108903238 G G G G G G G G G G G G C G G G G G G G
2 chr2_108910840 0 108910840 G G G G G G G G G G G G C G G G G G G G
2 chr2_108913624 0 108913624 T T T T T T T T G T G T T T T T T T T T
2 chr2_108918949 0 108918949 T T A A A A T T A A A A A A A A A A T T
2 chr2_108941217 0 108941217 T T T T T T T T T T T T G T T T T T T T
2 chr2_108941667 0 108941667 G G G G G G G G G G G G C C G G G G G G
2 chr2_108956895 0 108956895 C C C C C C G G C C C C C C C C C C C C
2 chr2_109023340 0 109023340 A A A A A A A A A A A A A C A A A A A A
2 chr2_109035147 0 109035147 C C C G C C C C C C C C C C C C C C C C
2 chr2_109036750 0 109036750 G G G G C C G G G G G G G G G G G G G G
2 chr2_109038610 0 109038610 T T T T T T T T T T T T A T T T T T T T
2 chr2_109078798 0 109078798 C C C C A A C C C C C C C C C C C C C C
2 chr2_109109040 0 109109040 T T T T A A T T T T T T T T T T T T T T
2 chr2_109136061 0 109136061 A A A A A A A A C C C C A A A A A A A A
2 chr2_109151578 0 109151578 T T T T T T T T G G G G T T T T T T T T
2 chr2_109191186 0 109191186 C C C G C C C C C C C C C C C C C C C C
2 chr2_109217239 0 109217239 G G C G G G G G G G G G G G G G G G G G
2 chr2_109235165 0 109235165 G G G G G G G G T T T T G G G G G G G G
2 chr2_109258832 0 109258832 A A A A A A A A A A A A A A A A C C A A
2 chr2_109266663 0 109266663 A A C C C C A A A A A A A C A A C C A A
2 chr2_109334351 0 109334351 A A A A A A A A A A A A A A A T A A A A
2 chr2_109354254 0 109354254 C C C C C C C C G G G G C C C C C C C C
2 chr2_109369432 0 109369432 G G G G G G G G C C C C G G G G G G G G
2 chr2_109376128 0 109376128 G G C C C C G G G G G G G G G G G G G G
2 chr2_109408774 0 109408774 C G G G G G G G G G G G G G G G G G G G
2 chr2_109409701 0 109409701 C C C C C C C C A A A A C C C C C C C C
2 chr2_109425692 0 109425692 C C C C C C C C C G C C C C C C C C C C
2 chr2_109470504 0 109470504 G T T T T T T T T T T T T T T T T T T T
2 chr2_109481617 0 109481617 T T T T T T T T T T T T T T G T T T T T
2 chr2_109481618 0 109481618 C C C C C C C C C C C C C C C G C C C C
2 chr2_109486832 0 109486832 C C C G C C C C C C C C C C C C C C C C
2 chr2_109527211 0 109527211 T T G G G G G G G G G G G G G G G G G G
2 chr2_109551271 0 109551271 A A A T A A A A A A A A A A A A A A A A
2 chr2_109557346 0 109557346 C C C C C C C C C C C C A C C C C C C C
2 chr2_109577186 0 109577186 G G G G G G G G C C C C G G G G G G G G
2 chr2_109610685 0 109610685 T T A T T T T T T T T T T T T T T T T T
2 chr2_109618850 0 109618850 C C C C A A C C C C C C C C C C C C C C
2 chr2_109628353 0 109628353 G G G G G G G G T T T T G G G G G G G G
2 chr2_109652633 0 109652633 C C A C C C C C C C C C C C C C C C C C
2 chr2_109669469 0 109669469 C C C C C C C C A A A A C C C C C C C C
2 chr2_109686600 0 109686600 A A A A A A A A A C C C A A A A A A A A
2 chr2_109688521 0 109688521 T T T T T T T T G T T T T T T T T T T T
2 chr2_109701769 0 109701769 A A A A A A A A C C C C A A A A A A A A
2 chr2_109767888 0 109767888 G G G G G G G G G G G T G G G G G G G G
2 chr2_109771238 0 109771238 G G G G G G G G G G G G T T G G G G G G
2 chr2_109808298 0 109808298 G G G G G G G G T T T T G G G G G G G G
2 chr2_109865396 0 109865396 T T T T T T T T G G G G T T T T T T T T
2 chr2_109879120 0 109879120 A A A A A A A A A A A A A C A A A A A A
2 chr2_109888752 0 109888752 G T G G G G G G G G G G G G G G G G G G
2 chr2_109894171 0 109894171 C C C C A A C C C C C C C C C C C C C C
2 chr2_109897731 0 109897731 G G G G G G G G G G G G G G T T G G G G
2 chr2_109898947 0 109898947 G G G G G G G G C C C G G G G G G G G G
2 chr2_109921549 0 109921549 C C C C C C C C C C C C C C A C C C C C
2 chr2_109924746 0 109924746 T T T T T T T T A A A A T T T T T T T T
2 chr2_109966405 0 109966405 T T T T T T T T T T T T G T T T T T T T
2 chr2_109967964 0 109967964 C C C C C C C C G G C G C C C C C C C C
2 chr2_109975537 0 109975537 T T T T T T T T A A T T T T T T T T T T
2 chr2_109975576 0 109975576 G G T T G G G G T T T T G G G G G G G G
2 chr2_109984644 0 109984644 C C C C C C C C C C C C A A A A A A C C
2 chr2_109985149 0 109985149 G G G G G G G G T T T T G G G G G G G G
2 chr2_109995950 0 109995950 G G G G G G G G C C C C G G G G G G G G
2 chr2_110041086 0 110041086 C C C C C C C C C C C C C G C C C C C C
2 chr2_110047505 0 110047505 T T T T T T T T T T T T T T G T T T T T
2 chr2_110053880 0 110053880 A A C C C C C C C C C C C C C C C C C C
2 chr2_110059218 0 110059218 G G G G G G G G G G G G C C G G G G G G
2 chr2_110071322 0 110071322 A A A A T T A A A A A A A A A A A A A A
2 chr2_110127961 0 110127961 A A A A T T A A A A A A A A A A A A A A
2 chr2_110128364 0 110128364 T T T T T T T T T T T T G T T T T T T T
2 chr2_110180333 0 110180333 C C C C C C C C C C C C A C C C C C C C
2 chr2_110181909 0 110181909 T T G G T T T T T T T T T T T T T T T T
2 chr2_110192826 0 110192826 T T T T T T T T T T T T A T T T T T T T
2 chr2_110216272 0 110216272 G G G G G G G G C C C C G G G G G G G G
2 chr2_110271993 0 110271993 G G G G G G G G T T T T G G G G G G G G
2 chr2_110273825 0 110273825 C C C C C C C C C C C C C C A A C C C C
2 chr2_110331142 0 110331142 A A A A A A A A A A A A C C A A C C A A
2 chr2_110338432 0 110338432 C C C C C C C C G G G G C C C C C C C C
2 chr2_110339157 0 110339157 A A A A A A A A C C C C A A A A A A A A
2 chr2_110347714 0 110347714 T T A A A A T T T T T T T T T T T T T T
2 chr2_110352173 0 110352173 T T G G G G T T G G G G G G G G G G T T
2 chr2_110376238 0 110376238 A A A A A A A A C C C C A A A A A A A A
2 chr2_110390105 0 110390105 C C C C C C C C G G G G C C C C C C C C
2 chr2_110395539 0 110395539 C C C C C C C C C C C C C C A A A A C C
2 chr2_110412797 0 110412797 C C C C C C C C A C C C C C C C C C C C
2 chr2_110432952 0 110432952 T T G G G G T T T T T T T T T T T T T T
2 chr2_110454572 0 110454572 C C C C C C C C C C C C C G C C C C C C
2 chr2_110501768 0 110501768 T T T T T T T T A A A T T T T T T T T T
2 chr2_110538003 0 110538003 A A A A A A A A A A A A A A A A A T A A
2 chr2_110538210 0 110538210 G G G G G G G G G G G T G G G G G G G G
2 chr2_110538336 0 110538336 T T T T T T T T A A A T T T T T T T T T
2 chr2_110549342 0 110549342 G G G G G G G G G G G T G G G G G G G G
2 chr2_110557143 0 110557143 T T T T T T T T A A A A T T T T T T T T
2 chr2_110578815 0 110578815 G G G G G G G G C C G G G G G G G G G G
2 chr2_110591442 0 110591442 A A T T T T A A A A A A A A A A A A A A
2 chr2_110596536 0 110596536 T T T T A A T T T T T T T T T T T T T T
2 chr2_110633698 0 110633698 G G G G G G G G C C C C G G G G G G G G
2 chr2_110634731 0 110634731 G G G G G G G G T T T T G G G G G G G G
2 chr2_110663253 0 110663253 G G G G G G G G G G G G G G G G G T G G
2 chr2_110670617 0 110670617 G G G G G G G G C C C C G G G G G G G G
2 chr2_110676897 0 110676897 G G C C C C G G G G G G G G G G G G G G
2 chr2_110728166 0 110728166 G G T T G G G G G G G G G G G G G G G G
2 chr2_110731525 0 110731525 G G G G G G G G C C C C G G G G G G G G
2 chr2_110740011 0 110740011 C G C C C C C C C C C C C C C C C C C C
2 chr2_110755941 0 110755941 G G C G G G G G G G G G G G G G G G G G
2 chr2_110759246 0 110759246 T T T T T T T T A A A A T T T T T T T T
2 chr2_110781445 0 110781445 C C C C C C C C A A A A C C C C C C C C
2 chr2_110789798 0 110789798 G G G G G G G G T T T T G G G G G G G G
2 chr2_110796259 0 110796259 A C C C C C C C C C C C C C C C C C C C
2 chr2_110828289 0 110828289 C C C C C C A A C C C C C C C C C C C C
2 chr2_110835651 0 110835651 A A A A A A A A A A A A A C A A A A A A
2 chr2_110839745 0 110839745 T T T T T T T T T T T T A T T T T T T T
2 chr2_110861288 0 110861288 G G G G G G G G C G C G G G G G G G G G
2 chr2_110931244 0 110931244 A A A A A A A A A T A A A A A A A A A A
2 chr2_111005858 0 111005858 G G G G G G G G T T T T G G G G G G G G
2 chr2_111006952 0 111006952 A A A A A A A A C C C C A A A A A A A A
2 chr2_111009533 0 111009533 G G G G G G G G G G G G T T G G G G G G
2 chr2_111021425 0 111021425 T T T T T T T T G G G G T T T T T T T T
2 chr2_111049111 0 111049111 G G G G G G G G G G G G G G G T G G G G
2 chr2_111080991 0 111080991 C C C C C C C C C C C C C C C G C C C C
2 chr2_111088031 0 111088031 A A A A A A A A A A A A A A A A T T A A
2 chr2_111097625 0 111097625 C C C C A A C C C C C C C C C C C C C C
2 chr2_111109469 0 111109469 A A A A A A A A T T T T A A A A A A A A
2 chr2_111126922 0 111126922 A A A A A A A A C C C C A A A A A A A A
2 chr2_111138631 0 111138631 A A A A A A A A C C A C A A A A A A A A
2 chr2_111139508 0 111139508 G G G G G G T T G G G G G G G G G G G G
2 chr2_111146639 0 111146639 G G C C C C G G C C C C C C C C C C G G
2 chr2_111156394 0 111156394 A A A A A A A T A A A A A A A A A A A A
2 chr2_111168241 0 111168241 C C C C C C C C C C C C C C C G C C C C
2 chr2_111183879 0 111183879 T T T T T T T T G G G G T T T T T T T T
2 chr2_111195737 0 111195737 C C C C C C C C A C C C C C C C C C C C
2 chr2_111216473 0 111216473 G G G G G G G G G G C G G G G G G G G G
2 chr2_111242061 0 111242061 C C C C C C A C C C C C C C C C C C C C
2 chr2_111267396 0 111267396 T T G T T T T T G G G G T T T T T T T T
2 chr2_111282825 0 111282825 A A A C A A A A A A A A A A A A A A A A
2 chr2_111327415 0 111327415 C C C C C C C C A A A A C C C C C C C C
2 chr2_111351807 0 111351807 G G G G T T G G G G G G G G G G G G G G
2 chr2_111371913 0 111371913 C C C C C C C C C C C C C C C C C G C C
2 chr2_111413446 0 111413446 G G G G G G G G C C C C G G G G G G G G
2 chr2_111423898 0 111423898 A A C C C C A A A A A A A A A A A A A A
2 chr2_111427734 0 111427734 G G G G T T G G G G G G G G G G G G G G
2 chr2_111435273 0 111435273 T T T T T T T T T T T T T T T T G T T T
2 chr2_111442989 0 111442989 T T G G T T T T T T T T T T T T T T T T
2 chr2_111448638 0 111448638 C C C C C C C C C C C C G G C C C C C C
2 chr2_111458542 0 111458542 C C G G C C C C C C C C C C C C C C C C
2 chr2_111471685 0 111471685 C C C C C C C C A C C C C C C C C C C C
2 chr2_111486337 0 111486337 T T T T T T T T A T T T T T T T T T T T
2 chr2_111488466 0 111488466 C C C C C C C C C C C C G G G G G G C C
2 chr2_111504178 0 111504178 C C C C C C C C C G C C C C C C C C C C
2 chr2_111511674 0 111511674 T T T T T T T T T T T T T T G G T T T T
2 chr2_111528005 0 111528005 C C C C C C C C C C G G C C C C C C C C
2 chr2_111530038 0 111530038 A A A A A A A A A C A A A A A A A A A A
2 chr2_111536665 0 111536665 G G G G G G G G G G C C G G G G G G G G
2 chr2_111541363 0 111541363 C C C C C C C C C G C C C C C C C C C C
2 chr2_111564056 0 111564056 A A A A A A A A A A A A A C A A A A A A
2 chr2_111629762 0 111629762 A A A A C C A A A A A A A A A A A A A A
2 chr2_111662901 0 111662901 T T T T T T T T G T T T T T T T T T T T
2 chr2_111666645 0 111666645 T T G G G G G G G G G G G G G G G G G G
2 chr2_111675869 0 111675869 A A A A A A A A A A A A A A A A A T A A
2 chr2_111700367 0 111700367 T T T T G G T T T T T T T T T T T T T T
2 chr2_111701152 0 111701152 A A A C A A A A A A A A A A A A A A A A
2 chr2_111706726 0 111706726 C C G G G G C C G G G G G G G G G G C C
2 chr2_111707011 0 111707011 T T A T T T T T T T T T T T T T A T T T
2 chr2_111769818 0 111769818 T T T T T T T T T T T T T T G T T T T T
2 chr2_111822255 0 111822255 G G G G G G G G T T T T G G G G G G G G
2 chr2_111826537 0 111826537 A A A C A A A A A A A A A A A A A A A A
2 chr2_111860299 0 111860299 G G G G G G G G C C C C G G G G G G G G
2 chr2_111861895 0 111861895 A A A A A A A A A A A A A A A A A T A A
2 chr2_111881217 0 111881217 T T T T T T T T A A A A A A A A A A T T
2 chr2_111886834 0 111886834 G G G G G G G G G G G G T T T T T T G G
2 chr2_111899492 0 111899492 G T T T T T T T T T T T T T T T T T T T
2 chr2_111928190 0 111928190 G G G G G G G G G G G G C G G G G G G G
2 chr2_111943219 0 111943219 C C C C C C C C A A A A C C C C C C C C
2 chr2_111944122 0 111944122 C C C C C C C C C C C C A C C C C C C C
2 chr2_111967675 0 111967675 C C C C C C C C G G G G C C C C C C C C
2 chr2_111988018 0 111988018 G G G G G G G G G T T T G G G G G G G G
2 chr2_112025046 0 112025046 C C C C C C C C C C C C C C C C G G C C
2 chr2_112025681 0 112025681 C C C C C C C C G G G G C C C C C C C C
2 chr2_112049098 0 112049098 G G G G T T G G G G G G G G G G G G G G
2 chr2_112058958 0 112058958 A A A A A A A A A C A A A A A A A A A A
2 chr2_112066434 0 112066434 A A A A A A A A A A A A A C A A A A A A
2 chr2_112073262 0 112073262 T T T T T T T T A A A A T T T T T T T T
2 chr2_112087619 0 112087619 G G G G G G G G G G G G G G G G T T G G
2 chr2_112145854 0 112145854 G G G G G G G G G G G G G G C G G G G G
2 chr2_112151382 0 112151382 A A A A A A A A A A A A A A A T A A A A
2 chr2_112159138 0 112159138 G G G G G G G G C C C C G G G G G G G G
2 chr2_112167679 0 112167679 C C C C C C C C G G G G C C C C C C C C
2 chr2_112203730 0 112203730 A A A A A A A A A A C C A A A A A A A A
2 chr2_112223638 0 112223638 A A A A T T A A A A A A A A A A A A A A
2 chr2_112225619 0 112225619 C C C C C C C G C C C C C C C C C C C C
2 chr2_112267037 0 112267037 G G G G G G G G C C C C G G G G G G G G
2 chr2_112279177 0 112279177 A A A A A A A A A C A A A A A A A A A A
2 chr2_112300634 0 112300634 A T A A A A T T A A A A A A A A A A T T
2 chr2_112305783 0 112305783 G T G G G G G T G G G G G G G G G G G G
2 chr2_112359954 0 112359954 C C C C C C C C G G G G C C C C C C C C
2 chr2_112390826 0 112390826 A A A A A A A A C C A C A A A A A A A A
2 chr2_112480235 0 112480235 C C C C C C C C C C C G C C C C C C C C
2 chr2_112494617 0 112494617 C C C C C C C C C C C C G G C C C C C C
2 chr2_112500743 0 112500743 T T A A T T T T T T T T T T T T T T T T
2 chr2_112502224 0 112502224 A A A A A A A A A A A A A C A A A A A A
2 chr2_112527778 0 112527778 G G G G G G G G G G G G C C G G G G G G
2 chr2_112529209 0 112529209 T T T T T T G T T T T T T T T T T T T T
2 chr2_112529487 0 112529487 G G T T T T T T T T T T T T T T T T T T
2 chr2_112596494 0 112596494 G G G G G G G G G G G G G G C C G G G G
2 chr2_112630161 0 112630161 A A A A C C A A A A A A A A A A A A A A
2 chr2_112648115 0 112648115 C C C C C C C C C C C G C C C C C C C C
2 chr2_112652918 0 112652918 G G C G C C G G G G G G G G G G G G G G
2 chr2_112699052 0 112699052 G T G G G G G T G G G G G G G G G G T T
2 chr2_112719779 0 112719779 C C A A A A C C C C C C C C C C C C C C
2 chr2_112759640 0 112759640 A A A A A A A A A A A A A A A C A A A A
2 chr2_112769017 0 112769017 A A T T T T A A T T T T T T T T T T A A
2 chr2_112813971 0 112813971 A A A A A A A A A A A A A A C C A A A A
2 chr2_112817539 0 112817539 A A A A A A A A A A A A A A A A C C A A
2 chr2_112819763 0 112819763 C C C C C C C C G G G G C C C C C C C C
2 chr2_112872882 0 112872882 C C C C C C C C C C C C C G C C C C C C
2 chr2_112916460 0 112916460 C C C C C C C C A A A A C C C C C C C C
2 chr2_112936760 0 112936760 T T T T T T T T G G G G T T T T T T T T
2 chr2_112981824 0 112981824 C C G G G G C C G G G G G G G G G G C C
2 chr2_113019928 0 113019928 A A A A C C A A A A A A A A A A A A A A
2 chr2_113040033 0 113040033 A A A A A A A A C C C C A A A A A A A A
2 chr2_113066787 0 113066787 G G G G G G G G G G C G G G G G G G G G
2 chr2_113083538 0 113083538 G G G G G G G G G G G G C G G G G G G G
2 chr2_113116177 0 113116177 T T T T T T T T T T T T G T T T T T T T
2 chr2_113177819 0 113177819 C C C C C C C C C C C C C G C C C C C C
2 chr2_113178963 0 113178963 G G G G G G G G G G C G G G G G G G G G
2 chr2_113179743 0 113179743 C C C C C C C C C C C C C C C C G G C C
2 chr2_113184643 0 113184643 A A A A A A A A A A A C A A A A A A A A
2 chr2_113209301 0 113209301 T T T T T T T T T T T T G T T T T T T T
2 chr2_113244758 0 113244758 G G G G G G G G T T T T G G G G G G G G
2 chr2_113307305 0 113307305 T T T T T T T T T T T T T T T T G G T T
2 chr2_113335243 0 113335243 G G G G G G G G G G G G G G G G T T G G
2 chr2_113336678 0 113336678 C C C C C C C C A A A A C C C C C C C C
2 chr2_113349546 0 113349546 C C C C G G C C C C C C C C C C C C C C
2 chr2_113350365 0 113350365 A A A A A A A A A A A A A C A A A A A A
2 chr2_113427779 0 113427779 C C A A A A C C A A A A A A A A A A C C
2 chr2_113441221 0 113441221 C C C C C C C C C C A A C C C C C C C C
2 chr2_113446144 0 113446144 A A A A A A A A A A A T A A A A A A A A
2 chr2_113456129 0 113456129 T T T T T T T T G G G G G G G G G G T T
2 chr2_113470194 0 113470194 T T A A T T T T A A A A T T T T T T T T
2 chr2_113496633 0 113496633 G G C C C C G G C C C C C C C C C C G G
2 chr2_113500200 0 113500200 A A A A A A A A C C C C A A A A A A A A
2 chr2_113532244 0 113532244 T T G G G G T T T T T T T T T T T T T T
2 chr2_113536354 0 113536354 A A A A A A A A C C C C A A A A A A A A
2 chr2_113544166 0 113544166 A T A A A A A A A A A A A A A A A A A A
2 chr2_113559622 0 113559622 G G G G T T G G G G G G G G G G G G G G
2 chr2_113584987 0 113584987 T T G T G G T T T T T T T T T T T T T T
2 chr2_113594272 0 113594272 G G G G G G G G G G G G C C G G G G G G
2 chr2_113613989 0 113613989 C C A A A A C C A A A A A A A A A A C C
2 chr2_113618765 0 113618765 T T T T T T T T A A A A T T T T T T T T
2 chr2_113618853 0 113618853 C G C C C C C C C C C C C C C C C C G G
2 chr2_113647806 0 113647806 A A C C A A A A A A A A A A A A A A A A
2 chr2_113672739 0 113672739 T T T T T T T T A A A A T T T T T T T T
2 chr2_113696808 0 113696808 T T T T T T T T T T T T G G T T T T T T
2 chr2_113780932 0 113780932 C C C C C C C C C G G G C C C C C C C C
2 chr2_113782886 0 113782886 A A C C C C A A A A A A A A A A A A A A
2 chr2_113783914 0 113783914 T T T T T T T T G G G G T T T T T T T T
2 chr2_113785171 0 113785171 C C C C C C C C C C C C C G C C C C C C
2 chr2_113798594 0 113798594 C C C C C C C C C C C C A C C C C C C C
2 chr2_113833573 0 113833573 A A A A A A A A C C C C A A A A A A A A
2 chr2_113846110 0 113846110 A A A A A A A A C C C C A A A A A A A A
2 chr2_113846361 0 113846361 A A T T T T A A T T T T T T T T T T A A
2 chr2_113855775 0 113855775 C C C C C C C C C C C C G G C C C C C C
2 chr2_113855926 0 113855926 C C C C C C C C C C C C G G C C C C C C
2 chr2_113875184 0 113875184 G G G G G G G G G G G G C C G G G G G G
2 chr2_113881552 0 113881552 C C C C C C C C C C C C A A A A A A C C
2 chr2_113887657 0 113887657 A A A A A A A A A A A T A A A A A A A A
2 chr2_113915247 0 113915247 C C G G C C C C C C C C C C C C C C C C
2 chr2_113954035 0 113954035 T T A T A A T T T T T T T T T T T T T T
2 chr2_113994853 0 113994853 C C C C C C C C C C C C C C A A C C C C
2 chr2_113997835 0 113997835 T T T T T T T T T T T T G T T T T T T T
2 chr2_114029041 0 114029041 C C C C C C C C C C C C A C C C C C C C
2 chr2_114042279 0 114042279 C G G G G G C C G G G G G G G G G G G G
2 chr2_114052181 0 114052181 C C C C C C C C C G C C C C C C C C C C
2 chr2_114062702 0 114062702 T T T T T T T T T T T T G T T T T T T T
2 chr2_114072132 0 114072132 C C C C C C C C C C C C A C C C C C C C
2 chr2_114104354 0 114104354 A A A A A A A A A A A A C C A A A A A A
2 chr2_114117153 0 114117153 C C C C A A C C C C C C C C C C C C C C
2 chr2_114124276 0 114124276 G G G G G G G G C C C C G G G G G G G G
2 chr2_114125011 0 114125011 G G G G T T G G G G G G G G G G G G G G
2 chr2_114164821 0 114164821 C C C C C C C C G G G G C C C C C C C C
2 chr2_114175730 0 114175730 A A A A A A A A C C C C A A A A A A A A
2 chr2_114177075 0 114177075 T T T T T T T T T T T T T T G G T T T T
2 chr2_114183082 0 114183082 G G G G G G G G G G G G C C G G G G G G
2 chr2_114268961 0 114268961 A A A A A A A A A A A A A A T T A A A A
2 chr2_114273589 0 114273589 A A A A A A A A A A A A A A A A C C A A
2 chr2_114282334 0 114282334 G G G G G G G G G G G G G G G T G G G G
2 chr2_114300716 0 114300716 C C C C C C C C G G G G C C C C C C C C
2 chr2_114349330 0 114349330 C C C C C C C C C C C G C C C C C C C C
2 chr2_114352853 0 114352853 C C C C C C C C C C C C A A C C C C C C
2 chr2_114353357 0 114353357 T T T T T T T T G G G G T T T T T T T T
2 chr2_114381448 0 114381448 T T T T T T T T A A A A T T T T T T T T
2 chr2_114381999 0 114381999 A T T T T T T T T T T T T T T T T T T T
2 chr2_114384126 0 114384126 A A A A A A A A A A A A A A A C A A A A
2 chr2_114394299 0 114394299 A A A A A A A A A C A A A A A A A A A A
2 chr2_114395701 0 114395701 C C C C C C C C C G C C C C C C C C C C
2 chr2_114430294 0 114430294 G G C C G G G G G G G G G G G G G G G G
2 chr2_114459163 0 114459163 A A A A A A A A C C C C A A A A A A A A
2 chr2_114486997 0 114486997 A A A A A A A A C C C C A A A A A A A A
2 chr2_114493565 0 114493565 T T T T T T T T T T T T G G G G T T T T
2 chr2_114527192 0 114527192 G G G G G G G G C C C C G G G G G G G G
2 chr2_114566908 0 114566908 G G G G G G G G C C C C G G G G G G G G
2 chr2_114582402 0 114582402 A A T T T T A A T T T T T T T T T T A A
2 chr2_114603691 0 114603691 T T T T T T T T G G G G T T T T T T T T
2 chr2_114604364 0 114604364 C C C C C C A A C C C C C C C C C C C C
2 chr2_114609650 0 114609650 G G G G G G G G G G G G G G C G G G G G
2 chr2_114611493 0 114611493 G G C G G G G G G G G G G G G G G G G G
2 chr2_114637873 0 114637873 T T T T T T T T G T G T T T T T T T T T
2 chr2_114647200 0 114647200 A A A A A A A A A A A A A A A A C C A A
2 chr2_114650801 0 114650801 C C A A C C C C C C C C C C C C C C C C
2 chr2_114689648 0 114689648 A A A A A A A A A A A A C C C C C C A A
2 chr2_114719812 0 114719812 C C C C C C C C C C C C A A A A A A C C
2 chr2_114730237 0 114730237 A A A A A A A A C C C C A A A A A A A A
2 chr2_114745933 0 114745933 C C A A C C C C C C C C C C C C C C C C
2 chr2_114772685 0 114772685 G G G G G G G G G G G G G G G G T T G G
2 chr2_114773157 0 114773157 G G G G G G G G T T T T G G G G G G G G
2 chr2_114813741 0 114813741 A A C C C C A C C C C C C C C C C C A A
2 chr2_114828208 0 114828208 A A A A C C A A A A A A A A A A A A A A
2 chr2_114828519 0 114828519 C C C C C C C C C C C C C C C C A C C C
2 chr2_114859815 0 114859815 G G G T G G G G G G G G G G G G G G G G
2 chr2_114863711 0 114863711 G G G G C C G G G G G G G G G G G G G G
2 chr2_114865236 0 114865236 G G T T G G G G G G G G G G G G G G G G
2 chr2_114872099 0 114872099 A A A T A A A A A A A A A A A A A A A A
2 chr2_114877015 0 114877015 A A A T A A A A A A A A A A A A A A A A
2 chr2_114892287 0 114892287 G G G G G G G G C C C C G G G G G G G G
2 chr2_114913436 0 114913436 A A A A A A A A A A A A A T A A A A A A
2 chr2_114916568 0 114916568 C C C C C C C C C C G G C C C C C C C C
2 chr2_114946541 0 114946541 G G G G G G G G G G G G C G G G G G G G
2 chr2_114957254 0 114957254 G G C C C C G G G G G G G G G G G G G G
2 chr2_114970214 0 114970214 G G G G G G G G G G G G C G G G G G G G
2 chr2_114971955 0 114971955 T T T T T T T T T T G T T T T T T T T T
2 chr2_115017506 0 115017506 T T T T T T T T G G G G T T T T T T T T
2 chr2_115018950 0 115018950 T T T T T T T T T T T T A T T T T T T T
2 chr2_115031023 0 115031023 C C C C C C C G C C C C C C C C C C C C
2 chr2_115044534 0 115044534 C G C C C C C C C C C C C C C C C C C C
2 chr2_115048656 0 115048656 G G G G G G G G C C C C G G G G G G G G
2 chr2_115050608 0 115050608 C C C C C C C C A A A A C C C C C C C C
2 chr2_115061815 0 115061815 G G G G G G C G G G G G G G G G G G G G
2 chr2_115084340 0 115084340 G G T T T T G G T T T T G G G G G G G G
2 chr2_115097326 0 115097326 C C C C C C C C A A A A C C C C C C C C
2 chr2_115109194 0 115109194 G G G G G G G G G G C G G G G G G G G G
2 chr2_115163810 0 115163810 G G G G G G G G G G C G G G G G G G G G
2 chr2_115247326 0 115247326 A A A A A A A A A A A A A A C C A A A A
2 chr2_115255326 0 115255326 T T T T T T T T A A A A T T T T T T T T
2 chr2_115267275 0 115267275 C C C C C C C C C C C C C C A A C C C C
2 chr2_115281053 0 115281053 G G G G T T G G G G G G G G G G G G G G
2 chr2_115290155 0 115290155 A A C C C C A A A A A A A A C C A A A A
2 chr2_115296457 0 115296457 G G G G G G G G T T T T G G G G G G G G
2 chr2_115337407 0 115337407 T T G G G G G G G G G G G G G G G G T T
2 chr2_115342565 0 115342565 C C C C C C C C A A A A C C C C C C C C
2 chr2_115380234 0 115380234 A A A A A A A A A A A A A A A A C C A A
2 chr2_115388452 0 115388452 C C C C C C C C C C C C C G C C C C C C
2 chr2_115397682 0 115397682 T T T T T T T T A T A T T T T T T T T T
2 chr2_115451989 0 115451989 G G G G G G G G T T T T G G G G G G G G
2 chr2_115468815 0 115468815 A A A A A A A A A A A A A A T T A A A A
2 chr2_115473447 0 115473447 A A A A A A A A A A A C A A A A A A A A
2 chr2_115507294 0 115507294 T T T T T T T T T T T T G G G G T T T T
2 chr2_115512224 0 115512224 C C C G C C C C C C C C C C C C C C C C
2 chr2_115563553 0 115563553 C C A A C C C C C C C C C C C C C C C C
2 chr2_115568306 0 115568306 A A A A A A A A A A A A A A A A A C A A
2 chr2_115579980 0 115579980 T T T T T T T T T T T T T T T T A T T T
2 chr2_115585403 0 115585403 G G T T G G G G G G G G G G G G G G G G
2 chr2_115602431 0 115602431 A A A A T T A A A A A A A A A A A A A A
2 chr2_115607231 0 115607231 G G G G G G G G G G G G G G G G G T G G
2 chr2_115663160 0 115663160 T T T T T T T T T T A T T T T T T T T T
2 chr2_115730470 0 115730470 T T T T T T T T G G G G T T T T T T T T
2 chr2_115738777 0 115738777 T T T T T T T T G G G G T T T T T T T T
2 chr2_115739943 0 115739943 C C C C C C C C C C C C G G G G G G C C
2 chr2_115743567 0 115743567 T T T T T T T T T T T T G G G G G G T T
2 chr2_115747547 0 115747547 G G G G C C G G G G G G G G G G G G G G
2 chr2_115748813 0 115748813 T T T T T T T T T T G T T T T T T T T T
2 chr2_115753247 0 115753247 T T T T T T G G T T T T T T T T T T T T
2 chr2_115759197 0 115759197 C C C C C C C C G G G G C C C C C C C C
2 chr2_115765894 0 115765894 C G G G G G G G G G G G G G G G G G G G
2 chr2_115784085 0 115784085 T T T T T T T T G G G G T T T T T T T T
2 chr2_115802566 0 115802566 T T A A A A T T A A A A A A A A A A T T
2 chr2_115840130 0 115840130 T T T T T T T T A A T T T T T T T T T T
2 chr2_115853419 0 115853419 T T T T T T T T A A A A T T T T T T T T
2 chr2_115898378 0 115898378 A A A A A A A A T T T T T T T T T T A A
2 chr2_115930764 0 115930764 C C A A A A C C A A A A A A A A A A C C
2 chr2_115934310 0 115934310 A A A A A A A A A A A A T T T T T T A A
2 chr2_115935414 0 115935414 C C C C C C C C C C C C G G G G G G C C
2 chr2_115989408 0 115989408 A A A A A A A A A A A T A A A A A A A A
2 chr2_116034933 0 116034933 T T T T T T T T A A T T T T T T T T T T
2 chr2_116035618 0 116035618 G G G G G G G G G G G G C G G G G G G G
2 chr2_116045733 0 116045733 G G G G G G G G G G G G C G G G G G G G
2 chr2_116066800 0 116066800 C C C C C C C C C C C C A C C C C C C C
2 chr2_116096012 0 116096012 T T T T T T T T T T T T G T T T T T T T
2 chr2_116154009 0 116154009 G G G G G G G G T T T T G G G G G G G G
2 chr2_116230932 0 116230932 C C C C C C C C C C C C C G C C C C C C
2 chr2_116238529 0 116238529 A A A A A A A A C C C C A A A A A A A A
2 chr2_116251176 0 116251176 G G G G G G G G G G G G G G C C G G G G
2 chr2_116251774 0 116251774 T T T T T T T T T T T T G G T T T T T T
2 chr2_116268507 0 116268507 G G C C G G G G G G G G G G G G G G G G
2 chr2_116282059 0 116282059 G G G G G G G G C C C C G G G G G G G G
2 chr2_116302006 0 116302006 T T T T T T T T G G G G T T T T T T T T
2 chr2_116309215 0 116309215 A T A A A A A A A A A A A A A A A A A A
2 chr2_116309255 0 116309255 A A A A A A A A A A A C A A A A A A A A
2 chr2_116363077 0 116363077 C C A A A A C C A A A A A A A A A A C C
2 chr2_116368191 0 116368191 C G G G G G G G G G G G G G G G G G C C
2 chr2_116379160 0 116379160 G G G G G G G G G G G G T T G G T T G G
2 chr2_116381831 0 116381831 A A A A A A A A C C C C A A A A A A A A
2 chr2_116381970 0 116381970 A A A A A A A A A A A A C C A A A A A A
2 chr2_116419892 0 116419892 C C C C C C C C G G G G C C C C C C C C
2 chr2_116431308 0 116431308 C C C C C C C C A A A A C C C C C C C C
2 chr2_116440226 0 116440226 A A A C A A A A A A A A A A A A A A A A
2 chr2_116455042 0 116455042 T T T T T T T T T T T T T T G T T T T T
2 chr2_116475323 0 116475323 G G G G G G G G G G G G G G C G G G G G
2 chr2_116476448 0 116476448 C C A A A A C C A A A A A A A A A A C C
2 chr2_116479151 0 116479151 T T T T T T G G T T T T T T T T T T T T
2 chr2_116529560 0 116529560 T T T T T T A A T T T T T T T T T T T T
2 chr2_116545211 0 116545211 G G G G G G G G C C C C G G G G G G G G
2 chr2_116583653 0 116583653 G G G G G G G G T T G G G G G G G G G G
2 chr2_116672897 0 116672897 C C C C C C C C C C C G C C C C C C C C
2 chr2_116688862 0 116688862 C C G G G G C G G G G G G G G G G G C C
2 chr2_116705531 0 116705531 A A A A C C A A A A A A A A A A A A A A
2 chr2_116728684 0 116728684 G G G G G G G G G G C G G G G G G G G G
2 chr2_116732569 0 116732569 G G G G G G G G T T T T G G G G G G G G
2 chr2_116755860 0 116755860 C C C C C C C G C C C C C C C C C C C C
2 chr2_116795413 0 116795413 C C A C C C C C C C C C C C C C C C C C
2 chr2_116811119 0 116811119 C C C C C C C C A A A A C C C C C C C C
2 chr2_116827691 0 116827691 G G G G G G G G C C G G G G G G G G G G
2 chr2_116856275 0 116856275 C C C C C C C C C C C C C C G G C C C C
2 chr2_116856385 0 116856385 G G G G G G G G G G G G G G C C G G G G
2 chr2_116885078 0 116885078 T T T T T T T T T T A A T T T T T T T T
2 chr2_116898297 0 116898297 T T T T T T T T A A A A T T T T T T T T
2 chr2_116902636 0 116902636 C C C C C C C C C C C C C C C C G G C C
2 chr2_116903437 0 116903437 A A A A A A A A A A A A A A A C A A A A
2 chr2_116968529 0 116968529 C C C C C C A C C C C C C C C C C C A A
2 chr2_116999627 0 116999627 G G G G G G G T G G G G G G G G G G G G
2 chr2_117005652 0 117005652 C C C C C C C C C C C C C C C C A A C C
2 chr2_117006257 0 117006257 T T T T T T T T T T T T G T T T T T T T
2 chr2_117006675 0 117006675 G G C C C C G G C C C C C C C C C C G G
2 chr2_117010479 0 117010479 T T G G G G T T T T T T T T T T T T T T
2 chr2_117018551 0 117018551 T T T T T T T T T T T T G G T T T T T T
2 chr2_117043644 0 117043644 C C G G G G C C C C C C C C C C C C C C
2 chr2_117045267 0 117045267 T T G G G G G T G G G G G G G G G G T T
2 chr2_117049791 0 117049791 G G G G G G G G C C C C G G G G G G G G
2 chr2_117060940 0 117060940 G G G G G G G G T T T T G G G G G G G G
2 chr2_117071128 0 117071128 C C C C C C C C A A A A C C C C C C C C
2 chr2_117077901 0 117077901 C C C C C C C C C C C C A C C C C C C C
2 chr2_117079258 0 117079258 A A A A A A A A T T T T A A A A A A A A
2 chr2_117097706 0 117097706 C C C C C C C C C C C C C C A C C C C C
2 chr2_117102337 0 117102337 A A C C C C A A A A A A A A A A A A A A
2 chr2_117106330 0 117106330 C C G G C C C C C C C C C C C C C C C C
2 chr2_117106345 0 117106345 C C C C C C C G C C C C C C C C C C C C
2 chr2_117156252 0 117156252 A A A C A A A A A A A A A A A A A A A A
2 chr2_117166707 0 117166707 C C C C C C C C C C C C A C C C C C C C
2 chr2_117246509 0 117246509 A A A A A A A A A A A A A A A A C C A A
2 chr2_117273121 0 117273121 A A A A A A A A A A A A A A C C A A A A
2 chr2_117290514 0 117290514 A A A A A A A A C C C C A A A A A A A A
2 chr2_117303125 0 117303125 C C C C C C C C C C C C A C C C C C C C
2 chr2_117343466 0 117343466 C C G G C C C C C C C C C C C C C C C C
2 chr2_117366177 0 117366177 C C C G C C C C C C C C C C C C C C C C
2 chr2_117366559 0 117366559 A A A A A A A A A A A A A A C C A A A A
2 chr2_117366919 0 117366919 T T T T T T T T T T T T G G G G T T T T
2 chr2_117367556 0 117367556 T T A A A A T T T T T T T T T T T T T T
2 chr2_117386293 0 117386293 A A A A A A A A T T T T A A A A A A A A
2 chr2_117401824 0 117401824 C C C C C C C C C C C C C C C C A A C C
2 chr2_117403091 0 117403091 T T T T A A T T T T T T T T T T T T T T
2 chr2_117414846 0 117414846 G G G G G G G G G G G G G T G G T T G G
2 chr2_117424024 0 117424024 G G G G G G G G G G G G G G T T G G G G
2 chr2_117468332 0 117468332 T T T T T T T T T T T T G T T T T T T T
2 chr2_117476315 0 117476315 T T T T T T T T T T T T T T G G G G T T
2 chr2_117524690 0 117524690 G G G G G G G G G G G G G T G G G G G G
2 chr2_117526978 0 117526978 C C G G G G C C C C C C C C C C C C C C
2 chr2_117568889 0 117568889 C C C C C C G G C C C C C C C C C C C C
2 chr2_117576531 0 117576531 G G G G G G G G G G G G G G G G C G G G
2 chr2_117596476 0 117596476 C C C C C C C C A A A A C C C C C C C C
2 chr2_117598336 0 117598336 C C C C C C C C G G G G C C C C C C C C
2 chr2_117626192 0 117626192 T T T T G G T T T T T T T T T T T T T T
2 chr2_117627226 0 117627226 A A C C C C A A A A A A A A A A A A A A
2 chr2_117633093 0 117633093 G G G G G G G G C G C G G G G G G G G G
2 chr2_117684181 0 117684181 T T G G G G T T T T T T T T T T T T T T
2 chr2_117687047 0 117687047 A A A A A A A A A A A C A A A A A A A A
2 chr2_117698238 0 117698238 C C G G G G C C C C C C C C C C C C C C
2 chr2_117702751 0 117702751 C C C C C C C G C C C C C C C C C C C C
2 chr2_117706929 0 117706929 A A T T T T T T T T T T T T T T T T A A
2 chr2_117709278 0 117709278 C C A A A A C C A A A A A A A A A A C C
2 chr2_117717929 0 117717929 A A T T A A A A A A A A A A A A A A A A
2 chr2_117761264 0 117761264 A A A A A A A A A T A A A A A A A A A A
2 chr2_117774751 0 117774751 G G G G G G G G G G G G T T G G G G G G
2 chr2_117810671 0 117810671 C G G G G G G G G G G G G G G G G G G G
2 chr2_117820009 0 117820009 C C C C C C C C A A A A C C C C C C C C
2 chr2_117838637 0 117838637 C C C C C C C C C C C C A C C C C C C C
2 chr2_117840854 0 117840854 T T T T T T T T T T T T A A T T A A T T
2 chr2_117843948 0 117843948 A C C C C C C C C C C C C C C C C C C C
2 chr2_117863440 0 117863440 G G G G G G G G C C G G G G G G G G G G
2 chr2_117873285 0 117873285 A A A A A A A A A A A A A T A A A A A A
2 chr2_117882491 0 117882491 G G G G G G G G T T T T G G G G G G G G
2 chr2_117883586 0 117883586 T T A A T T T T T T T T T T T T T T T T
2 chr2_117903771 0 117903771 G G T T T T G G G G G G G G G G G G G G
2 chr2_117909091 0 117909091 A A A A A A A A A A A A A C A A A A A A
2 chr2_117927123 0 117927123 A A A A A A A A A A A A C C A A C C A A
2 chr2_117931489 0 117931489 G G G G G G T T G G G G G G G G G G G G
2 chr2_117942667 0 117942667 A A A A A A A A A A A C A A A A A A A A
2 chr2_117943653 0 117943653 C C C C C C C C A A A A C C C C C C C C
2 chr2_117959940 0 117959940 T T T T T T T T T T T T T T G G T T T T
2 chr2_118020523 0 118020523 A A A A A A A A C C C C A A A A A A A A
2 chr2_118049911 0 118049911 C C C C C C C C C C C C C C C G C C C C
2 chr2_118052159 0 118052159 C C C C C C C C C C C C A C C C C C C C
2 chr2_118056223 0 118056223 T T G T T T T T T T T T T T T T T T T T
2 chr2_118061513 0 118061513 G G G G G G G G T T T T G G G G G G G G
2 chr2_118063589 0 118063589 C C C C C C C C A A A A C C C C C C C C
2 chr2_118080185 0 118080185 C C C C C C C C G G G G C C C C C C C C
2 chr2_118119676 0 118119676 T T T T T T T T T T T T T T G G T T T T
2 chr2_118166165 0 118166165 T T T T T T T T G G G G T T T T T T T T
2 chr2_118177279 0 118177279 G G G G G G G G G G G G G G C G G G G G
2 chr2_118183087 0 118183087 C C C C C C C C C C C C C C A A C C C C
2 chr2_118191082 0 118191082 T T T T T T T T T T T T T T G T T T T T
2 chr2_118192303 0 118192303 G G G G G G C C G G G G G G G G G G G G
2 chr2_118214421 0 118214421 C C C C C C C C A A A A C C C C C C C C
2 chr2_118218410 0 118218410 T T T T T T T T T T T T T T G T T T T T
2 chr2_118223157 0 118223157 G G G G G G G G G G G G G G G T G G G G
2 chr2_118264843 0 118264843 A A A A A A A A C C C C C C C C C C A A
2 chr2_118318516 0 118318516 T T T T T T T T T T T T G T T T T T T T
2 chr2_118352109 0 118352109 T T T T T T T T T T T T G T T T T T T T
2 chr2_118393046 0 118393046 C C C C C C C C C C C C A A A A A A C C
2 chr2_118400607 0 118400607 T T T T T T T T T T T T T T A T T T T T
2 chr2_118408148 0 118408148 A A A A A A A A A A A A A A A C A A A A
2 chr2_118419059 0 118419059 C C C C C C C C A A A A C C C C C C C C
2 chr2_118430588 0 118430588 A A A A A A A A T T T T A A A A A A A A
2 chr2_118446472 0 118446472 A A A A A A A A C C C C A A A A A A A A
2 chr2_118472418 0 118472418 A A A A A A A A A A A A A C A A A A A A
2 chr2_118478221 0 118478221 C C A C C C C C C C C C C C C C C C C C
2 chr2_118484679 0 118484679 T T T T G G T T T T T T T T T T T T T T
2 chr2_118494005 0 118494005 G G G G G G G G G G G G C G G G G G G G
2 chr2_118516099 0 118516099 T T T T T T T T T T T T G G T T T T T T
2 chr2_118538729 0 118538729 C C C C C C C C C C C G C C C C C C C C
2 chr2_118551622 0 118551622 G G T T T T G G G G G G T T T T T T G G
2 chr2_118568764 0 118568764 T T T T T T T T T T T T T T T T G G T T
2 chr2_118586633 0 118586633 C C C C C C C C G G G G C C C C C C C C
2 chr2_118611929 0 118611929 C C C C C C C C C C C G C C C C C C C C
2 chr2_118625651 0 118625651 T T T T T T T T A A A A T T T T T T T T
2 chr2_118626269 0 118626269 C G C C C C C C C C C C C C C C C C C C
2 chr2_118630564 0 118630564 T T T T T T T T A A A T T T T T T T T T
2 chr2_118714262 0 118714262 A A A A A A A A A A A A A T A A A A A A
2 chr2_118740342 0 118740342 T T T T T T T T G G G G T T T T T T T T
2 chr2_118771255 0 118771255 G G G G G G G G T T T T G G G G G G G G
2 chr2_118776477 0 118776477 T T T T T T T T T T T T T T G G T T T T
2 chr2_118790544 0 118790544 G G C C G G G G G G G G G G G G G G G G
2 chr2_118805215 0 118805215 G G C C C C C G C C C C C C C C C C G G
2 chr2_118851918 0 118851918 A A A A A A A A A A A A A A A A C C A A
2 chr2_118883358 0 118883358 T T T T T T T T T T T T T T G G T T T T
2 chr2_118896777 0 118896777 A A A A A A A A C C C C A A A A A A A A
2 chr2_118901322 0 118901322 G G C C G G G G G G G G G G G G G G G G
2 chr2_118918986 0 118918986 G G G T G G G G G G G G G G G G G G G G
2 chr2_118920880 0 118920880 G G G G G G G G G T G G G G G G G G G G
2 chr2_118959405 0 118959405 A A A A A A A A A A A A T T T T T T A A
2 chr2_118963207 0 118963207 C C C C C C C C C G C G C C C C C C C C
2 chr2_118966214 0 118966214 C C C C C C C C C G C G C C C C C C C C
2 chr2_118966294 0 118966294 C C C C C C C C C C C C C C C C G G C C
2 chr2_118983431 0 118983431 A A A A A A A A A A A A A C A A A A A A
2 chr2_118987613 0 118987613 G G C G G G G G G G G G G G G G G G G G
2 chr2_118995559 0 118995559 G G G T G G G G G G G G G G G G G G G G
2 chr2_119013172 0 119013172 T T T T T T T T T T T T G G G G G G T T
2 chr2_119045998 0 119045998 A A A A T T A A A A A A A A A A A A A A
2 chr2_119063125 0 119063125 A T A A A A A A A A A A A A A A A A A A
2 chr2_119077899 0 119077899 A A A A A A A A A A A A A A A C A A A A
2 chr2_119087445 0 119087445 G G G G G G G G T T T T G G G G G G G G
2 chr2_119098574 0 119098574 G G G G G G G G C C C C G G G G G G G G
2 chr2_119105235 0 119105235 A A A A A A A A A A A A A A T T A A A A
2 chr2_119130519 0 119130519 A A A A A A A A T T T T A A A A A A A A
2 chr2_119158059 0 119158059 T T T T T T T T G G G G T T T T T T T T
2 chr2_119162976 0 119162976 T T T T T T T T T T T T T T T T G T T T
2 chr2_119163345 0 119163345 G G C C C C G G G G G G G G G G G G G G
2 chr2_119169200 0 119169200 A A A A A A A A T T T T A A A A A A A A
2 chr2_119177685 0 119177685 T T T T T T T T A A A A T T T T T T T T
2 chr2_119193788 0 119193788 A A C C C C A A C C C C C C C C C C A A
2 chr2_119200193 0 119200193 C C C C C C C C G G G G C C C C C C C C
2 chr2_119201522 0 119201522 A C A A A A A A A A A A A A A A A A C C
2 chr2_119220271 0 119220271 A A A A C C A A A A A A C C C C C C A A
2 chr2_119221998 0 119221998 T T G G G G T T T T T T G G G G G G T T
2 chr2_119236305 0 119236305 G G G G G G G G C C C G G G G G G G G G
2 chr2_119238858 0 119238858 G G G G G G G G T T T T G G G G G G G G
2 chr2_119254570 0 119254570 C C C C C C C C C C C C C G C C C C C C
2 chr2_119268060 0 119268060 G G C C C C G G C C C C C C C C C C G G
2 chr2_119275650 0 119275650 C C A C C C C C C C C C C C C C C C C C
2 chr2_119303087 0 119303087 G G G G G G G G T T T T G G G G G G G G
2 chr2_119310519 0 119310519 C C C C C C C C G G G G C C C C C C C C
2 chr2_119328235 0 119328235 G G G G G G G G G G G G C G G G G G G G
2 chr2_119342102 0 119342102 G G G G G G G G G G G G G T G G G G G G
2 chr2_119346640 0 119346640 A A A A C C A A A A A A A A A A A A A A
2 chr2_119347317 0 119347317 G G G G G G G G G G G G G T G G G G G G
2 chr2_119369028 0 119369028 A A C C C C A A C C C C C C C C C C A A
2 chr2_119370962 0 119370962 G G G G G G G G G G G G G G G G C G G G
2 chr2_119432031 0 119432031 G G G G G G C G G G G G G G G G G G G G
2 chr2_119464882 0 119464882 G G G G G G G G G G G G G T G G G G G G
2 chr2_119476754 0 119476754 C C C C C C C C C C C C C G C C C C C C
2 chr2_119485536 0 119485536 A A A A A A A A A A A A A C A A A A A A
2 chr2_119498803 0 119498803 A A A A A A A A A A A A A A T T A A A A
2 chr2_119510079 0 119510079 C C C C C C C C C C C C A A C C C C C C
2 chr2_119517025 0 119517025 C C C C C C C C G G G G C C C C C C C C
2 chr2_119517538 0 119517538 T T T T T T T T T T T T G G T T T T T T
2 chr2_119518015 0 119518015 G G C C G G G G G G G G G G G G G G G G
2 chr2_119519036 0 119519036 G G G G G G G G G G G G G G G G T T G G
2 chr2_119523386 0 119523386 G G G G G G G G C G C G G G G G G G G G
2 chr2_119524692 0 119524692 G G G G G G G G G G G T G G G G G G G G
2 chr2_119528416 0 119528416 A A A A A A A C A A A A A A A A A A A A
2 chr2_119536078 0 119536078 C C C C C C C C G G G G C C C C C C C C
2 chr2_119547458 0 119547458 C C G G C C C C C C C C C C C C C C C C
2 chr2_119604227 0 119604227 T T T T T T T T T T T T T T A A T T T T
2 chr2_119650194 0 119650194 T T T T T T G T T T T T T T T T T T T T
2 chr2_119667083 0 119667083 G G G G G G G G G G G G C G G G G G G G
2 chr2_119692422 0 119692422 T T A T T T T T T T T T T T T T T T T T
2 chr2_119700606 0 119700606 C C C C C C C G C C C C C C C C C C C C
2 chr2_119719456 0 119719456 T T T T T T T T T T T T A T T T T T T T
2 chr2_119726182 0 119726182 G G T T T T G G T T T T T T T T T T G G
2 chr2_119751648 0 119751648 A A A A A A A T A A A A A A A A A A A A
2 chr2_119755290 0 119755290 T T T T T T T T T T T T G T T T T T T T
2 chr2_119755851 0 119755851 G G G G G G G G G G G G G G G G C C G G
2 chr2_119760777 0 119760777 C C C C C C C C C C C C C G C C C C C C
2 chr2_119763957 0 119763957 T T T T T T G T T T T T T T T T T T T T
2 chr2_119765566 0 119765566 A A A A A A A A A A A A A A T T A A A A
2 chr2_119799408 0 119799408 G G G T G G G G G G G G G G G G G G G G
2 chr2_119810921 0 119810921 T T G G G G T T G G G G G G G G G G T T
2 chr2_119813015 0 119813015 G G G G G G G G G G G G G G T T G G G G
2 chr2_119822029 0 119822029 A A A A A A A A C C C C A A A A A A A A
2 chr2_119845553 0 119845553 T T T T T T T T T T T T T T G G T T T T
2 chr2_119865913 0 119865913 T T T T T T T T T T T T G G G T G G T T
2 chr2_119866807 0 119866807 G G G G G G G G T T T T G G G G G G G G
2 chr2_119867778 0 119867778 C C G G C C C C C C C C C C C C C C C C
2 chr2_119893624 0 119893624 A A A A A A A A T T T T A A A A A A A A
2 chr2_119900820 0 119900820 A A A A A A A A A A A A A A A T A A A A
2 chr2_119907145 0 119907145 T T T T T T T T A A A A T T T T T T T T
2 chr2_119910672 0 119910672 T T T T T T T T T T T T G T T T T T T T
2 chr2_119922671 0 119922671 G G G G G G G G G G G G G G C G G G G G
2 chr2_119931226 0 119931226 T T T T T T T T T T T T T T T T G G T T
2 chr2_119971028 0 119971028 A A A A A A A A T T T T A A A A A A A A
2 chr2_119974031 0 119974031 T T T T T T T T G G G G T T T T T T T T
2 chr2_119975976 0 119975976 T T T T T T T T A T T T T T T T T T T T
2 chr2_120024593 0 120024593 T T T T T T T T T T T T T T T T G G T T
2 chr2_120071022 0 120071022 C C C C C C C C C C C C C C A A C C C C
2 chr2_120072793 0 120072793 A A C C C C A A A A A A A A A A A A A A
2 chr2_120098006 0 120098006 G G G G G G G G G G G G G G T T G G G G
2 chr2_120105236 0 120105236 C C A C C C C C C C C C C C C C C C C C
2 chr2_120120766 0 120120766 T T T T T T T T G G G G T T T T T T T T
2 chr2_120141174 0 120141174 G G G G G G G G G T G G G G G G G G G G
2 chr2_120171274 0 120171274 T T G G G G T T G G G G G G G G G G G G
2 chr2_120188865 0 120188865 C C C C C C C C G G G G C C C C C C C C
2 chr2_120206595 0 120206595 A A A A A A A A A A A A C C C C A A A A
2 chr2_120219064 0 120219064 T T T T T T T T G G G G T T T T T T T T
2 chr2_120222012 0 120222012 C C C C C C C C A A A A C C C C C C C C
2 chr2_120239806 0 120239806 A A A A A A A A C C C C A A A A A A A A
2 chr2_120259747 0 120259747 G G G G G G G G T T T T G G G G G G G G
2 chr2_120261073 0 120261073 A A A A A A A A C C C C A A A A A A A A
2 chr2_120274495 0 120274495 C C G G G G C C G G G G G G G G G G C C
2 chr2_120280387 0 120280387 A A A A A A A A A A A A A A T T A A A A
2 chr2_120321861 0 120321861 G G G G G G C C G G G G G G G G G G G G
2 chr2_120323560 0 120323560 G G G G C C G G G G G G G G G G G G G G
2 chr2_120342932 0 120342932 G G G G G G G G G G G G G G G G T T G G
2 chr2_120347938 0 120347938 C C G G G G C C C C C C C C C C C C C C
2 chr2_120356969 0 120356969 T T T T T T T T G G G G T T T T T T T T
2 chr2_120367093 0 120367093 C C C C C C C C C C C C C C C C G G C C
2 chr2_120367360 0 120367360 A A A A A A A A A T A T A A A A A A A A
2 chr2_120376740 0 120376740 C C C C C C C C A A A A C C C C C C C C
2 chr2_120380958 0 120380958 C G G G G G G G G G G G G G G G G G G G
2 chr2_120412930 0 120412930 G G G G G G G G T T T T G G G G G G G G
2 chr2_120478740 0 120478740 C C C C C C C C C C C C A A C C C C C C
2 chr2_120496725 0 120496725 C G G G G G G G G G G G G G G G G G C C
2 chr2_120509782 0 120509782 G G T T G G G G G G G G G G G G T T G G
2 chr2_120524098 0 120524098 G G G G T T G G G G G G G G G G G G G G
2 chr2_120532061 0 120532061 C C C C C C C C C C A C C C C C C C C C
2 chr2_120542230 0 120542230 C C C C C C C C C C A C C C C C C C C C
2 chr2_120545112 0 120545112 A A A A A A A A T T T T A A A A A A A A
2 chr2_120556374 0 120556374 A A A A A A A A A A A A A A A A T T A A
2 chr2_120582369 0 120582369 G G G G G G C C G G G G G G G G G G G G
2 chr2_120587362 0 120587362 C C C C C C C C A C C C C C C C C C C C
2 chr2_120598197 0 120598197 A A A A A A A A A A A A A A T T A A A A
2 chr2_120598199 0 120598199 T T T T T T T T T T T T G G G G T T T T
2 chr2_120624857 0 120624857 T T G G G G G G G G G G G G G G G G T T
2 chr2_120629401 0 120629401 C C C C C C C C C C C C C C C C G G C C
2 chr2_120631756 0 120631756 A A C C C C A A A A A A A A A A A A A A
2 chr2_120633550 0 120633550 C C C C C C C C A A A A C C C C C C C C
2 chr2_120636093 0 120636093 G G G G G G G G C C C C G G G G G G G G
2 chr2_120636748 0 120636748 G G G G G G G G C C C C G G G G G G G G
2 chr2_120640149 0 120640149 A A A A A A A A C C C C A A A A A A A A
2 chr2_120649738 0 120649738 A A A A A A A A A A A T A A A A A A A A
2 chr2_120673248 0 120673248 G G C C C C G G G G G G G G G G G G G G
2 chr2_120673418 0 120673418 C C C C C C C C G G G G C C C C C C C C
2 chr2_120740090 0 120740090 A A A A A A A A A C A A A A A A A A A A
2 chr2_120768933 0 120768933 A A A A A A T T A A A A A A A A A A A A
3 chr3_80442 0 80442 T T A A A A A T A A A A A A A A A A T T
3 chr3_82115 0 82115 C C C C A C C C C C C C C C C C C C C C
3 chr3_116796 0 116796 G G G G G G G G G G G G G G G G C C G G
3 chr3_139330 0 139330 T T A A A A T T T T T T T T T T T T T T
3 chr3_169151 0 169151 G G G G G G G G G G G G C G G G G G G G
3 chr3_171508 0 171508 A A A A A A A A C C C C A A A A A A A A
3 chr3_187019 0 187019 C C A A A A A A A A A A A A A A A A C C
3 chr3_193077 0 193077 C C A C A A C C C C C C C C C C C C C C
3 chr3_193268 0 193268 T T T T T T T T G G G G T T T T T T T T
3 chr3_243086 0 243086 G G C C C C G G C C C C C C C C C C G G
3 chr3_253785 0 253785 T T T T T T T T G G G G T T T T T T T T
3 chr3_269527 0 269527 A A A A A A A A A A A A A A A A C C A A
3 chr3_272655 0 272655 T T T T T T T T T T T T T T T T A A T T
3 chr3_337898 0 337898 T T T T T T T T A T A T T T T T T T T T
3 chr3_388439 0 388439 G G G G G G G G C C C C G G G G G G G G
3 chr3_393746 0 393746 T T T T T T T T G T G T T T T T T T T T
3 chr3_434701 0 434701 T T T T T T T T G G G G T T T T T T T T
3 chr3_466144 0 466144 G T G G G G G G G G G G G G G G G G G G
3 chr3_490242 0 490242 G G G G G G G G C C C C G G G G G G G G
3 chr3_506094 0 506094 A T T T T T T T T T T T T T T T T T T T
3 chr3_506570 0 506570 G G G G C G G G G G G G G G G G G G G G
3 chr3_513514 0 513514 A A A A A A A A C C C C A A A A A A A A
3 chr3_545547 0 545547 C C G G C C C C C C C C C C C C C C C C
3 chr3_564544 0 564544 C C C C C C C C C G C G C C C C C C C C
3 chr3_572102 0 572102 T T T T T T T T T T G T T T T T T T T T
3 chr3_573713 0 573713 G G G G G G G G G G G G G G C G G G G G
3 chr3_576975 0 576975 G G G G G G G G G G G G C G G G G G G G
3 chr3_579019 0 579019 T T T T T T T T T T T T T T T T G G T T
3 chr3_579847 0 579847 A A A A A A A A A T A A A A A A A A A A
3 chr3_591182 0 591182 A A A A A A A C A A A A A A A A A A A A
3 chr3_600660 0 600660 C C C C C C C C G G G G C C C C C C C C
3 chr3_604354 0 604354 C C C C C C C C C C C C C C G G C C C C
3 chr3_686963 0 686963 T T T T T T T T A A A A T T T T T T T T
3 chr3_708169 0 708169 T T T T T T T T T T T T T T T T A A T T
3 chr3_713088 0 713088 T T T T T T T T T T T T T T A A T T T T
3 chr3_720319 0 720319 A A A A A A A A A A A A A A A C A A A A
3 chr3_737352 0 737352 T T T T T T T T T T T T G T T T T T T T
3 chr3_749374 0 749374 T T T T T T T T G T G T T T T T T T T T
3 chr3_785513 0 785513 A A A A A A A A A A A A A T A A A A A A
3 chr3_793292 0 793292 A A T T T T A A A A A A A A A A A A A A
3 chr3_797482 0 797482 C C C C C C C C C C C C G G C C C C C C
3 chr3_810166 0 810166 A A A A A A A A A A A T A A A A A A A A
3 chr3_813450 0 813450 G G C C C C G G G G G G G G G G G G G G
3 chr3_831051 0 831051 G G G G G G G G G G G G G G C C G G G G
3 chr3_838853 0 838853 A A A A A A A A A A A T A A A A A A A A
3 chr3_842137 0 842137 G G G G G G G G C C C C G G G G G G G G
3 chr3_850475 0 850475 C C A A A A C C A A A A A A A A A A C C
3 chr3_855274 0 855274 G G G G G G G G T T T T T T T T T T G G
3 chr3_855467 0 855467 C C C C A C C C C C C C C C C C C C C C
3 chr3_867794 0 867794 G G G G G G G G G G G G G G G T G G G G
3 chr3_919981 0 919981 G G T T T T T T T T T T T T T T T T T T
3 chr3_934217 0 934217 T T T T T T T T T T T T G T T T T T T T
3 chr3_948902 0 948902 A A C C C C A A C C C C C C C C C C A A
3 chr3_965866 0 965866 A A A A A A A A A A A A A C A A A A A A
3 chr3_969637 0 969637 G G G G G G G G G G G G G G C G G G G G
3 chr3_990893 0 990893 A A T T T T A A A A A A A A A A A A A A
3 chr3_1024319 0 1024319 T T T T T T T T A A A A T T T T T T T T
3 chr3_1068364 0 1068364 G G C C C C G G C C C C C C C C C C G G
3 chr3_1082824 0 1082824 A A A A A A A A C C C C A A A A A A A A
3 chr3_1095692 0 1095692 C C C C C C C C G G G G C C C C C C C C
3 chr3_1105073 0 1105073 T T T T T T T T G G G G T T T T T T T T
3 chr3_1108226 0 1108226 T T T T G T T T T T T T T T T T T T T T
3 chr3_1115855 0 1115855 A A A A A A A A C C C C A A A A A A A A
3 chr3_1122544 0 1122544 A A A A A A A A T T T T A A A A A A A A
3 chr3_1198618 0 1198618 A A A A A A A A A A A A T T A A A A A A
3 chr3_1206975 0 1206975 T T T T T T T T A A A A T T T T T T T T
3 chr3_1212360 0 1212360 A A A A A A A A A C A A A A A A A A A A
3 chr3_1214176 0 1214176 G G G G G G G G C C C C G G G G G G G G
3 chr3_1218603 0 1218603 A A A A A A A A C C C C A A A A A A A A
3 chr3_1220814 0 1220814 C C C C C C C C G G G G C C C C C C C C
3 chr3_1224410 0 1224410 G G G G G G G G G G G G G G T T G G G G
3 chr3_1232046 0 1232046 T T T T T T T T G T G T T T T T T T T T
3 chr3_1253429 0 1253429 T T T T T T T T T T T T T T T T G G T T
3 chr3_1273698 0 1273698 A A A A A A A A A A A A A A A A C C A A
3 chr3_1282394 0 1282394 G G G G G G G G T T T T G G G G G G G G
3 chr3_1288400 0 1288400 A A A A A A A A A A T T A A A A A A A A
3 chr3_1298691 0 1298691 C C C C C C C C A C A A C C C C C C C C
3 chr3_1300070 0 1300070 C C C C C C C C C C C C C C C C A A C C
3 chr3_1301404 0 1301404 T T A A A T T T T T T T T T T T T T T T
3 chr3_1377700 0 1377700 C C C C C C C C C C C G C C C C C C C C
3 chr3_1383199 0 1383199 T T G T T T T T T T T T T T T T T T T T
3 chr3_1391489 0 1391489 G G C G G G G G G G G G G G G G G G G G
3 chr3_1397189 0 1397189 G G G G G G G G G G G G G G C G G G G G
3 chr3_1402025 0 1402025 C C C C C C C C A A A A C C C C C C C C
3 chr3_1403923 0 1403923 C C C C G G C C C C C C C C C C C C C C
3 chr3_1403925 0 1403925 A A A A T T A A A A A A A A A A A A A A
3 chr3_1416811 0 1416811 A A A A A A A A C C C C A A A A A A A A
3 chr3_1417290 0 1417290 T T T T T T T T T T T T G T T T T T T T
3 chr3_1421414 0 1421414 T T A T T T T T T T T T T T T T T T T T
3 chr3_1421951 0 1421951 C C C C C C C C C C C C C C C C A A C C
3 chr3_1422142 0 1422142 C C C C C C C C C C C C C C A A C C C C
3 chr3_1437748 0 1437748 C G G G G G C G G G G G G G G G G G C C
3 chr3_1441743 0 1441743 G T G G G G G G G G G G G G G G G G G G
3 chr3_1495279 0 1495279 G G G G G T G G T T T T G G G G G G G G
3 chr3_1497082 0 1497082 T T T T A T T T T T T T T T T T T T T T
3 chr3_1506969 0 1506969 G G G G G G G G G G G G C C C C C C G G
3 chr3_1512097 0 1512097 G G G G G G G G C C C C G G G G G G G G
3 chr3_1523162 0 1523162 T T T T A T T T T T T T T T T T T T T T
3 chr3_1527347 0 1527347 C C C C C C C C C C C C C G C C C C C C
3 chr3_1528147 0 1528147 A A A A C C A A A A A A A A A A A A A A
3 chr3_1533664 0 1533664 T T T T T T T T T T A T T T T T T T T T
3 chr3_1537839 0 1537839 C C C C C C C C G G G G C C C C C C C C
3 chr3_1538642 0 1538642 C C C C C C C C C C C C G G G G G G C C
3 chr3_1543476 0 1543476 G G G G G G G G T T T T G G G G G G G G
3 chr3_1552831 0 1552831 G G C G C G G G G G G G G G G G G G G G
3 chr3_1598409 0 1598409 G G G G G G G G G G G G G T G G G G G G
3 chr3_1622969 0 1622969 G G G G G G G G C C C C G G G G G G G G
3 chr3_1641198 0 1641198 T T T T A T T T T T T T T T T T T T T T
3 chr3_1642959 0 1642959 A C A A A A C C A A A A A A A A A A C C
3 chr3_1654888 0 1654888 C C C C C G C C C C C C C C C C C C C C
3 chr3_1657955 0 1657955 C C C C C C C C G G G G C C C C C C C C
3 chr3_1657992 0 1657992 T T G T T T T T T T T T T T T T T T T T
3 chr3_1667550 0 1667550 G G C G G G G G G G G G G G G G G G G G
3 chr3_1680163 0 1680163 C C C C C C C C C C C C C C C C A A C C
3 chr3_1698960 0 1698960 A A A A A A A A A A A A A A A A C C A A
3 chr3_1700634 0 1700634 C C C C C C C C C C C C C C C C A A C C
3 chr3_1747200 0 1747200 G G G G G G T T G G G G G G G G G G G G
3 chr3_1762614 0 1762614 T T G G G G T T G G G G T T T T G G T T
3 chr3_1765329 0 1765329 G G G G G G C G G G G G G G G G G G G G
3 chr3_1786347 0 1786347 G G G G G G G G G G G G C G G G G G G G
3 chr3_1793180 0 1793180 G G G G G G G G G G G G G G G G C C G G
3 chr3_1802456 0 1802456 G G G G G G G G G G G G G G C G G G G G
3 chr3_1827142 0 1827142 A A A A A A A A A A A A A T A A A A A A
3 chr3_1884270 0 1884270 G G G G G G G G G G G G C C C C C C G G
3 chr3_1884376 0 1884376 G G T T T T G G T T T T T T T T T T G G
3 chr3_1893220 0 1893220 T T T T T T T T T T T T T T G G T T T T
3 chr3_1895960 0 1895960 C C C C C C C C G G G G C C C C C C C C
3 chr3_1909050 0 1909050 A A A A A A A A A A A A A T A A A A A A
3 chr3_1917104 0 1917104 T T T T T T T T T T T T T T T T G G T T
3 chr3_1918413 0 1918413 C C C C C C C C C C C C C C C C A A C C
3 chr3_1918940 0 1918940 G G G G G G G G G G G G C G G G G G G G
3 chr3_1926531 0 1926531 T T T T T T T T A T A T T T T T T T T T
3 chr3_1940283 0 1940283 G G G G G G G G T T T T G G G G G G G G
3 chr3_1951596 0 1951596 C C A A C C C C C C C C C C C C C C C C
3 chr3_1966127 0 1966127 T T T T T T T T A A A A T T T T T T T T
3 chr3_2027576 0 2027576 G G G G G G G G T T T T G G G G G G G G
3 chr3_2030631 0 2030631 G G G G G G G G C G C C G G G G G G G G
3 chr3_2054622 0 2054622 G T G G G G T T G G G G G G G G G G G G
3 chr3_2057952 0 2057952 A A T T T T A A A A A A A A A A A A A A
3 chr3_2059751 0 2059751 T T T T T T T T A T T T T T T T T T T T
3 chr3_2066958 0 2066958 T T G T G T T T T T T T T T T T T T T T
3 chr3_2067191 0 2067191 G G G G G T G G G G G G G G G G G G G G
3 chr3_2096147 0 2096147 C C C C C C C C A C A A C C C C C C C C
3 chr3_2096265 0 2096265 A A A A A A A A A A A A A A A A T T A A
3 chr3_2116877 0 2116877 T T T T T T T T T T T T G G T T T T T T
3 chr3_2136787 0 2136787 T T G T G T T T T T T T T T T T T T T T
3 chr3_2138765 0 2138765 C C C C C C C C G G G G C C C C C C C C
3 chr3_2143492 0 2143492 G G G G G G G G C C C C G G G G G G G G
3 chr3_2161204 0 2161204 G G G G G G G G G G G T G G G G G G G G
3 chr3_2162329 0 2162329 G G G G G G G G G G G T G G G G G G G G
3 chr3_2164147 0 2164147 C C C C C C C C G G G G C C C C C C C C
3 chr3_2183967 0 2183967 C C C C C C C C C C C C C G C C C C C C
3 chr3_2195752 0 2195752 C C C C C C C C A A A A C C C C C C C C
3 chr3_2204341 0 2204341 A A A A A A A A T T T T A A A A A A A A
3 chr3_2207682 0 2207682 C C C C C C C C G G G G C C C C C C C C
3 chr3_2210155 0 2210155 G G G G G G C C G G G G G G G G G G G G
3 chr3_2211228 0 2211228 T T T T T T G T T T T T T T T T T T T T
3 chr3_2215116 0 2215116 C C C C C C C C C C C C G G G G C C C C
3 chr3_2232928 0 2232928 C C C C C C C C C C C C C C C C G G C C
3 chr3_2236442 0 2236442 G G G G G G G G G G G G G G T T G G G G
3 chr3_2241126 0 2241126 G G G G G G G G G G G G G G G G G T G G
3 chr3_2241208 0 2241208 C C C C C C C C G G G G C C C C C C C C
3 chr3_2251167 0 2251167 C C C G G G C C C C C C C C C C C C C C
3 chr3_2263055 0 2263055 G G G G G G G G G G G G G G G G C C G G
3 chr3_2271642 0 2271642 C C C C C G C C C C C C C C C C C C C C
3 chr3_2288201 0 2288201 A A A A A A A A A A A A A A A A C C A A
3 chr3_2309167 0 2309167 A C A A A A A A A A A A A A A A A A A A
3 chr3_2314949 0 2314949 G G G G G G G G G T G G G G G G G G G G
3 chr3_2319130 0 2319130 G G G G G G G G G G G G G G G G C C G G
3 chr3_2326955 0 2326955 A T T T T T T T T T T T T T T T T T T T
3 chr3_2341606 0 2341606 G G G G C C G G G G G G G G G G G G G G
3 chr3_2374002 0 2374002 G G C G G G G G G G G G G G G G G G G G
3 chr3_2374145 0 2374145 T T T T T T T T T T T T T T T T A A T T
3 chr3_2387069 0 2387069 C C C C C C C C C C C C G G C C G G C C
3 chr3_2389360 0 2389360 G G G G G G G G T T T T G G G G G G G G
3 chr3_2402696 0 2402696 G G G G G G G G G G G G G G T T G G G G
3 chr3_2408801 0 2408801 C G C C C C C C C C C C C C C C C C G G
3 chr3_2415423 0 2415423 T T T T T T T T T T T T T T T T G G T T
3 chr3_2445242 0 2445242 G G G G G G G G C C C C G G G G G G G G
3 chr3_2447168 0 2447168 T T T T T T T T G G G G T T T T T T T T
3 chr3_2450783 0 2450783 C C A C C C C C C C C C C C C C C C C C
3 chr3_2457931 0 2457931 C C C C C C C C C C C C A C A A C C C C
3 chr3_2467517 0 2467517 C C C C C C C C C C C C A C C C C C C C
3 chr3_2474454 0 2474454 C C C C C C C C A A A C C C C C C C C C
3 chr3_2490803 0 2490803 C C C C C C C C C C C C C C C C A A C C
3 chr3_2498740 0 2498740 G G G G C G G G G G G G G G G G G G G G
3 chr3_2507458 0 2507458 G G G G G G G G T T T T G G G G G G G G
3 chr3_2511382 0 2511382 C C C C C C C C G G G G C C C C C C C C
3 chr3_2546791 0 2546791 C C C C C C C C A A A A A A A A A A C C
3 chr3_2547467 0 2547467 T T T T T T T T T T T T T T T T G G T T
3 chr3_2557543 0 2557543 G G G G G G G G C C C C G G G G G G G G
3 chr3_2559889 0 2559889 A A A A A A A A A A A A T T A A A A A A
3 chr3_2580635 0 2580635 T T G G G G G G G G G G G G G G G G G G
3 chr3_2586415 0 2586415 A A A A A A A A A A A A C C A A A A A A
3 chr3_2596972 0 2596972 T T T T T T T T T T T T G T T T T T T T
3 chr3_2599123 0 2599123 A T A A A A A A A A A A A A A A A A A A
3 chr3_2622985 0 2622985 A A C C C C A A A A A A A A A A A A A A
3 chr3_2635319 0 2635319 C C G G G G C C G G G G G G G G G G C C
3 chr3_2651837 0 2651837 T T A A A A A A A A A A A A A A A A T T
3 chr3_2652095 0 2652095 C C C C C C C C A A A A C C C C C C C C
3 chr3_2690501 0 2690501 T T T T T T T T T T T T T T G G T T T T
3 chr3_2702765 0 2702765 T T T T T T T T G G G G T T T T T T T T
3 chr3_2707305 0 2707305 A A A A A A A A A A A C A A A A A A A A
3 chr3_2707923 0 2707923 T T T T T T T T T T T T T T G G T T T T
3 chr3_2724101 0 2724101 G G G G G G G G G G C G G G G G G G G G
3 chr3_2728029 0 2728029 T T T T T T T T T T T T G T T T T T T T
3 chr3_2734998 0 2734998 G G G G G G G G G G G G G G G G C C G G
3 chr3_2741091 0 2741091 G G G G G G G G C C C C G G G G G G G G
3 chr3_2748792 0 2748792 C C C C C C C C C C C C C G C C C C C C
3 chr3_2771635 0 2771635 A A A A A A A A A A A A C C C C C C A A
3 chr3_2778446 0 2778446 G G G G G G G G G G G G T T T T T T G G
3 chr3_2815453 0 2815453 C C A A A C C C C C C C C C C C C C C C
3 chr3_2826140 0 2826140 C C C C C C C C C C C C C C C C A A C C
3 chr3_2839784 0 2839784 G G G G G G G G G G G G G G G G C G G G
3 chr3_2852768 0 2852768 A A A A A A A A A A A C A A A A A A A A
3 chr3_2863319 0 2863319 T T T T T T T T A A A A T T T T T T T T
3 chr3_2891219 0 2891219 C C C C C C C C A A A A C C C C C C C C
3 chr3_2895788 0 2895788 G G C C C C G G G G G G C C C C C C G G
3 chr3_2902597 0 2902597 T T T T T T T T A A A A T T T T T T T T
3 chr3_2902781 0 2902781 T T T T T T T T G G G G T T T T T T T T
3 chr3_2903931 0 2903931 C C C C C G C C C C C C C C C C C C C C
3 chr3_2922621 0 2922621 G G G G G G G G G G G G T T G G G G G G
3 chr3_2928241 0 2928241 G G G T T T G G G G G G G G G G G G G G
3 chr3_2936123 0 2936123 G G G G G G G G G G G G G G T T G G G G
3 chr3_2936888 0 2936888 G G G G G G G G G G G T G G G G G G G G
3 chr3_3000812 0 3000812 G G G G G G G G C C C C G G G G G G G G
3 chr3_3025090 0 3025090 T T T T T T T T G G G G T T T T T T T T
3 chr3_3039319 0 3039319 T T T T T T T T T T T T G T T T T T T T
3 chr3_3039348 0 3039348 C C C C C G C C C C C C C C C C C C C C
3 chr3_3050024 0 3050024 C C C C A C C C C C C C C C C C C C C C
3 chr3_3054107 0 3054107 C C C C C C C C G G G G C C C C C C C C
3 chr3_3065179 0 3065179 A A T T T T A A T T T T T T T T T T A A
3 chr3_3070859 0 3070859 T T T T T T T T T T T T T T T T G G T T
3 chr3_3144675 0 3144675 T T G G G G T T T T T T T T T T T T T T
3 chr3_3144809 0 3144809 C C C C C C C C G G G G C C C C C C C C
3 chr3_3167422 0 3167422 C C C C C C C C G G G G C C C C C C C C
3 chr3_3195876 0 3195876 T T T T T T T T T T T T G T T T T T T T
3 chr3_3213298 0 3213298 C C C C C C C C C C C G C C C C C C C C
3 chr3_3220400 0 3220400 A A T T T T A A T T T T T T A A T T A A
3 chr3_3226714 0 3226714 A A A A A A A A C C C C A A A A A A A A
3 chr3_3242735 0 3242735 A A A A A A A A A A A A A A A A A C A A
3 chr3_3245752 0 3245752 T T T T G T T T T T T T T T T T T T T T
3 chr3_3252955 0 3252955 T T T T T T T T T T T T T T T T A T T T
3 chr3_3261710 0 3261710 G G G G G G G G G G C G G G G G G G G G
3 chr3_3262469 0 3262469 A A A A A C A A A A A A A A A A A A A A
3 chr3_3284030 0 3284030 G G G G G G G G C C C C G G G G G G G G
3 chr3_3286723 0 3286723 G G G T G G G G G G G G G G G G G G G G
3 chr3_3315653 0 3315653 C C C C C C C C G G G G C C C C C C C C
3 chr3_3321469 0 3321469 C C C G C C C C C C C C C C C C C C C C
3 chr3_3326353 0 3326353 C C C C C C C C C C C C C C A A C C C C
3 chr3_3350971 0 3350971 G G G G G G G G C C C C G G G G G G G G
3 chr3_3388502 0 3388502 C C A A A A C C A A A A A A A A A A C C
3 chr3_3397661 0 3397661 C C G G G G C G G G G G G G G G G G C C
3 chr3_3400214 0 3400214 C C C C A C C C C C C C C C C C C C C C
3 chr3_3472810 0 3472810 G G G G G G G G G G G G G G T T G G G G
3 chr3_3481017 0 3481017 C C A A A A A A A A A A A A A A A A C C
3 chr3_3503726 0 3503726 C C G G C C C C C C C C C C C C C C C C
3 chr3_3521922 0 3521922 G G G G G G G G G G G G G T G G G G G G
3 chr3_3546394 0 3546394 C C C C C C C G C C C C C C C C C C C C
3 chr3_3562271 0 3562271 A A A A A T A A A A A A A A A A A A A A
3 chr3_3565894 0 3565894 G G T T T T G G T T T T T T T T T T G G
3 chr3_3574639 0 3574639 G G G G C G G G G G G G G G G G G G G G
3 chr3_3576818 0 3576818 T T T T T T T T T T A T T T T T T T T T
3 chr3_3578256 0 3578256 T T G G G G T T T T T T T T T T T T T T
3 chr3_3594626 0 3594626 A A A A A A A A A A A A A A A A T T A A
3 chr3_3596413 0 3596413 C C C C C G C C C C C C C C C C C C C C
3 chr3_3633861 0 3633861 C C C C C C C C G G G G C C C C C C C C
3 chr3_3656474 0 3656474 A A A A A A A A C C C C A A A A A A A A
3 chr3_3665780 0 3665780 C C C C C C C C A A A A C C C C C C C C
3 chr3_3673732 0 3673732 G G G G G G G G G G G G G G T T G G G G
3 chr3_3682174 0 3682174 G G G G G G G G T T T T G G G G G G G G
3 chr3_3683910 0 3683910 C C C C C C C C C C C C C G C C C C C C
3 chr3_3706058 0 3706058 T T T T T T T T T T A T T T T T T T T T
3 chr3_3708550 0 3708550 C C C C C C C G C C C C C C C C C C C C
3 chr3_3710938 0 3710938 C C C C C C C C G G G G C C C C C C C C
3 chr3_3717051 0 3717051 T T T T T T T T G G G T T T T T T T T T
3 chr3_3766095 0 3766095 T T G G G T T T T T T T G G G G G G T T
3 chr3_3768803 0 3768803 G G G G G G G G G G G G G G C C G G G G
3 chr3_3784438 0 3784438 T T A A A A A T A A A A A A A A A A A A
3 chr3_3798648 0 3798648 G G G G G G G G G G G G C G G G G G G G
3 chr3_3800222 0 3800222 C C C C C C C C C C C C C C A A C C C C
3 chr3_3807826 0 3807826 G G G G G G G G C G C G G G G G G G G G
3 chr3_3827555 0 3827555 C C C C C C C C C C C G C C C C C C C C
3 chr3_3849476 0 3849476 C C G G G G G G G G G G G G G G G G C C
3 chr3_3865957 0 3865957 T T T T T T T T G G G G T T T T T T T T
3 chr3_3866808 0 3866808 G G C C G G G G C C C C G G G G G G G G
3 chr3_3870684 0 3870684 C C G G C C C C C C C C C C C C C C C C
3 chr3_3871359 0 3871359 T T T T T T T T G G G G T T T T T T T T
3 chr3_3872802 0 3872802 T T T T T T T T T T T T T T T T G G T T
3 chr3_3904580 0 3904580 C C C C A A C C A A A A A A A A A A C C
3 chr3_3911419 0 3911419 A A A A A A A A C C C C A A A A A A A A
3 chr3_3931141 0 3931141 G G G G G G G G G G G T G G G G G G G G
3 chr3_3944417 0 3944417 C C C C C C C C C C C C C C C C A A C C
3 chr3_3963875 0 3963875 G G T T T T G G T T T T T T T T T T G G
3 chr3_3991716 0 3991716 G G G G G G G G C C C C G G G G G G G G
3 chr3_4004463 0 4004463 C C C C C C C C G G G G C C C C C C C C
3 chr3_4006376 0 4006376 T T A A A A T T A A A A A A A A A A T T
3 chr3_4032630 0 4032630 C C C C C C C C C C C C A A C C C C C C
3 chr3_4035370 0 4035370 C C C C C C C C C C C C C C C C A C C C
3 chr3_4038670 0 4038670 A A A A A A A A T T T T A A A A A A A A
3 chr3_4060303 0 4060303 A A A A A A A A T T T T A A A A A A A A
3 chr3_4077752 0 4077752 C C C C C C C C A A A A C C C C C C C C
3 chr3_4077828 0 4077828 C C C C C C C C G G G G C C C C C C C C
3 chr3_4080297 0 4080297 G G G G G G G G G G G G G G G G T T G G
3 chr3_4094941 0 4094941 C C C C C C C C A A A C C C C C C C C C
3 chr3_4096056 0 4096056 G G G G G G G G C C C C G G G G G G G G
3 chr3_4112130 0 4112130 G G G G G G G G G G G G G G T T G G G G
3 chr3_4118169 0 4118169 T T T T T T T T A T T T T T T T T T T T
3 chr3_4121763 0 4121763 G G G T T T G G G G G G G G G G G G G G
3 chr3_4128157 0 4128157 G G C G G G G G G G G G G G G G G G G G
3 chr3_4163613 0 4163613 G G G G G G G G G G G G G G G G C G G G
3 chr3_4165356 0 4165356 C C C C C C C C A A A A C C C C C C C C
3 chr3_4169885 0 4169885 T T T T T T T T T T T T T T T T G T T T
3 chr3_4173492 0 4173492 C C C C C C C C C C C C A C C C C C C C
3 chr3_4179165 0 4179165 A A A A A A A A C C C C A A A A A A A A
3 chr3_4181598 0 4181598 G G G G T T G G G G G G G G G G G G G G
3 chr3_4195218 0 4195218 G G G G G G G G C C C C G G G G G G G G
3 chr3_4209492 0 4209492 T T T T T T T T A T A T T T T T T T T T
3 chr3_4224701 0 4224701 G G G G G G G G G G G G T T G G G G G G
3 chr3_4229210 0 4229210 T T T T T T T T T T T T T T T T G T T T
3 chr3_4237488 0 4237488 G G G G G T G G G G G G G G G G G G G G
3 chr3_4266568 0 4266568 G G G G G G G G T T T T G G G G G G G G
3 chr3_4278357 0 4278357 A A A A A A A A A A A A A A A A C C A A
3 chr3_4282857 0 4282857 C C C C C C C C C C C C C G C C C C C C
3 chr3_4302727 0 4302727 A A A A A A A A C C C C A A A A A A A A
3 chr3_4324252 0 4324252 G G G G G G G G G G G G G G C C G G G G
3 chr3_4343603 0 4343603 C C C C C C C C C C C C C G C C C C C C
3 chr3_4371012 0 4371012 C C G G G G G G G G G G G G G G G G G G
3 chr3_4380756 0 4380756 G G G G G G G G G G G G C G C G G G G G
3 chr3_4389288 0 4389288 C C C C C C C C C C C C C C G G C C C C
3 chr3_4395885 0 4395885 C C C C C C C C C C C C C C C G C C C C
3 chr3_4402111 0 4402111 C C C C C C C C A A A A C C C C C C C C
3 chr3_4406029 0 4406029 G G G G G G G T G G G G G G G G G G G G
3 chr3_4407420 0 4407420 C G C C C C G G C C C C C C C C C C G G
3 chr3_4416890 0 4416890 C C C C C C C C C C C C C C C C A C C C
3 chr3_4459843 0 4459843 G G G G G G G G T T T T G G G G G G G G
3 chr3_4462970 0 4462970 C G C C C C C C C C C C C C C C C C C C
3 chr3_4486199 0 4486199 C C C C C C C C C C C C C C G G C C C C
3 chr3_4510015 0 4510015 T T T T T T T T T T A T T T T T T T T T
3 chr3_4521608 0 4521608 T T T T T T T T T T T T A A T T T T T T
3 chr3_4523124 0 4523124 T T T T T T T T T T T T T T T T G G T T
3 chr3_4554719 0 4554719 C C A A C C C C C C C C C C C C C C C C
3 chr3_4600471 0 4600471 C C C C C G C C C C C C C C C C C C C C
3 chr3_4602621 0 4602621 A A A A A A A A T T T T A A A A A A A A
3 chr3_4612242 0 4612242 T T T T T T T T T T T T A T T T T T T T
3 chr3_4617585 0 4617585 G G G G C G G G G G G G G G G G G G G G
3 chr3_4620768 0 4620768 T T T T T T T T G T T T T T T T T T T T
3 chr3_4636386 0 4636386 G T G G G G G T G G G G G G G G G G G G
3 chr3_4641747 0 4641747 T T T T T T T T A T A A T T T T T T T T
3 chr3_4673854 0 4673854 A A C C C C A A C C C C C C C C C C A A
3 chr3_4676655 0 4676655 C C C C C C C C C C C C C C C C C G C C
3 chr3_4678056 0 4678056 T T T T T T T T T T T T A A T T T T T T
3 chr3_4679136 0 4679136 T T T T T T T T T T T T T T G G G G T T
3 chr3_4691886 0 4691886 T T T T T T T T T T T T G T T T T T T T
3 chr3_4710557 0 4710557 C C C C C C C C C C C C C C C C A A C C
3 chr3_4732876 0 4732876 G G G G G G G G C C C C G G G G G G G G
3 chr3_4733254 0 4733254 G G G G G G C C G G G G G G G G G G G G
3 chr3_4745062 0 4745062 T T T T T T T T T T T T T T T T A T T T
3 chr3_4756627 0 4756627 C C C C C C C C C C C C C C C C G G C C
3 chr3_4768127 0 4768127 T T T T T T T T T T T T T T G G G G T T
3 chr3_4798177 0 4798177 A A A A A A A A C C C C A A A A A A A A
3 chr3_4800707 0 4800707 C C C C C G G G C C C C C C C C C C C C
3 chr3_4805856 0 4805856 C C C C C C C C A A A A C C C C C C C C
3 chr3_4812457 0 4812457 G G C C C C C C C C C C G G G G G G C C
3 chr3_4828431 0 4828431 G G G G G G G G G G G G C G G G G G G G
3 chr3_4833739 0 4833739 A A A A A C A A A A A A A A A A A A A A
3 chr3_4835870 0 4835870 A A A A A A A A T T T T A A A A A A A A
3 chr3_4837883 0 4837883 G G G G G G G G T T T T G G G G G G G G
3 chr3_4846921 0 4846921 A A A A A A A A T T T T A A A A A A A A
3 chr3_4875670 0 4875670 T T T T T T T T G G G G T T T T T T T T
3 chr3_4879079 0 4879079 G G G G G G G G T T G G G G G G G G G G
3 chr3_4888907 0 4888907 A A A A A A A A A A A A C C A A A A A A
3 chr3_4896456 0 4896456 T T T T T T T T A A A A T T T T T T T T
3 chr3_4905560 0 4905560 C C C C C C C C G G G G C C C C C C C C
3 chr3_4906156 0 4906156 G G G G G G G G G G G G G G C C G G G G
3 chr3_4909898 0 4909898 G G G G G G G G G G G T G G G G G G G G
3 chr3_4921950 0 4921950 G G G G G G G G T T T T G G G G G G G G
3 chr3_4960156 0 4960156 A A A A A A A A A C A A A A A A A A A A
3 chr3_4961900 0 4961900 C C C C C C C C C C C C G G C C C C C C
3 chr3_4984262 0 4984262 C C C C C C C C C C C C A C C C C C C C
3 chr3_5007390 0 5007390 C C C C C C C C A C A C C C C C C C C C
3 chr3_5016379 0 5016379 C C A C C C C C C C C C C C C C C C C C
3 chr3_5031128 0 5031128 A A A A A A A A A A A A A A A A A C A A
3 chr3_5034709 0 5034709 G G G G G T G G G G G G G G G G G G G G
3 chr3_5039788 0 5039788 T T T T T T T T G T T T T T T T T T T T
3 chr3_5046279 0 5046279 A A A A A A A A A A A T A A A A A A A A
3 chr3_5048055 0 5048055 T T A A A A T T T T T T T T T T T T T T
3 chr3_5050158 0 5050158 A A T T T T A A A A A A A A A A A A A A
3 chr3_5098553 0 5098553 G G G G C G G G G G G G G G G G G G G G
3 chr3_5105683 0 5105683 A A A A A A A A C C C C A A A A A A A A
3 chr3_5108987 0 5108987 G G G G G G G G T T T T G G G G G G G G
3 chr3_5109513 0 5109513 G G G G G G G G T T T T G G G G G G G G
3 chr3_5112814 0 5112814 G G C C C C G G G G G G G G G G G G G G
3 chr3_5116193 0 5116193 G G G G G G G G G G G G G G C G G G G G
3 chr3_5140885 0 5140885 G G G G G G G G G G G G C G G G G G G G
3 chr3_5149098 0 5149098 T T T T T T T T T T T T T T T T G G T T
3 chr3_5160028 0 5160028 A A A A A A A A A A A A A A T T A A A A
3 chr3_5183095 0 5183095 A A C C C C A A C C C C C C C C C C A A
3 chr3_5183985 0 5183985 T T T T T T T T T T T T T T G T T T T T
3 chr3_5185877 0 5185877 C C C C C C G G C C C C C C C C C C C C
3 chr3_5196515 0 5196515 C C C C C C C C C C C C C C C C G G C C
3 chr3_5213874 0 5213874 T T A T T T T T T T T T T T T T T T T T
3 chr3_5214779 0 5214779 A A T T A T A A A A A A A A A A A A A A
3 chr3_5250446 0 5250446 C C C C C C C C G G G G C C C C C C C C
3 chr3_5266265 0 5266265 C G C C C C C C C C C C C C C C C C C C
3 chr3_5282693 0 5282693 C C C C A C C C C C C C C C C C C C C C
3 chr3_5291949 0 5291949 A A A A A A A A C C C C A A A A A A A A
3 chr3_5298245 0 5298245 C C C C C C C C C C A C C C C C C C C C
3 chr3_5314835 0 5314835 C C C C C C C C G G G G C C C C C C C C
3 chr3_5341810 0 5341810 A A C C C C A A A A A A A A A A A A A A
3 chr3_5345694 0 5345694 G G G G G G G G T T T T G G G G G G G G
3 chr3_5349289 0 5349289 G G G G G G G G C C C C G G G G G G G G
3 chr3_5395049 0 5395049 G G G G G G G G T T T T G G G G G G G G
3 chr3_5426002 0 5426002 C C C C C C C C G G G G C C C C C C C C
3 chr3_5435589 0 5435589 C C C C C C C C A A A A C C C C C C C C
3 chr3_5435730 0 5435730 G G G G G G G G G G G G G T G G G G G G
3 chr3_5452564 0 5452564 T T T T T T T T G G G G T T T T T T T T
3 chr3_5465206 0 5465206 A A A A A A A A A A A A A A C C A A A A
3 chr3_5474394 0 5474394 A A A A A A A A T T T T A A A A A A A A
3 chr3_5490096 0 5490096 T T T T T T T T A A A T T T T T T T T T
3 chr3_5491322 0 5491322 G G C C C C G G C C C C C C C C C C G G
3 chr3_5506205 0 5506205 A A A A A A A A A A A A A A A C A A A A
3 chr3_5515680 0 5515680 T T T T G T T T T T T T T T T T T T T T
3 chr3_5517510 0 5517510 A A A A A A A A A A A A A A A A C C A A
3 chr3_5539132 0 5539132 G G G G G G G G G T T T G G G G G G G G
3 chr3_5540732 0 5540732 A A A A A A A A A T T T A A A A A A A A
3 chr3_5578797 0 5578797 C C C C A C C C C C C C C C C C C C C C
3 chr3_5580547 0 5580547 G G G G G G G G G G G G G G C G G G G G
3 chr3_5650691 0 5650691 A A A A A A A A T T T T A A A A A A A A
3 chr3_5652573 0 5652573 C G G G G G G G G G G G G G G G G G G G
3 chr3_5654797 0 5654797 A A A A A A A A C C C C A A A A A A A A
3 chr3_5685269 0 5685269 G G G G G G G G T T T T T T T T T T G G
3 chr3_5685342 0 5685342 C C C C C C C C C C C C C C C C G G C C
3 chr3_5691980 0 5691980 G G G G G G G G C C C C G G G G G G G G
3 chr3_5710389 0 5710389 T T T T T T A T T T T T T T T T T T T T
3 chr3_5720221 0 5720221 C C A A A A C C A A A A A A A A A A C C
3 chr3_5758993 0 5758993 A A A A A A A A A A A T A A A A A A A A
3 chr3_5786803 0 5786803 C C C G C G C C C C C C C C C C C C C C
3 chr3_5862875 0 5862875 G G G G G G G G G G G T G G G G G G G G
3 chr3_5907368 0 5907368 A A A A A A A A C C C C A A A A A A A A
3 chr3_5911000 0 5911000 A A A A T T A A A A A A A A A A A A A A
3 chr3_5918002 0 5918002 A A A A A A A A A A A A A A A A C C A A
3 chr3_5953013 0 5953013 A A A A A A A A A A A A A A A C A A A A
3 chr3_6004728 0 6004728 A A A A A A A A A A A A A C A A A A A A
3 chr3_6022072 0 6022072 T T T T T T T T T T T T T T A T T T T T
3 chr3_6022601 0 6022601 T T T T T T G T T T T T T T T T T T T T
3 chr3_6030891 0 6030891 C C C C C C C C C G C C C C C C C C C C
3 chr3_6033860 0 6033860 T T T T T T T T G T T T T T T T T T T T
3 chr3_6122004 0 6122004 G G G G G G G G G G G G T T T T G G G G
3 chr3_6152878 0 6152878 C C G G C G C C C C C C C C C C C C C C
3 chr3_6153067 0 6153067 G G G G G G G G G G G T G G G G G G G G
3 chr3_6153452 0 6153452 A A A A A A A A A A A A T T T T T T A A
3 chr3_6173408 0 6173408 C C C C C C C C C C C C C C G G C C C C
3 chr3_6196142 0 6196142 C C C C C C G G C C C C C C C C C C C C
3 chr3_6201779 0 6201779 T T G G G G T T T T T T T T T T T T T T
3 chr3_6213690 0 6213690 A A A A A A A A A A A A A C A A A A A A
3 chr3_6261723 0 6261723 A A A A A A A A A A A A A A A T A A A A
3 chr3_6281899 0 6281899 A A C C C C A A A A A A A A A A A A A A
3 chr3_6290939 0 6290939 C C C C C C C C G G G G C C C C C C C C
3 chr3_6304634 0 6304634 T T T T T T T T T T T T T T G G T T T T
3 chr3_6311167 0 6311167 A A T T T T A A T T T T T T T T T T A A
3 chr3_6324510 0 6324510 T T G T G G T T T T T T T T T T T T T T
3 chr3_6331780 0 6331780 C G C C C C C C C C C C C C C C C C G G
3 chr3_6415590 0 6415590 C C A A A A C C A A A A A A A A A A C C
3 chr3_6435618 0 6435618 T T T T T T T T T T T T T T T T G G T T
3 chr3_6435853 0 6435853 C C C C C C C C A C C C C C C C C C C C
3 chr3_6439800 0 6439800 T T T T T T T T T T T T G G G G T T T T
3 chr3_6447975 0 6447975 C C A A A A C C A A A A A A A A A A C C
3 chr3_6468198 0 6468198 C C C C C C C C C C C C G G C C C C C C
3 chr3_6469963 0 6469963 G G G G G G G G T T T T G G G G G G G G
3 chr3_6502877 0 6502877 C G G G G G G G G G G G G G G G G G G G
3 chr3_6509618 0 6509618 A C C C C C C C C C C C C C C C C C C C
3 chr3_6530063 0 6530063 T T T T T T T T T T T T T T G G T T T T
3 chr3_6546104 0 6546104 C C C C G G C C C C C C C C C C C C C C
3 chr3_6547411 0 6547411 G G C G G G G G G G G G G G G G G G G G
3 chr3_6594783 0 6594783 T T T T T T T T A T A A T T T T T T T T
3 chr3_6609357 0 6609357 T T T T T T T T T T T T T T A A T T T T
3 chr3_6626689 0 6626689 A A A A A T A A A A A A A A A A A A A A
3 chr3_6629265 0 6629265 C C C C C C C C G G G G C C C C C C C C
3 chr3_6651523 0 6651523 A A A A A T A A A A A A A A A A A A A A
3 chr3_6670679 0 6670679 A A A A A A A A T T A T A A A A A A A A
3 chr3_6683080 0 6683080 C C C C C C C C C C C C A C C C C C C C
3 chr3_6684118 0 6684118 A A A A A A A A C C C C A A A A A A A A
3 chr3_6688825 0 6688825 T T T T T T T T T T T T T T A A T T T T
3 chr3_6697224 0 6697224 C C C C A C C C C C C C C C C C C C C C
3 chr3_6697607 0 6697607 G G C C C C G G G G G G C C C C C C G G
3 chr3_6707620 0 6707620 G G G G G G G G G G G T G G G G G G G G
3 chr3_6712819 0 6712819 G G G G G G G G G G G G G G T T G G G G
3 chr3_6761003 0 6761003 T T T T T T T T T T T T T T A T T T T T
3 chr3_6814655 0 6814655 C C A A A A C C A A A A A A A A A A C C
3 chr3_6827342 0 6827342 A A A A A A A A C C A A A A A A A A A A
3 chr3_6865995 0 6865995 C C C C C C C C G G G G C C C C C C C C
3 chr3_6872401 0 6872401 G G G G G G G G G G C G G G G G G G G G
3 chr3_6876369 0 6876369 G G G G C C G G G G G G G G G G G G G G
3 chr3_6890590 0 6890590 C C C C C C C C C C C C C C C C G G C C
3 chr3_6899090 0 6899090 C C C C C C C C C C C C C C C C G G C C
3 chr3_6906133 0 6906133 C C C C A A C C C C C C C C C C C C C C
3 chr3_6910884 0 6910884 A A A A A A A A A A A A A A A A T T A A
3 chr3_6937055 0 6937055 C G G G G G G G G G G G G G G G G G C C
3 chr3_6941071 0 6941071 G G G G G G G G G G G G G G T T G G G G
3 chr3_6942166 0 6942166 A A A A A A A A A A A A A A A A C C A A
3 chr3_6958507 0 6958507 A A A A A A A A A A A A A T A A A A A A
3 chr3_6963733 0 6963733 T T A A A A T T A A A A A A A A A A T T
3 chr3_6973659 0 6973659 G G G G G G C G G G G G G G G G G G G G
3 chr3_6975393 0 6975393 C C C C C C C C C C C C C G C C C C C C
3 chr3_6978599 0 6978599 G G G G G G G G G G G G G G C C G G G G
3 chr3_6980404 0 6980404 G G G G G G G G T T T T G G G G G G G G
3 chr3_6989845 0 6989845 G G G G G G G G G G G G C G G G C C G G
3 chr3_7049788 0 7049788 A T T T T T T T T T T T T T T T T T A A
3 chr3_7051534 0 7051534 C C C C C C C C A A A A C C C C C C C C
3 chr3_7058680 0 7058680 G G G G G G G G G G G G G G C C G G G G
3 chr3_7073753 0 7073753 G G G G G G G G G G G G G T G G G G G G
3 chr3_7105619 0 7105619 T T T T A A T T T T T T T T T T T T T T
3 chr3_7162387 0 7162387 T T G T G G T T T T T T T T T T T T T T
3 chr3_7180891 0 7180891 A A A A A A A A A A A A T T A A A A A A
3 chr3_7194492 0 7194492 C C A A A A A A A A A A A A A A A A C C
3 chr3_7207390 0 7207390 G G G G G G G G G G G G C G G G G G G G
3 chr3_7212411 0 7212411 T T G G G G G G G G G G G G G G G G T T
3 chr3_7219832 0 7219832 T T G T T T T T T T T T G G G G G G T T
3 chr3_7220052 0 7220052 C C C C C C C C C G C C C C C C C C C C
3 chr3_7220427 0 7220427 C C C C C C C C C C C C C C A C C C C C
3 chr3_7243903 0 7243903 C C C C C C C C G G G G C C C C C C C C
3 chr3_7294101 0 7294101 A A A C C C A A A A A A A A A A A A C C
3 chr3_7299053 0 7299053 T T T T T T G G T T T T T T T T T T T T
3 chr3_7307678 0 7307678 A A A C A A A A A A A A A A A A A A A A
3 chr3_7319597 0 7319597 C C A A C C C C C C C C C C C C C C C C
3 chr3_7392880 0 7392880 C C C C C C C C C C C C C C G G C C C C
3 chr3_7431978 0 7431978 A T A A A A A T A A A A A A A A A A A A
3 chr3_7441141 0 7441141 C C A C C C C C C C C C C C C C C C C C
3 chr3_7444078 0 7444078 C C C C C C C C G G G G C C C C C C C C
3 chr3_7459755 0 7459755 C C C C C C C C C C C C C C C G C C C C
3 chr3_7468546 0 7468546 A A A A A A A A C C C C A A A A A A A A
3 chr3_7471169 0 7471169 G G G G T T G G G G G G G G G G G G G G
3 chr3_7480928 0 7480928 C C C C C C C C A A A A C C C C C C C C
3 chr3_7491990 0 7491990 A A A A A A A A A A C C A A A A A A A A
3 chr3_7515610 0 7515610 G G G G G G G G C C C C G G G G G G G G
3 chr3_7517291 0 7517291 C C G G C C C C C C C C C C C C C C C C
3 chr3_7517659 0 7517659 C C C C A A C C C C C C C C C C C C C C
3 chr3_7546584 0 7546584 A A A A A A A A A A A A A A T T A A A A
3 chr3_7549760 0 7549760 C C C C C C C C G G G G C C C C C C C C
3 chr3_7554067 0 7554067 T T T T T T T T A A A A T T T T T T T T
3 chr3_7563388 0 7563388 A A A A A A A A A A A A T T T T T T A A
3 chr3_7574927 0 7574927 A A A A A A A A C C C C A A A A A A A A
3 chr3_7576363 0 7576363 C C C C C C C C C C A C C C C C C C C C
3 chr3_7580862 0 7580862 A A A A A A A A A A A A C C A A A A A A
3 chr3_7599551 0 7599551 A A T T A A A A A A A A A A A A A A A A
3 chr3_7601594 0 7601594 A A A A A A A A A A A A A C A A C C A A
3 chr3_7624348 0 7624348 A A A A A A A A A A A A A A C C A A A A
3 chr3_7646545 0 7646545 G G G G G G G G G G G T G G G G G G G G
3 chr3_7652518 0 7652518 A A A A A A A A A A A A A A T T A A A A
3 chr3_7657517 0 7657517 A A T T T T A A A A A A A A A A A A A A
3 chr3_7664904 0 7664904 C C C C C C C C C C C C C G C C C C C C
3 chr3_7680090 0 7680090 G G C C G G G G G G G G G G G G G G G G
3 chr3_7685421 0 7685421 G G G G G G G G G G G G G T G G G G G G
3 chr3_7687312 0 7687312 A A C C A A A A A A A A A A A A A A A A
3 chr3_7701379 0 7701379 A A A A A A A A A A A A A C A A A A A A
3 chr3_7711716 0 7711716 A A A A A A A A T T T T A A A A A A A A
3 chr3_7740390 0 7740390 A A A A A A A A A A A A A C A A A A A A
3 chr3_7746559 0 7746559 A C A A A A A A A A A A A A A A A A A A
3 chr3_7772602 0 7772602 A A A A A A A A A A A A C C C C C C A A
3 chr3_7795015 0 7795015 C C C C C C A C C C C C C C C C C C C C
3 chr3_7801826 0 7801826 G G C G G G G G G G G G G G G G G G G G
3 chr3_7813868 0 7813868 G G G G G G G G C C C C G G G G G G G G
3 chr3_7816647 0 7816647 G G G G G G G G G G G G T T T T T T G G
3 chr3_7818954 0 7818954 T T T T A T T T T T T T T T T T T T T T
3 chr3_7819202 0 7819202 T T T T T T T T T T G T T T T T T T T T
3 chr3_7820816 0 7820816 A A A A A A A A A A A A T T A A T T A A
3 chr3_8047122 0 8047122 G G G G G G G G G T G T G G G G G G G G
3 chr3_8055889 0 8055889 G G G G G G G G G G G G G G G T G G G G
3 chr3_8069384 0 8069384 T T T T T T T T T T T T T T T T G G T T
3 chr3_8072277 0 8072277 A T T T T T T T T T T T T T T T T T T T
3 chr3_8075781 0 8075781 T T T T T T T T A T A T T T T T T T T T
3 chr3_8106965 0 8106965 A A A A A A A A T T T T A A A A A A A A
3 chr3_8123148 0 8123148 G G T T T T G G T T T T T T T T T T G G
3 chr3_8344932 0 8344932 T T T T T T T T A A A T T T T T T T T T
3 chr3_8345772 0 8345772 C C G G C C C C C C C C C C C C C C C C
3 chr3_8354534 0 8354534 G G G G G T G G G G G G G G G G G G G G
3 chr3_8380201 0 8380201 C C C C C C C C C C C C C G G G C C C C
3 chr3_8398827 0 8398827 G G G G G G G G G G G G G G G T G G G G
3 chr3_8407804 0 8407804 A A A A A A A A C C C C A A A A A A A A
3 chr3_8428901 0 8428901 A A A A A A A A A A A A A T A A A A A A
3 chr3_8449338 0 8449338 G G G T G G G G G G G G G G G G G G G G
3 chr3_8468997 0 8468997 G G G G G G G G C C C C G G G G G G G G
3 chr3_8490128 0 8490128 G G G G G G G G G G G G C G C C C C G G
3 chr3_8509640 0 8509640 T T T T T T A A T T T T T T T T T T T T
3 chr3_8599097 0 8599097 C C C C C C C C C C A C C C C C C C C C
3 chr3_8608044 0 8608044 T T T T T T T T A A A A T T T T T T T T
3 chr3_8624103 0 8624103 T T G G G G G G G G G G G G G G G G G G
3 chr3_8633984 0 8633984 A A A A A A A A A A A A C C A A A A A A
3 chr3_8634059 0 8634059 T T T T T T T T T T T T T T G T T T T T
3 chr3_8684090 0 8684090 G G G G G G G G C C C C G G G G G G G G
3 chr3_8697558 0 8697558 C C C C C C C C C C C G C C C C C C C C
3 chr3_8719191 0 8719191 G G G G G G G G G G G G G G G T G G G G
3 chr3_8725890 0 8725890 G G G G G G G G G G G G G G G G C G G G
3 chr3_8739400 0 8739400 A A A A A A A A C C C C A A A A A A A A
3 chr3_8745556 0 8745556 A A A A A A A A A A A A A A A A A C A A
3 chr3_8754478 0 8754478 G G T T G G G G G G G G G G G G G G G G
3 chr3_8792750 0 8792750 C C C C C C C C C C C C C C A A A A C C
3 chr3_8794315 0 8794315 A A A A A A A A T T T T A A A A A A A A
3 chr3_8807286 0 8807286 C C C C C G C C C C C C C C C C C C C C
3 chr3_8810832 0 8810832 G G G G G G G G T T T T G G G G G G G G
3 chr3_8840171 0 8840171 A T A A A A A A A A A A A A A A A A A A
3 chr3_8843973 0 8843973 T T T T T T T T G G G G T T T T T T T T
3 chr3_8850198 0 8850198 A A A A A A A A A A A A A A C C A A A A
3 chr3_8857023 0 8857023 G G G G G T G G G G G G G G G G G G G G
3 chr3_8908644 0 8908644 T T T T G G T T T T T T T T T T T T T T
3 chr3_8914574 0 8914574 C C C C C C C C C C C C C G C C C C C C
3 chr3_8915400 0 8915400 C C C C G G C C C C C C G G C C G G C C
3 chr3_8941061 0 8941061 G G G G G G G G G G G G C C C C C C G G
3 chr3_8944459 0 8944459 A A A A C C A A C C C C C C C C C C A A
3 chr3_8944727 0 8944727 A A A A A A A A T T T T A A A A A A A A
3 chr3_8997328 0 8997328 G G G G G G G G C C C C G G G G G G G G
3 chr3_9050455 0 9050455 T T T T T T T T T T T T A T T T T T T T
3 chr3_9066992 0 9066992 T T T T T T T T A A A A T T T T T T T T
3 chr3_9074484 0 9074484 G G G G G G G T G G G G G G G G G G G G
3 chr3_9097377 0 9097377 C C A A A A C C C C C C C C C C C C C C
3 chr3_9106706 0 9106706 C C G G C G C C C C C C C C C C C C C C
3 chr3_9128986 0 9128986 G G G G C G G G G G G G G G G G G G G G
3 chr3_9134207 0 9134207 C G C C C C C C C C C C C C C C C C C C
3 chr3_9147045 0 9147045 G G T T T T G G T T T T T T T T T T G G
3 chr3_9170612 0 9170612 G G G G G G G G G G G G G G G G T T G G
3 chr3_9175390 0 9175390 G G T T T T G G G G G G G G G G G G G G
3 chr3_9189216 0 9189216 C C C C C C C C C C C C C C A C C C C C
3 chr3_9190507 0 9190507 C C C C C C C C C C G G C C C C C C C C
3 chr3_9196652 0 9196652 C C C C C C C C A A A A C C C C C C C C
3 chr3_9206665 0 9206665 A A C C C C A A C C C C C C C C C C A A
3 chr3_9207446 0 9207446 T T T T T T T T T T T T G T T T T T T T
3 chr3_9213857 0 9213857 T T T T T T T T G G G G T T T T T T T T
3 chr3_9216546 0 9216546 C C C C C C C C G G G G C C C C C C C C
3 chr3_9218505 0 9218505 G G G G G G G G G G G G T T G G G G G G
3 chr3_9221133 0 9221133 C C C C C C C C G G G G C C C C C C C C
3 chr3_9229949 0 9229949 G G G G G G G G T T T T G G G G G G G G
3 chr3_9243668 0 9243668 C C C C C C C C C C C C A C C C C C C C
3 chr3_9244169 0 9244169 T T T T G T T T T T T T T T T T T T T T
3 chr3_9256263 0 9256263 T T G G G G T T T T T T T T T T T T T T
3 chr3_9265484 0 9265484 C C C C C C C C G G G G C C C C C C C C
3 chr3_9272418 0 9272418 C G C C C C C C C C C C C C C C C C C C
3 chr3_9287539 0 9287539 A A A A A A A A A A A A A C A A A A A A
3 chr3_9288564 0 9288564 G G G G G G G G G G G G C G G G G G G G
3 chr3_9292773 0 9292773 G G G G G G G G G G G G G G G G T T G G
3 chr3_9294936 0 9294936 T T G T T T T T T T T T T T T T T T T T
3 chr3_9303575 0 9303575 G G G G G G G G C C C C G G G G G G G G
3 chr3_9348196 0 9348196 C G C C C C C C C C C C C C C C C C C C
3 chr3_9354391 0 9354391 A A C C A A A A A A A A A A A A A A A A
3 chr3_9357599 0 9357599 G G G G G G G G C C C C G G G G G G G G
3 chr3_9361011 0 9361011 T T T T T T T T T T T T G T T T T T T T
3 chr3_9366493 0 9366493 G G G G G G G G C C C C G G G G G G G G
3 chr3_9373429 0 9373429 G G G G G G G G G G G T G G G G G G G G
3 chr3_9382526 0 9382526 T T T T T T T T G G G G T T T T T T T T
3 chr3_9393588 0 9393588 G G G G G T G G G G G G G G G G G G G G
3 chr3_9403925 0 9403925 T T T T G T T T T T T T T T T T T T T T
3 chr3_9432046 0 9432046 G G C C C C G G C C C C C C C C C C G G
3 chr3_9436053 0 9436053 G G G G G G G G G G G G G G T T G G G G
3 chr3_9452896 0 9452896 G G G G G G G G G G G G G T G G G G G G
3 chr3_9481011 0 9481011 C C G G C C C C C C C C C C C C C C C C
3 chr3_9481965 0 9481965 A A A A A A A A A A A A C C C C C C A A
3 chr3_9498424 0 9498424 T T T T G G T T T T T T T T T T T T T T
3 chr3_9504432 0 9504432 G G G G T T G G G G G G G G G G G G G G
3 chr3_9528584 0 9528584 G G G G C G G G G G G G G G G G G G G G
3 chr3_9530716 0 9530716 T T T T T T T T G G G G T T T T T T T T
3 chr3_9553988 0 9553988 C C C C C C C C A C C C C C C C C C C C
3 chr3_9592670 0 9592670 G G T T T T G G T T T T T T T T T T G G
3 chr3_9613867 0 9613867 T T T T T T T T A A A A T T T T T T T T
3 chr3_9626641 0 9626641 G G G G G G G G G G G G G G G G T T G G
3 chr3_9673647 0 9673647 G G G G G G G G G G G G G G G G T T G G
3 chr3_9700793 0 9700793 A A A A A A A A T T T T A A A A A A A A
3 chr3_9713386 0 9713386 C C C C C C C C C C C C G G G G G G C C
3 chr3_9725308 0 9725308 C C C C C C C C C C C C C C C C A A C C
3 chr3_9740063 0 9740063 C C G G G G C C G G G G G G G G G G C C
3 chr3_9761888 0 9761888 G G G G G G G G G G G G T T T T G G G G
3 chr3_9762991 0 9762991 T T T T T T T T T T T T A T T T T T T T
3 chr3_9766746 0 9766746 A A A A A A A A A A A A A T A A A A A A
3 chr3_9771996 0 9771996 C C C C C C C C C C C C C C C C A C C C
3 chr3_9788035 0 9788035 T T T T T T T T T T T T T T T T G G T T
3 chr3_9790780 0 9790780 T T T T T T T T T T T T A T T T T T T T
3 chr3_9806672 0 9806672 A A A A A A A A T T T T A A A A A A A A
3 chr3_9817668 0 9817668 G T G G G G G G G G G G G G G G G G G G
3 chr3_9855018 0 9855018 A A A A A A A A C C C C A A A A A A A A
3 chr3_9873434 0 9873434 G G G G C C G G G G G G G G G G G G G G
3 chr3_9879677 0 9879677 G G G G G G G G G G G G G G G G C C G G
3 chr3_9897087 0 9897087 C C C C C C C C C C C C A C C C C C C C
3 chr3_9899119 0 9899119 T T T T T T T T T T G T T T T T T T T T
3 chr3_9902589 0 9902589 G G G G G G G G G G G T G G G G G G G G
3 chr3_9908007 0 9908007 G G G G G G G G G G G G G G G G G T G G
3 chr3_9919545 0 9919545 A A A A A A A A A A A A A T A A A A A A
3 chr3_9919658 0 9919658 C C A A C C C C C C C C C C C C C C C C
3 chr3_9922870 0 9922870 A A T T A A A A A A A A A A A A A A A A
3 chr3_9958536 0 9958536 T T T T T T T T T T A T T T T T T T T T
3 chr3_9981190 0 9981190 C C C C C C C C C G G G C C C C C C C C
3 chr3_9991820 0 9991820 C G C C C C C C C C C C C C C C C C C C
3 chr3_9994470 0 9994470 A A A A A A A A A A A A A A C C A A A A
3 chr3_10036998 0 10036998 T T T T T T T T G G G G T T T T T T T T
3 chr3_10043849 0 10043849 C C C C C C C C A A A A C C C C C C C C
3 chr3_10045181 0 10045181 G G G G G T G G G G G G G G G G G G G G
3 chr3_10062288 0 10062288 C C C C C G C C C C C C C C C C C C C C
3 chr3_10063899 0 10063899 T T T T T T T T T T T T G G G G T T T T
3 chr3_10076629 0 10076629 G G T T T T G G T T T T T T T T T T G G
3 chr3_10089686 0 10089686 T T T T T T T T T T T T G T T T T T T T
3 chr3_10130126 0 10130126 T T T T T T T T T T T T T T T T G G T T
3 chr3_10138339 0 10138339 G G G G G G G G G G G G G T G G G G G G
3 chr3_10139700 0 10139700 C C C C C C C C C G C G C C C C C C C C
3 chr3_10145975 0 10145975 C C C C A A C C C C C C C C C C C C C C
3 chr3_10162077 0 10162077 A A A A A A A A C C C C A A A A A A A A
3 chr3_10162274 0 10162274 A A A A A A A A C C C C A A A A A A A A
3 chr3_10179008 0 10179008 C C G G C C C C C C C C C C C C C C C C
3 chr3_10181059 0 10181059 T T T T T T T T G G G G T T T T T T T T
3 chr3_10181149 0 10181149 A A A A A A A A A A A A A A A A C C A A
3 chr3_10185168 0 10185168 G G G G G G G G G G G G G T G G G G G G
3 chr3_10204719 0 10204719 G G G G C G G G G G G G G G G G G G G G
3 chr3_10266791 0 10266791 T T T T T T T T G G G G T T T T T T T T
3 chr3_10272929 0 10272929 C C C C C C C C C C C C C C A A C C C C
3 chr3_10282668 0 10282668 A T A A A A A A A A A A A A A A A A A A
3 chr3_10291681 0 10291681 T T T T A T T T T T T T T T T T T T T T
3 chr3_10298347 0 10298347 T T T T G G T T T T T T T T T T T T T T
3 chr3_10306033 0 10306033 G G G G G T G G G G G G G G G G G G G G
3 chr3_10307095 0 10307095 A C A A A A A C A A A A A A A A A A A A
3 chr3_10308687 0 10308687 C C C C C C C C A A A C C C C C C C C C
3 chr3_10341301 0 10341301 A A A A A A A A A A A A A A A A C C A A
3 chr3_10363437 0 10363437 G G G G G G G G C C C G G G G G G G G G
3 chr3_10371744 0 10371744 C C C C C C C G C C C C C C C C C C C C
3 chr3_10374432 0 10374432 C C A A A A C C A A A A A A A A A A C C
3 chr3_10375474 0 10375474 G G G G G G G G C C C C G G G G G G G G
3 chr3_10384186 0 10384186 C C C C C C C C C C C C A C C C C C C C
3 chr3_10414483 0 10414483 A A A A A A A A A A A A A A A T A A A A
3 chr3_10427547 0 10427547 C G C C C C C C C C C C C C C C C C C C
3 chr3_10451478 0 10451478 G G G G G G G G C C C C G G G G G G G G
3 chr3_10455275 0 10455275 G G C G C C G G G G G G G G G G G G G G
3 chr3_10457574 0 10457574 G G G G G G G G G G G G G G T T G G G G
3 chr3_10458835 0 10458835 C C A C C C C C C C C C C C C C C C C C
3 chr3_10483029 0 10483029 A A A A A A A A A A A A A A A T A A A A
3 chr3_10509327 0 10509327 C C C C C C C C A A A A C C C C C C C C
3 chr3_10550923 0 10550923 C C C C C C C C A A A A C C C C C C C C
3 chr3_10561181 0 10561181 A A A T A T A A A A A A A A A A A A A A
3 chr3_10588756 0 10588756 C C C C A C C C C C C C C C C C C C C C
3 chr3_10590036 0 10590036 T T T T T T G G T T T T T T T T T T T T
3 chr3_10593161 0 10593161 A A A A A A A A A A A A C C A A A A A A
3 chr3_10619102 0 10619102 C C C C C G C C C C C C C C C C C C C C
3 chr3_10640188 0 10640188 G G G G T T G G G G G G G G G G G G G G
3 chr3_10677873 0 10677873 G G G G C G G G G G G G G G G G G G G G
3 chr3_10685027 0 10685027 T T T T T T T T T T T T T T G G T T T T
3 chr3_10718909 0 10718909 A A A A A A A A T T T T A A A A A A A A
3 chr3_10736370 0 10736370 T T T T T T T T T T T T G T T T T T T T
3 chr3_10767979 0 10767979 A A C C A C A A A A A A A A A A A A A A
3 chr3_10770813 0 10770813 A A A A A A A A T T T T A A A A A A A A
3 chr3_10797678 0 10797678 C C C C A C C C C C C C C C C C C C C C
3 chr3_10799844 0 10799844 T T T T T T T T A A A A T T T T T T T T
3 chr3_10818592 0 10818592 G G G G G G G G C G C G G G G G G G G G
3 chr3_10823975 0 10823975 T T T T T T T T A A A A T T T T T T T T
3 chr3_10846991 0 10846991 G G G G G G G G C C C C G G G G G G G G
3 chr3_10861199 0 10861199 C C C C C C C C G G G G C C C C C C C C
3 chr3_10880846 0 10880846 T T T T T T T T G G G G T T T T T T T T
3 chr3_10944378 0 10944378 C C C C C C C C G G G G C C C C C C C C
3 chr3_10949542 0 10949542 T T T T T T T T A A A A T T T T T T T T
3 chr3_11038041 0 11038041 C C C C C C C C C C C C C C A A C C C C
3 chr3_11059467 0 11059467 G G G G G G G G G G G G G T G G G G G G
3 chr3_11061080 0 11061080 G G G G G G G G G G G G C G G G C C G G
3 chr3_11062358 0 11062358 A A T T T T A A T T T T T T T T T T A A
3 chr3_11063093 0 11063093 A A C C A A A A A A A A A A A A A A A A
3 chr3_11063498 0 11063498 G T T T T T G G T T T T T T T T T T G G
3 chr3_11083821 0 11083821 G G G G G G C C G G G G G G G G G G G G
3 chr3_11089645 0 11089645 C C C C C C C C G G G G C C C C C C C C
3 chr3_11093981 0 11093981 A A A A A A A A A A A A A T A A A A A A
3 chr3_11094601 0 11094601 T T T T T T T T T T T T T T A A T T T T
3 chr3_11127035 0 11127035 A A C C C C A A C C C C C C C C C C A A
3 chr3_11129791 0 11129791 A A A A A A A A T T T T A A A A A A A A
3 chr3_11132808 0 11132808 T T T T T T T T T T T T T T T T G G T T
3 chr3_11136800 0 11136800 A A A A A A A A A A A A A T A A A A A A
3 chr3_11153860 0 11153860 A A A A A A A A A A A A A A A T A A A A
3 chr3_11163403 0 11163403 C C C C C C C C C C C C C G C C C C C C
3 chr3_11171750 0 11171750 G G G G G T G G G G G G G G G G G G G G
3 chr3_11184172 0 11184172 G G G G G G G G C C C C G G G G G G G G
3 chr3_11204200 0 11204200 C C G G G G C C G G G G G G G G G G C C
3 chr3_11213886 0 11213886 A A A A A A A A T T T T A A A A A A A A
3 chr3_11218371 0 11218371 A A A T A A A A A A A A A A A A A A A A
3 chr3_11226245 0 11226245 G G G G G G G G G G G G G T G G G G G G
3 chr3_11241207 0 11241207 C C C C C C C C A A A A C C C C C C C C
3 chr3_11253292 0 11253292 T T T T T T T T T T T T T T T T A A T T
3 chr3_11257851 0 11257851 A A A T T T A A A A A A A A A A A A A A
3 chr3_11262569 0 11262569 A A A A A A A A A A A A A T A A A A A A
3 chr3_11281220 0 11281220 T T T T T T T T T T T T T T T T G G T T
3 chr3_11285676 0 11285676 A A A A A A A A C C C C A A A A A A A A
3 chr3_11285859 0 11285859 C C A C C C C C C C C C C C C C C C C C
3 chr3_11292970 0 11292970 C C C C C C C C G G C G C C C C C C C C
3 chr3_11315336 0 11315336 G G G G G G G G G G G G G G C G G G G G
3 chr3_11320665 0 11320665 A A A A A A A A C C C C A A A A A A A A
3 chr3_11333558 0 11333558 G G G G G G G G T T T T G G G G G G G G
3 chr3_11345617 0 11345617 A A A A A A A A A C A C A A A A A A A A
3 chr3_11362707 0 11362707 T T T T T T T T G G G G T T T T T T T T
3 chr3_11389058 0 11389058 A A A A A A A A A A A A C C A A C C A A
3 chr3_11403092 0 11403092 T T G T T T T T T T T T T T T T T T T T
3 chr3_11407871 0 11407871 G G G G G G G G G G G G G T G G G G G G
3 chr3_11412026 0 11412026 A A A A A A A A A A A A A A A A C C A A
3 chr3_11426654 0 11426654 T T G T G G T T T T T T T T T T T T T T
3 chr3_11461052 0 11461052 G G G G G G G G G T G G G G G G G G G G
3 chr3_11470271 0 11470271 G G G G G G G G G G G G C G G G G G G G
3 chr3_11485609 0 11485609 C C C C C C C C G G G G C C C C C C C C
3 chr3_11531059 0 11531059 G G G G G G G G G G G G C G G G G G G G
3 chr3_11570044 0 11570044 T T T T T T T T G G G G T T T T T T T T
3 chr3_11610451 0 11610451 T T T T T T T T T T T T T T T T G G T T
3 chr3_11636176 0 11636176 C C G G G G C C G G G G G G G G G G C C
3 chr3_11643685 0 11643685 T T T T T T T T T T T T T T T T A A T T
3 chr3_11666244 0 11666244 C C C C C C C C C C C C C G C C C C C C
3 chr3_11713469 0 11713469 G T T T T T G T T T T T T T T T T T G G
3 chr3_11748102 0 11748102 C C G G G G G G G G G G G G G G G G G G
3 chr3_11763913 0 11763913 C C C G C C C C C C C C C C C C C C C C
3 chr3_11770680 0 11770680 C C C C C C C C G G G G C C C C C C C C
3 chr3_11798131 0 11798131 T T T T T T T T T T A T T T T T T T T T
3 chr3_11798407 0 11798407 C C C C G G C C G G G G C C C C C C C C
3 chr3_11804724 0 11804724 T T G G G G T T G G G G G G G G G G T T
3 chr3_11812162 0 11812162 G G G G G G G G C C C C G G G G G G G G
3 chr3_11827330 0 11827330 A A T T T T T T T T T T T T T T T T T T
3 chr3_11860708 0 11860708 C C C C C C C C C C C C C G C C C C C C
3 chr3_11887393 0 11887393 A A A A A C A A A A A A A A A A A A A A
3 chr3_11900641 0 11900641 G G G G G G G G T T T T G G G G G G G G
3 chr3_11912376 0 11912376 T T T T T T T T T T T T G T T T T T T T
3 chr3_11928085 0 11928085 T T T T T T T T T T T T T T T T G T T T
3 chr3_11940988 0 11940988 A A A A A A A A A A A A A T A A A A A A
3 chr3_11945348 0 11945348 C C C C C C C C C C C C A A A C C C C C
3 chr3_11958410 0 11958410 C C C C C C C C C C C C C C A C C C C C
3 chr3_11972078 0 11972078 T T G G G G T T T T T T T T T T T T T T
3 chr3_11977535 0 11977535 T T T T T T T T T T T T T T A A T T T T
3 chr3_11982168 0 11982168 G G G G G G G G G G C G G G G G G G G G
3 chr3_11985811 0 11985811 T T T T T T T T G T T T T T T T T T T T
3 chr3_12019732 0 12019732 G G G G G G G G G G G G G G G T G G G G
3 chr3_12033987 0 12033987 G G C G G G G G C C C C G G G G G G G G
3 chr3_12058454 0 12058454 A A A A A A A A T T A T A A A A A A A A
3 chr3_12063373 0 12063373 A A A A A A A A T T T T A A A A A A A A
3 chr3_12082836 0 12082836 T T T T T T T T T T T T T T T T G T T T
3 chr3_12090578 0 12090578 A A A A A A A A C C C C A A A A A A A A
3 chr3_12092598 0 12092598 A A A T A A A A A A A A A A A A A A A A
3 chr3_12099194 0 12099194 G G T T G T G G G G G G G G G G G G G G
3 chr3_12115356 0 12115356 G G G G G G G G G G G G G G T T G G G G
3 chr3_12127563 0 12127563 G G G G G G G G C C C C G G G G G G G G
3 chr3_12165132 0 12165132 A A A A A A A A A A A A A A C C A A A A
3 chr3_12176659 0 12176659 C C C C C C C C C C C C C G C C C C C C
3 chr3_12212509 0 12212509 C C C C C C C C G G G G C C C C C C C C
3 chr3_12217018 0 12217018 T T G G G T T T T T T T T T T T T T T T
3 chr3_12237223 0 12237223 G G C C C G G G G G G G G G G G G G G G
3 chr3_12238428 0 12238428 C C C C C C C C A A A A C C C C C C C C
3 chr3_12238564 0 12238564 C C C C C C C C C C C C C G C C C C C C
3 chr3_12245802 0 12245802 C C A A A C C C C C C C C C C C C C C C
3 chr3_12256627 0 12256627 A A A A A A A A C C C C A A A A A A A A
3 chr3_12259413 0 12259413 T T T T T T T T T T T T T T G G T T T T
3 chr3_12264689 0 12264689 T T T T T T T T A A A A T T T T T T T T
3 chr3_12277693 0 12277693 G G G G G G G G C C C C G G G G G G G G
3 chr3_12342182 0 12342182 T T T T T T T T G G G G T T T T T T T T
3 chr3_12369362 0 12369362 G G G G G G G G T T T T G G G G G G G G
3 chr3_12422478 0 12422478 T T T T T T T T G T T T T T T T T T T T
3 chr3_12425111 0 12425111 G G G G G G G G G T G G G G G G G G G G
3 chr3_12435098 0 12435098 A A A A A A A A A A A A A T A A A A A A
3 chr3_12447833 0 12447833 C C C C C C C C C C C C C C A C C C C C
3 chr3_12459572 0 12459572 A A A A A A A A A A A A A A A A T T A A
3 chr3_12473295 0 12473295 G G G G G G G G T T T T G G G G G G G G
3 chr3_12477627 0 12477627 A A A A A A A A C C C C A A A A A A A A
3 chr3_12492297 0 12492297 C C C C C C C C C C C C A A C C A A C C
3 chr3_12500330 0 12500330 C C C C C C C C C C C C G G C C C C C C
3 chr3_12527279 0 12527279 C C C C C C C C A A A A C C C C C C C C
3 chr3_12531251 0 12531251 A A A A A A A A A A A T A A A A A A A A
3 chr3_12535005 0 12535005 G G G G G G G G C C C C G G G G G G G G
3 chr3_12549983 0 12549983 C C C C C C C C A C C C C C C C C C C C
3 chr3_12602159 0 12602159 C C A A C C C C C C C C C C C C C C C C
3 chr3_12607738 0 12607738 A A A A A A A A T T A A A A A A A A A A
3 chr3_12609028 0 12609028 T T T T T T T T T T T T T T G T T T T T
3 chr3_12611590 0 12611590 G G G G G G G G T T T T G G G G G G G G
3 chr3_12612210 0 12612210 T T T T T T T T G G G G T T T T T T T T
3 chr3_12627099 0 12627099 A A A A A A A A A A A A A A A C A A A A
3 chr3_12647982 0 12647982 C C A A A C C C C C C C C C C C C C C C
3 chr3_12651148 0 12651148 G G G G G T G G G G G G G G G G G G G G
3 chr3_12653527 0 12653527 A A A A A A A A T T T T A A A A A A A A
3 chr3_12670165 0 12670165 A A A A A A A A A A A C A A A A A A A A
3 chr3_12684928 0 12684928 G G G G G G G G G T G T G G G G G G G G
3 chr3_12689196 0 12689196 A C C C C C C C C C C C C C C C C C C C
3 chr3_12707536 0 12707536 C C C C C C C C C C C C C C C C A A C C
3 chr3_12722767 0 12722767 G G G G G G G G G G G G G T G G G G G G
3 chr3_12754352 0 12754352 G G C C C C G G G G G G G G G G G G G G
3 chr3_12826891 0 12826891 C C C C C C C C C C C C C C C C A A C C
3 chr3_12831780 0 12831780 C C G G C C C C C C C C C C C C C C C C
3 chr3_12832635 0 12832635 A A A A A A A A T T T T A A A A A A A A
3 chr3_12839748 0 12839748 G G G G G G G G C C C C G G G G G G G G
3 chr3_12846634 0 12846634 C C C C C C C C A A A A C C C C C C C C
3 chr3_12861969 0 12861969 C C C C A C C C C C C C C C C C C C C C
3 chr3_12873630 0 12873630 C C C C A C C C C C C C C C C C C C C C
3 chr3_12877300 0 12877300 T T T T A T T T T T T T T T T T T T T T
3 chr3_12882327 0 12882327 A A A A A A A A T T A T A A A A A A A A
3 chr3_12904153 0 12904153 A A A A A A A A A A A A A A A A C C A A
3 chr3_12922919 0 12922919 A A A A A A A A A A A A A T A A A A A A
3 chr3_12927406 0 12927406 A A A A A A A A A A A A A T A A T T A A
3 chr3_12937051 0 12937051 G G G G G G G G G G G G G G G G C C G G
3 chr3_12946988 0 12946988 C C G G G G C C G G G G G G G G G G C C
3 chr3_12962770 0 12962770 G T G G G G G G G G G G G G G G G G G G
3 chr3_12965971 0 12965971 C C C C C C C C C C C C C C G G C C C C
3 chr3_12968001 0 12968001 T T T T T T T T T T T T A T T T T T T T
3 chr3_12985730 0 12985730 C C C C C C C C C C A C C C C C C C C C
3 chr3_12994201 0 12994201 G G G G G G G G G G G G G T G G G G G G
3 chr3_13010737 0 13010737 A A A T A A A A A A A A A A A A A A A A
3 chr3_13043932 0 13043932 G G G G G G G G G G G G G G G G C G G G
3 chr3_13058113 0 13058113 C C A A A A C C A A A A A A A A A A C C
3 chr3_13065318 0 13065318 T T A A A A T T T T T T A A A A A A T T
3 chr3_13073061 0 13073061 C C C C C C C G C C C C C C C C C C C C
3 chr3_13076589 0 13076589 A A A A A A A A A A A A A T A A A A A A
3 chr3_13078724 0 13078724 A A A A T T A A A A A A A A A A A A A A
3 chr3_13102296 0 13102296 T T T T T T T T T T T T G T T T T T T T
3 chr3_13104565 0 13104565 G G G G C G G G G G G G G G G G G G G G
3 chr3_13108842 0 13108842 G G G G C G G G G G G G G G G G G G G G
3 chr3_13116213 0 13116213 T T T T T T T T T T T T G G G G G G T T
3 chr3_13123559 0 13123559 C C C C A C C C C C C C C C C C C C C C
3 chr3_13123794 0 13123794 A A A A A A A A C C C C A A A A A A A A
3 chr3_13133624 0 13133624 G G G G G G G G T T T T G G G G G G G G
3 chr3_13146178 0 13146178 G G G G G G G G T T T T G G G G G G G G
3 chr3_13153088 0 13153088 C C C C C C C C G G G G C C C C C C C C
3 chr3_13154194 0 13154194 G G G G G G G G C G G G G G G G G G G G
3 chr3_13154906 0 13154906 G G G G G G C G G G G G G G G G G G G G
3 chr3_13164887 0 13164887 T T T T T T T T T T T T T T G G T T T T
3 chr3_13176960 0 13176960 C C C C C C C C A A A A C C C C C C C C
3 chr3_13193385 0 13193385 A A A A A A A A A A A T A A A A A A A A
3 chr3_13206142 0 13206142 T T T T T T T T T T T T T T G T T T T T
3 chr3_13215974 0 13215974 G G G G G G G G T T T T G G G G G G G G
3 chr3_13240880 0 13240880 G G T T G T G G G G G G G G G G G G G G
3 chr3_13265436 0 13265436 A A A A A A A A C C C C A A A A A A A A
3 chr3_13266836 0 13266836 T T T T A A T T T T T T T T T T T T T T
3 chr3_13280127 0 13280127 A A A A A A A C A A A A A A A A A A A A
3 chr3_13287098 0 13287098 G G G G G G G G G G G G G G G G G T G G
3 chr3_13287285 0 13287285 G G G G G G G G G G G G G G G T G G G G
3 chr3_13337473 0 13337473 A A A A A A A A A A A T A A A A A A A A
3 chr3_13350301 0 13350301 C C A A A A C C C C C C C C C C C C C C
3 chr3_13367911 0 13367911 C C C C C C C C C C C C C C G G C C C C
3 chr3_13368288 0 13368288 C C C C C C C C A A C C C C C C C C C C
3 chr3_13385180 0 13385180 A A A A C C A A A A A A A A A A A A A A
3 chr3_13389407 0 13389407 C C C C A A C C C C C C C C C C C C C C
3 chr3_13401993 0 13401993 C C G G C C C C C C C C C C C C C C C C
3 chr3_13429221 0 13429221 A A A C A A A A A A A A A A A A A A A A
3 chr3_13440018 0 13440018 A A A A A A A A T T T T A A A A A A A A
3 chr3_13465616 0 13465616 C C C C C C C C G G G G C C C C C C C C
3 chr3_13476854 0 13476854 G G G G G G G G T T T T G G G G G G G G
3 chr3_13477370 0 13477370 G G G G G G G G T T T T G G G G G G G G
3 chr3_13482824 0 13482824 C C G G C G C C C C C C C C C C C C C C
3 chr3_13487265 0 13487265 A A A T A A A A A A A A A A A A A A A A
3 chr3_13488232 0 13488232 C C C C C C C C C C C C C C C C G G C C
3 chr3_13505145 0 13505145 G G C C G G G G G G G G G G G G G G G G
3 chr3_13556399 0 13556399 T T T T T T T T A A A A T T T T T T T T
3 chr3_13566857 0 13566857 T T T T G T T T T T T T T T T T T T T T
3 chr3_13577011 0 13577011 A A A A A A A A A A A A A A A A C C A A
3 chr3_13590622 0 13590622 C C C C A A C C C C C C C C C C C C C C
3 chr3_13595545 0 13595545 G G G G G G G G T T T T G G G G G G G G
3 chr3_13601906 0 13601906 G G G G G G G G G G G G G G G G G T G G
3 chr3_13602958 0 13602958 T T T T T T T T T T T T T T T T A A T T
3 chr3_13603968 0 13603968 A A A A A A A A T T T T A A A A A A A A
3 chr3_13604505 0 13604505 G G G G G G G G G G G G G G G G C G G G
3 chr3_13617743 0 13617743 T T G G G G T T T T T T T T T T T T T T
3 chr3_13620903 0 13620903 C C C C C C C C C C C C A A C C C C C C
3 chr3_13647310 0 13647310 C C C C A C C C C C C C C C C C C C C C
3 chr3_13697656 0 13697656 T T T T T T G T T T T T T T T T T T T T
3 chr3_13706852 0 13706852 G G G G G G G G G G G G G G T T G G G G
3 chr3_13719708 0 13719708 T T T T T T T T T T T T T T T T A A T T
3 chr3_13725433 0 13725433 A T A A A A T T A A A A A A A A A A A A
3 chr3_13728339 0 13728339 G G C C G G G G G G G G G G G G G G G G
3 chr3_13755696 0 13755696 G G G G G G G G C C C C G G G G G G G G
3 chr3_13767437 0 13767437 A A A A A C A A A A A A A A A A A A A A
3 chr3_13788719 0 13788719 G G G G G G G G C C C C G G G G G G G G
3 chr3_13791346 0 13791346 G G G G C G G G G G G G G G G G G G G G
3 chr3_13806495 0 13806495 C C C C A C C C C C C C C C C C C C C C
3 chr3_13818784 0 13818784 C C C C C C C C G G G G C C C C C C C C
3 chr3_13841192 0 13841192 C C C C C C C C C G C G C C C C C C C C
3 chr3_13881415 0 13881415 C C C C C C C C G G G G C C C C C C C C
3 chr3_13882054 0 13882054 G G G G G G G G G T T T G G G G G G G G
3 chr3_13886009 0 13886009 A A A A A A A A A A A A A A A A A C A A
3 chr3_13904028 0 13904028 T T G G G G T T G G G G G G G G G G T T
3 chr3_13964990 0 13964990 T T T T T T T T T T T T T T G T T T T T
3 chr3_13971587 0 13971587 G G G G G G G G T T T T G G G G G G G G
3 chr3_13973924 0 13973924 T T T T T T T T T T G T T T T T T T T T
3 chr3_13996092 0 13996092 T T T T T T T T G G G G T T T T T T T T
3 chr3_14010416 0 14010416 A A C C C C A A A A A A A A A A A A A A
3 chr3_14041469 0 14041469 A A A A A A A A A A A A A A C C A A A A
3 chr3_14050600 0 14050600 A A A A A A A A A A A A A C A A A A A A
3 chr3_14067154 0 14067154 G G T T G G G G G G G G G G G G G G G G
3 chr3_14068744 0 14068744 G G G G G G G G G G G G G G C C G G G G
3 chr3_14080508 0 14080508 G G G G G T G G G G G G G G G G G G G G
3 chr3_14095911 0 14095911 G G G G G G C G G G G G G G G G G G G G
3 chr3_14157250 0 14157250 G G G G C C G G G G G G G G G G G G G G
3 chr3_14161668 0 14161668 T T T T T T T T T T T T G T T T T T T T
3 chr3_14215341 0 14215341 C C A A A A C C C C C C C C C C C C C C
3 chr3_14240511 0 14240511 A A A A A A A A A T A A A A A A A A A A
3 chr3_14251287 0 14251287 C C C C C C C C C C C C C C C C G G C C
3 chr3_14251719 0 14251719 G G G G G G G G G G G G G G G G G T G G
3 chr3_14266528 0 14266528 A A A A A C A A A A A A A A A A A A A A
3 chr3_14286478 0 14286478 G G G G G T G G T T T T G G G G G G G G
3 chr3_14294970 0 14294970 C C C C C C A A C C C C C C C C C C C C
3 chr3_14305513 0 14305513 T T T T T T T T G G G G T T T T T T T T
3 chr3_14328803 0 14328803 A A A A A A A A A A A A C C A A A A A A
3 chr3_14335948 0 14335948 G G G G G G G G T T T T G G G G G G G G
3 chr3_14362233 0 14362233 C C C C C C C C C C C C C G C C C C C C
3 chr3_14371573 0 14371573 A A C C A C A A A A A A A A A A A A A A
3 chr3_14382970 0 14382970 G T T T T T T T T T T T T T T T T T T T
3 chr3_14409751 0 14409751 T T T T T T T T A A A A T T T T T T T T
3 chr3_14430755 0 14430755 T T A T T T T T T T T T T T T T T T T T
3 chr3_14441543 0 14441543 T T T T T T T T G G G G T T T T T T T T
3 chr3_14534353 0 14534353 A A A A A A A A A A A A A A A A C C A A
3 chr3_14545455 0 14545455 G G T T G G G G G G G G G G G G G G G G
3 chr3_14578285 0 14578285 G G G G G G G G G G G G G G T T G G G G
3 chr3_14578947 0 14578947 T T A A T T T T T T T T T T T T T T T T
3 chr3_14593494 0 14593494 C C C C C C C C G G G G C C C C C C C C
3 chr3_14659353 0 14659353 G G G G G G G G G T G T G G G G G G G G
3 chr3_14662221 0 14662221 C C C C C C C C C C C C C C C C A A C C
3 chr3_14663135 0 14663135 C C C C C G C C C C C C C C C C C C C C
3 chr3_14666814 0 14666814 G G G G G G G G G G G G G G G G C C G G
3 chr3_14669746 0 14669746 T T T T T T T T T T T T T T G G T T T T
3 chr3_14691677 0 14691677 T T G G G G T T T T T T T T T T T T T T
3 chr3_14715010 0 14715010 A A A A A A A A A A A A A A A A C C A A
3 chr3_14734683 0 14734683 G G G G G G G G G G G G G T G G G G G G
3 chr3_14739553 0 14739553 T T T T G T T T T T T T T T T T T T T T
3 chr3_14754976 0 14754976 C C C C C C C C A A A A C C C C C C C C
3 chr3_14761748 0 14761748 A T A A A A T T A A A A A A A A A A A A
3 chr3_14763021 0 14763021 T T T T T T T T T T T T A T A A T T T T
3 chr3_14785400 0 14785400 T T T T A T T T T T T T T T T T T T T T
3 chr3_14790584 0 14790584 G G G G G G G G G G G G T T T T T T G G
3 chr3_14793731 0 14793731 G G G G G T G G G G G G G G G G G G G G
3 chr3_14796851 0 14796851 C C C C A C C C C C C C C C C C C C C C
3 chr3_14804071 0 14804071 C C C C C C C C C C C C C G C C C C C C
3 chr3_14826423 0 14826423 A A A A A A A A A A A A A A A A T T A A
3 chr3_14852345 0 14852345 G G G G G G G G C C C C G G G G G G G G
3 chr3_14870514 0 14870514 T T T T T T T T G G G G T T T T T T T T
3 chr3_14871138 0 14871138 T T T T T T T T A A A A T T T T T T T T
3 chr3_14896619 0 14896619 G G G G G G G G G G G G G T G G G G G G
3 chr3_14947611 0 14947611 G G T T T T G G T T T T T T T T T T G G
3 chr3_14953977 0 14953977 A A A A A A A A T T T T A A A A A A A A
3 chr3_14955106 0 14955106 G G G G G G G G G G G G G G C C G G G G
3 chr3_15000947 0 15000947 G G C C G G G G G G G G G G G G G G G G
3 chr3_15037364 0 15037364 T T T T T T A T T T T T T T T T T T T T
3 chr3_15068974 0 15068974 C C C C A C C C C C C C C C C C C C C C
3 chr3_15087543 0 15087543 A A A A A A A A C C C C A A A A A A A A
3 chr3_15102768 0 15102768 A A A A A A A A A A A A A A T T A A A A
3 chr3_15107315 0 15107315 T T T T T T T T G G G G T T T T T T T T
3 chr3_15137367 0 15137367 C C C C A A C C C C C C C C C C C C C C
3 chr3_15177334 0 15177334 C C C C C C C C C C C C C C C C C G C C
3 chr3_15185635 0 15185635 A A A A A A A A T T T T A A A A A A A A
3 chr3_15198115 0 15198115 A A A A A A A A A A A A A T A A A A A A
3 chr3_15246688 0 15246688 C C C G C C C C C C C C C C C C C C C C
3 chr3_15264347 0 15264347 A A A T A A A A A A A A A A A A A A A A
3 chr3_15278634 0 15278634 A A A C A A A A A A A A A A A A A A A A
3 chr3_15280668 0 15280668 G G G G G G G G C C C C G G G G G G G G
3 chr3_15304575 0 15304575 T T T T T T T T A A A A T T T T T T T T
3 chr3_15321897 0 15321897 G G G G G G G G C G C G G G G G G G G G
3 chr3_15327051 0 15327051 A A A A A A A A C C C C A A A A A A A A
3 chr3_15375631 0 15375631 T T T T T T G T T T T T T T T T T T T T
3 chr3_15376343 0 15376343 A A A A A A A A A A A A A C A A A A A A
3 chr3_15395146 0 15395146 C C C C C C C C A A A A C C C C C C C C
3 chr3_15407077 0 15407077 C C C C C C C C C G G G C C C C C C C C
3 chr3_15407504 0 15407504 C G G G G G G G G G G G G G G G G G G G
3 chr3_15410392 0 15410392 C C C C C C C C C C C C C G C C C C C C
3 chr3_15422278 0 15422278 G G G G G G G G G G C G G G G G G G G G
3 chr3_15428844 0 15428844 T T T T T T T T A A A A T T T T T T T T
3 chr3_15434163 0 15434163 A A A A A A A A A A A A A A A A A C A A
3 chr3_15438853 0 15438853 C C C C C C C C C C C C C G C C C C C C
3 chr3_15500924 0 15500924 A A A A A A A A A A A A A C C C C C A A
3 chr3_15521422 0 15521422 C C C C C C C C A A A A C C C C C C C C
3 chr3_15544493 0 15544493 T T T T G T T T T T T T T T T T T T T T
3 chr3_15547445 0 15547445 T T T T T T T T A A A A T T T T T T T T
3 chr3_15587087 0 15587087 C C C C C C A C C C C C C C C C C C C C
3 chr3_15589835 0 15589835 G G C C G G G G G G G G G G G G G G G G
3 chr3_15615317 0 15615317 C G G G G G G G G G G G G G G G G G C C
3 chr3_15616278 0 15616278 G G C C C C G G C C C C C C C C C C G G
3 chr3_15618429 0 15618429 G G G G G G G G G G G G T T G G G G G G
3 chr3_15643010 0 15643010 C C G G C C C C C C C C C C C C C C C C
3 chr3_15669827 0 15669827 C G C C C C C C C C C C C C C C C C G G
3 chr3_15693677 0 15693677 G G G G G G G G G G G G G G T T G G G G
3 chr3_15702861 0 15702861 C C A A C C C C C C C C C C C C C C C C
3 chr3_15713418 0 15713418 G G G G G G G G G G C G G G G G G G G G
3 chr3_15740404 0 15740404 T T T T T T T T A A A A T T T T T T T T
3 chr3_15753316 0 15753316 T T T T T T T T T T G T T T T T T T T T
3 chr3_15763203 0 15763203 C C C C C C C C G G G G C C C C C C C C
3 chr3_15765165 0 15765165 G G G G G G G G G G G G G T G G G G G G
3 chr3_15766299 0 15766299 C C C C A A C C C C C C C C C C C C C C
3 chr3_15774444 0 15774444 C C C C C C C C G G G G C C C C C C C C
3 chr3_15776909 0 15776909 G G G G G G C G G G G G G G G G G G G G
3 chr3_15785443 0 15785443 G G G G G G G G G G G G G G G T G G G G
3 chr3_15796325 0 15796325 C C C C C C C C A A A A C C C C C C C C
3 chr3_15799210 0 15799210 A A A A A A A A A A A A T T A A A A A A
3 chr3_15814423 0 15814423 G G G G G G G G T T T T G G G G G G G G
3 chr3_15833287 0 15833287 G G G G G G G G G G G G C G G G G G G G
3 chr3_15858848 0 15858848 A A A A A A A A A A T T A A A A A A A A
3 chr3_15867176 0 15867176 G G G G G G G G G G G G G T G G G G G G
3 chr3_15867716 0 15867716 A A C C C C A A C C C C C C C C C C A A
3 chr3_15891030 0 15891030 G G G G G G G G T T T T G G G G G G G G
3 chr3_15901931 0 15901931 T T T T T T T T T T T T G G T T T T T T
3 chr3_15906501 0 15906501 T T T T T T T T T T T T T T T T G T T T
3 chr3_15910492 0 15910492 G G G G G G G G G G G G G G G G C C G G
3 chr3_15940504 0 15940504 G G G G G G G G G G G G G G G G T T G G
3 chr3_16020111 0 16020111 C C C C C C C C C C C C C C C C A A C C
3 chr3_16024449 0 16024449 G G G G G T G G G G G G G G G G G G G G
3 chr3_16025497 0 16025497 C C C C C C C C C C C C A C C C C C C C
3 chr3_16044756 0 16044756 A A A A A T A A A A A A A A A A A A A A
3 chr3_16062383 0 16062383 T T A T A T T T T T T T T T T T T T T T
3 chr3_16064672 0 16064672 A A A A A A A A C C C C A A A A A A A A
3 chr3_16068166 0 16068166 T T T T T T T T G G G G T T T T T T T T
3 chr3_16085439 0 16085439 G G G G G G G G C C C C G G G G G G G G
3 chr3_16121301 0 16121301 A T T T T T T T T T T T T T T T T T T T
3 chr3_16123531 0 16123531 A A C C C C A A C C C C C C C C C C A A
3 chr3_16147315 0 16147315 T T T T T T T T G G G G T T T T T T T T
3 chr3_16157108 0 16157108 C C C C C C C C C C C G C C C C C C C C
3 chr3_16158337 0 16158337 T T T T T T T T A T A A T T T T T T T T
3 chr3_16177658 0 16177658 A A A A A A A A T T T T A A A A A A A A
3 chr3_16201967 0 16201967 C C C C C C C C G G G G C C C C C C C C
3 chr3_16206600 0 16206600 A A A A A A A A A A A A A A A A C C A A
3 chr3_16213749 0 16213749 T T T T T T T T G T T T T T T T T T T T
3 chr3_16222513 0 16222513 C C C C C C C C G G G G C C C C C C C C
3 chr3_16224176 0 16224176 A A A A A A A A A A A A A A C C A A A A
3 chr3_16242242 0 16242242 C C G G G G C C G G G G G G G G G G C C
3 chr3_16242821 0 16242821 A A A A A A A A C C C C A A A A A A A A
3 chr3_16243193 0 16243193 A A A A A A A A C C C C A A A A A A A A
3 chr3_16250063 0 16250063 G G G G C G G G G G G G G G G G G G G G
3 chr3_16250841 0 16250841 T T T T G T T T T T T T T T T T T T T T
3 chr3_16256524 0 16256524 T T T T T T T T G G G G T T T T T T T T
3 chr3_16267303 0 16267303 C C C G C C C C C C C C C C C C C C C C
3 chr3_16274288 0 16274288 A A A A A T A A A A A A A A A A A A A A
3 chr3_16383173 0 16383173 C C A A C C C C C C C C C C C C C C C C
3 chr3_16400034 0 16400034 T T T T T T T T G G G G T T T T T T T T
3 chr3_16416278 0 16416278 T T T T A T T T T T T T T T T T T T T T
3 chr3_16419509 0 16419509 C C C C C C C C G G C C C C C C C C C C
3 chr3_16420753 0 16420753 A A A A A A A A A A A C A A A A A A A A
3 chr3_16427201 0 16427201 T T T T T T T T A A A A T T T T T T T T
3 chr3_16431239 0 16431239 C C C C C C G G C C C C C C C C C C C C
3 chr3_16432590 0 16432590 G G G G G G G G G G G G G G G G C C G G
3 chr3_16441122 0 16441122 G G C C C C G G C C C C C C C C C C G G
3 chr3_16442639 0 16442639 C C C C C C A A C C C C C C C C C C C C
3 chr3_16443058 0 16443058 C C C G C C C C C C C C C C C C C C C C
3 chr3_16447521 0 16447521 A A A A A T A A A A A A A A A A A A A A
3 chr3_16449372 0 16449372 C C C C C G C C C C C C C C C C C C C C
3 chr3_16461301 0 16461301 A A A A A A A A A A A A A A A A T T A A
3 chr3_16462295 0 16462295 C C C C C C C G C C C C C C C C C C C C
3 chr3_16476010 0 16476010 C C C C C C C C C C C C C C C C A A C C
3 chr3_16480498 0 16480498 C C A C C C C C C C C C C C C C C C C C
3 chr3_16482362 0 16482362 G T G G G G G G G G G G G G G G G G G G
3 chr3_16495387 0 16495387 C C C C C C C C G G G G C C C C C C C C
3 chr3_16510168 0 16510168 T T T T T T T T T T T T A T T T T T T T
3 chr3_16513908 0 16513908 A A A A A C A A A A A A A A A A A A A A
3 chr3_16524258 0 16524258 A A A A A A A A A A A A A A A T A A A A
3 chr3_16529560 0 16529560 A A A A A A A A C C C C A A A A A A A A
3 chr3_16557428 0 16557428 G G C C C C G G C C C C C C C C C C G G
3 chr3_16566293 0 16566293 G G G G G G G G T T T T G G G G G G G G
3 chr3_16617814 0 16617814 G G G G G G G G G G G G C G G G G G G G
3 chr3_16622145 0 16622145 G G G G G G G G G G G G G T G G G G G G
3 chr3_16630553 0 16630553 C C C C A C C C C C C C C C C C C C C C
3 chr3_16635730 0 16635730 G G G G G T G G G G G G G G G G G G G G
3 chr3_16664611 0 16664611 T T T T T T T T T T T T T T A A T T T T
3 chr3_16669504 0 16669504 C C C C C C C C C C C C C C C C G G C C
3 chr3_16671412 0 16671412 C C C C C C C C A C A A C C C C C C C C
3 chr3_16673263 0 16673263 C C C C C C C C C C C C C C C C A A C C
3 chr3_16677210 0 16677210 A A T T A T A A A A A A T T T T T T A A
3 chr3_16680253 0 16680253 A A A A A A A A T T A T A A A A A A A A
3 chr3_16681941 0 16681941 A T T T T T A T T T T T T T T T T T T T
3 chr3_16683439 0 16683439 T T T T T T T T T T T T T T T T A A T T
3 chr3_16692553 0 16692553 G G G G G G G G G G G G G G G G C C G G
3 chr3_16692608 0 16692608 C C C C C C C C C C C C C C A A C C C C
3 chr3_16708738 0 16708738 G T G G G G G G G G G G G G G G G G G G
3 chr3_16745767 0 16745767 A A A A A A A A T T T T A A A A A A A A
3 chr3_16747360 0 16747360 T T T T T T T T A T T T T T T T T T T T
3 chr3_16751064 0 16751064 C C C C C C C C G G G G C C C C C C C C
3 chr3_16764495 0 16764495 T T A A A A T T A A A A A A A A A A T T
3 chr3_16782386 0 16782386 C C C C C C C C G G G G C C C C C C C C
3 chr3_16792012 0 16792012 T T T T A A T T T T T T T T T T T T T T
3 chr3_16803834 0 16803834 G G G G G G C C G G G G G G G G G G G G
3 chr3_16817388 0 16817388 G G G G T T G G G G G G G G G G G G G G
3 chr3_16834548 0 16834548 A A C C C C C C C C C C C C C C C C C C
3 chr3_16836237 0 16836237 A A A A A A A A T T T T A A A A A A A A
3 chr3_16841299 0 16841299 C C G G G G C C C C C C C C C C C C C C
3 chr3_16841569 0 16841569 G G C C C C C G C C C C C C C C C C G G
3 chr3_16845333 0 16845333 C C C C C C C C C C C C C C C C G G C C
3 chr3_16870771 0 16870771 C C C C C C C C C C C C A A C C C C C C
3 chr3_16881308 0 16881308 A A A A A A A A C C C C A A A A A A A A
3 chr3_16886941 0 16886941 C C C C C C C C G G G G C C C C C C C C
3 chr3_16892088 0 16892088 T T T T G G T T T T T T T T T T T T T T
3 chr3_16897965 0 16897965 A A A A A A A A A A A A A A A A T T A A
3 chr3_16898529 0 16898529 G G G G G G G G T T T T G G G G G G G G
3 chr3_16905464 0 16905464 A A A A A A A A A A A A A T A A A A A A
3 chr3_16914507 0 16914507 A A A A T T A A A A A A A A A A A A A A
3 chr3_16920457 0 16920457 A A A A A A A A C C C C A A A A A A A A
3 chr3_16926774 0 16926774 C C C C C C C C C C C C C C C C A A C C
3 chr3_16928765 0 16928765 G G G G G G G G G G G G G G G G C C G G
3 chr3_16937835 0 16937835 C C C C C C C C G G G G C C C C C C C C
3 chr3_16940119 0 16940119 G G G G G G G G C G C G G G G G G G G G
3 chr3_16958146 0 16958146 C C C C C C C C C C C C C C C C G G C C
3 chr3_16967694 0 16967694 C C C G C C C C C C C C C C C C C C C C
3 chr3_16974454 0 16974454 G G G G G G G G G G G G G G G G T T G G
3 chr3_16989726 0 16989726 A A A A A A A A A A A A A A A A C C A A
3 chr3_17013256 0 17013256 G G G G G G G G G G G G C G G G G G G G
3 chr3_17015950 0 17015950 C C C C C C C C A A A A C C C C C C C C
3 chr3_17022438 0 17022438 G G G G G G G G T T T T G G G G G G G G
3 chr3_17029040 0 17029040 C C C C C C C C A A A A C C C C C C C C
3 chr3_17055090 0 17055090 C C G G G G C C G G G G G G G G G G C C
3 chr3_17055532 0 17055532 A A A A A A A C A A A A A A A A A A A A
3 chr3_17058860 0 17058860 G G G G G G G G G T G G G G G G G G G G
3 chr3_17078662 0 17078662 A A A A A A A A C C C C A A A A A A A A
3 chr3_17083704 0 17083704 T T T T T T T T T T T T T T G G T T T T
3 chr3_17084782 0 17084782 T T T T T T T T T T T T T T G T T T T T
3 chr3_17099603 0 17099603 T T T T T T T T A T T T T T T T T T T T
3 chr3_17105958 0 17105958 A A A A A A A A T T T T A A A A A A A A
3 chr3_17114407 0 17114407 A A A A A A A A T T T T A A A A A A A A
3 chr3_17126334 0 17126334 C C C C C C C C G G G G C C C C C C C C
3 chr3_17142152 0 17142152 C C C C C C C C G G G G C C C C C C C C
3 chr3_17147132 0 17147132 T T T T T T T T T T T T G G T T G G T T
3 chr3_17150025 0 17150025 G G G G G G G G G G G G G T G G G G G G
3 chr3_17174653 0 17174653 T T T T T T T T T T T T G G T T T T T T
3 chr3_17198576 0 17198576 C C C C C C C C C C C C C C C C A C C C
3 chr3_17220285 0 17220285 C C A C C C C C C C C C C C C C C C C C
3 chr3_17223175 0 17223175 A C A A A A A A A A A A A A A A A A A A
3 chr3_17258740 0 17258740 A A A A A A A A A A A C A A A A A A A A
3 chr3_17267072 0 17267072 T T T T T T T T T T T T T T G G T T T T
3 chr3_17281418 0 17281418 G G G G G G G G G G G T G G G G G G G G
3 chr3_17287443 0 17287443 A A A A A A A A C C C C A A A A A A A A
3 chr3_17288470 0 17288470 A A A A A A A A T T T T A A A A A A A A
3 chr3_17289270 0 17289270 G G G G G G G G G G G G G G G G C C G G
3 chr3_17289561 0 17289561 C C C C C C C C C C C C C G C C C C C C
3 chr3_17290068 0 17290068 T T T T T T T T A A A A T T T T T T T T
3 chr3_17296264 0 17296264 T T T T T T T T G G G G T T T T T T T T
3 chr3_17307531 0 17307531 C C C C C C G G C C C C C C C C C C C C
3 chr3_17315958 0 17315958 A A A A A A A A A A A A A T A A A A A A
3 chr3_17317661 0 17317661 A A C C A A A A A A A A A A A A A A A A
3 chr3_17359817 0 17359817 A A C C A A A A A A A A A A A A A A A A
3 chr3_17373940 0 17373940 G G G G G G G G G G G G C C G G G G G G
3 chr3_17408880 0 17408880 G G G G G G G G C C G G G G G G G G G G
3 chr3_17429597 0 17429597 A C A A A A A A A A A A A A A A A A A A
3 chr3_17433939 0 17433939 A A T T T T A A T T T T T T T T T T A A
3 chr3_17435455 0 17435455 T T T T T T T T T T T T T T A A T T T T
3 chr3_17437889 0 17437889 C C C C C C C C A A A A C C C C C C C C
3 chr3_17441725 0 17441725 C C C C C C C C G G G G C C C C C C C C
3 chr3_17445387 0 17445387 A A T T T T A A T T T T T T T T T T A A
3 chr3_17450919 0 17450919 C C C C C C C C G G G G C C C C C C C C
3 chr3_17466101 0 17466101 A A T T A A A A A A A A A A A A A A A A
3 chr3_17485456 0 17485456 C C C C C C C C G G G G C C C C C C C C
3 chr3_17513848 0 17513848 G G G G G G G G T T G G G G G G G G G G
3 chr3_17523186 0 17523186 G G G G G G G G G G G G G T T T G G G G
3 chr3_17523676 0 17523676 T T T T T T T T G G G G G G G G G G T T
3 chr3_17530850 0 17530850 C C C C C C C C A A C C C C C C C C C C
3 chr3_17536373 0 17536373 T T G G G G T T G G G G G G G G G G T T
3 chr3_17574479 0 17574479 A A A A A A A A A A A C A A A A A A A A
3 chr3_17579034 0 17579034 C C C C C C C C C C C C C C A C C C C C
3 chr3_17580428 0 17580428 C C C C C C C C C C A C C C C C C C C C
3 chr3_17590255 0 17590255 T T G G G G G G G G G G G G G G G G T T
3 chr3_17591429 0 17591429 C C C C C C C C C C C C C C C G C C C C
3 chr3_17614205 0 17614205 G G G G G G G G C C C C G G G G G G G G
3 chr3_17615365 0 17615365 A A A A A A A A A A A A A A A T A A A A
3 chr3_17650856 0 17650856 C C C C C C C C C C C C C C A C C C C C
3 chr3_17714278 0 17714278 C C C C C C C C C C C C C C A C C C C C
3 chr3_17737540 0 17737540 T T T T T T A A T T T T T T T T T T T T
3 chr3_17741432 0 17741432 C C C G C C C C C C C C C C C C C C C C
3 chr3_17753386 0 17753386 G G G G G G G G G G G G T T G G G G G G
3 chr3_17820225 0 17820225 T T T T T T T T A T T T T T T T T T T T
3 chr3_17853885 0 17853885 C C A A C C C C C C C C C C C C C C C C
3 chr3_17873877 0 17873877 T T T T T T T T T T T T T T A T T T T T
3 chr3_17901389 0 17901389 G G G G G G G G T T T T G G G G G G G G
3 chr3_18027820 0 18027820 A A C C C C A A C C C C C C C C C C A A
3 chr3_18053180 0 18053180 A A A A A A A A A A A A T T A A A A A A
3 chr3_18079463 0 18079463 G G G G G G G G C C C C G G G G G G G G
3 chr3_18079865 0 18079865 G G T T G G G G G G G G G G G G G G G G
3 chr3_18099702 0 18099702 C C C C C C C C C C C G C C C C C C C C
3 chr3_18109079 0 18109079 C C C C C C C C C C C G C C C C C C C C
3 chr3_18164785 0 18164785 C C C C C C C C C C C C C C C C A A C C
3 chr3_18165037 0 18165037 C C G G G G C C G G G G G G G G G G C C
3 chr3_18176213 0 18176213 C C C C C C C C G G G G C C C C C C C C
3 chr3_18183136 0 18183136 T T A A T T T T T T T T T T T T T T T T
3 chr3_18200690 0 18200690 A A A A A A A A A A A T A A A A A A A A
3 chr3_18235134 0 18235134 C C C C C C C C A A A A A A A A A A C C
3 chr3_18276220 0 18276220 A A A A C C A A A A A A A A A A A A A A
3 chr3_18281953 0 18281953 C C C C C C C C A A A A C C C C C C C C
3 chr3_18307238 0 18307238 C C C C C C C C A A A A C C C C C C C C
3 chr3_18315931 0 18315931 C C C C C C C C C C C C G G G G C C C C
3 chr3_18330509 0 18330509 G G G G G G G G G G G G G G T T G G G G
3 chr3_18341803 0 18341803 T T G G G G T T G G G G G G G G G G T T
3 chr3_18349925 0 18349925 G G G G G G G G G G C G G G G G G G G G
3 chr3_18354303 0 18354303 C C C C C C C C G G G G C C C C C C C C
3 chr3_18426927 0 18426927 T T G G G G T T T T T T T T T T T T T T
3 chr3_18469983 0 18469983 C C C C C C C C G G G G C C C C C C C C
3 chr3_18494872 0 18494872 G G G G G G G G C C C C G G G G G G G G
3 chr3_18518048 0 18518048 A A T T T T A A A A A A A A A A A A A A
3 chr3_18524226 0 18524226 G G G G C C G G G G G G G G G G G G G G
3 chr3_18539202 0 18539202 C C C C C C C C A A A A C C C C C C C C
3 chr3_18598136 0 18598136 G G C G G G G G G G G G G G G G G G G G
3 chr3_18606488 0 18606488 T T T T T T T T T T T T G T T T T T T T
3 chr3_18621075 0 18621075 G G C C G G G G G G G G G G G G G G G G
3 chr3_18641795 0 18641795 C C G G G G C C G G G G G G G G G G C C
3 chr3_18643768 0 18643768 T T T T T T T T A A A A T T T T T T T T
3 chr3_18644925 0 18644925 C C C C C C C C A A A A C C C C C C C C
3 chr3_18658582 0 18658582 C C C C C C C C C C C C A A C C A A C C
3 chr3_18663285 0 18663285 T T T T A A T T T T T T T T T T T T T T
3 chr3_18685940 0 18685940 G G G G G G G G T T T T G G G G G G G G
3 chr3_18690757 0 18690757 G G G G G G G G G G G G G G C C G G G G
3 chr3_18691161 0 18691161 A A A A A A A A A A A A A A C C A A A A
3 chr3_18695058 0 18695058 C C C C C C C C G G G G C C C C C C C C
3 chr3_18715008 0 18715008 T T T T T T T T G T G T T T T T T T T T
3 chr3_18718706 0 18718706 C C C G C C C C C C C C C C C C C C C C
3 chr3_18728490 0 18728490 A A A C A A A A A A A A A A A A A A A A
3 chr3_18730391 0 18730391 T T T T A A T T A A A A A A A A A A T T
3 chr3_18733927 0 18733927 G G G T G G G G G G G G G G G G G G G G
3 chr3_18736888 0 18736888 C C C C C C C C C C C C A A C C C C C C
3 chr3_18748054 0 18748054 A A A A A A A A A A A A A A A A A C A A
3 chr3_18748499 0 18748499 C C C C C C C C G G G G C C C C C C C C
3 chr3_18748565 0 18748565 C C C C C C C C C C C C C C C C C G C C
3 chr3_18780798 0 18780798 G G G G G G G G T T T T G G G G G G G G
3 chr3_18835566 0 18835566 T T T T T T T T T T T T T T T T G G T T
3 chr3_18838560 0 18838560 T T T T T T T T T T T T G G T T T T T T
3 chr3_18857262 0 18857262 A A A A A A A A T T T T A A A A A A A A
3 chr3_18857505 0 18857505 G G G G G G G G T T T T G G G G G G G G
3 chr3_18868361 0 18868361 C C C C C C G G C C C C C C C C C C C C
3 chr3_18869803 0 18869803 T T T T T T T T T T T T T T T T A A T T
3 chr3_18882704 0 18882704 C C C C C C A A C C C C C C C C C C C C
3 chr3_18902437 0 18902437 C C C G C C C C C C C C C C C C C C C C
3 chr3_18932487 0 18932487 A A A T A A A A A A A A A A A A A A A A
3 chr3_18948414 0 18948414 T T G T G G T T T T T T T T T T T T T T
3 chr3_18963406 0 18963406 A A A A A A A A T T T T A A A A A A A A
3 chr3_18963525 0 18963525 A A T T T T A A A A A A A A A A A A A A
3 chr3_18972813 0 18972813 T T T T T T G G T T T T G G T T T T T T
3 chr3_18996376 0 18996376 A A A A A A A A A A A A A A T T A A A A
3 chr3_19000026 0 19000026 T T T T T T T T A A A A T T T T T T T T
3 chr3_19012130 0 19012130 G G G G G G T T G G G G G G G G G G G G
3 chr3_19020167 0 19020167 A A A A T T A A A A A A A A A A A A A A
3 chr3_19022209 0 19022209 A A A A A A A A A A A A A A A A T T A A
3 chr3_19036813 0 19036813 C C C C C C C C G G G G C C C C C C C C
3 chr3_19044814 0 19044814 G T T T T T T T T T T T T T T T T T G G
3 chr3_19053796 0 19053796 T T T T T T T T T T T T T T T T G T T T
3 chr3_19111645 0 19111645 A A T T T T A A T T T T T T T T T T A A
3 chr3_19112498 0 19112498 G G T T T T G G G G G G G G G G G G G G
3 chr3_19112947 0 19112947 C C C C C C C C C C C C C G C C C C C C
3 chr3_19120082 0 19120082 A A A A A A A A A A A C A A A A A A A A
3 chr3_19166363 0 19166363 A A A A A A A A A A A A A A A A A T A A
3 chr3_19202077 0 19202077 G G G G G G G G G G G G G T G G G G G G
3 chr3_19212020 0 19212020 G G G G G G G G G G G G G G C G G G G G
3 chr3_19217132 0 19217132 C C C C C C C C C C C C C G C C C C C C
3 chr3_19221618 0 19221618 C C C C C C C C A A A A C C C C C C C C
3 chr3_19230181 0 19230181 G G G G G G G G C C C C G G G G G G G G
3 chr3_19243474 0 19243474 A A A A A A A A A A A A A A T T A A A A
3 chr3_19345947 0 19345947 G G G G G G G G G G G G G G G T G G G G
3 chr3_19368191 0 19368191 G G G G G G G G C C C C G G G G G G G G
3 chr3_19406710 0 19406710 T T T T T T T T T T T T G G G G G G T T
3 chr3_19428432 0 19428432 C C C C C C C C A A A A C C C C C C C C
3 chr3_19482633 0 19482633 G G G G G G G G G G G G G G G G C C G G
3 chr3_19522274 0 19522274 G G G G G G G G T T T T G G G G G G G G
3 chr3_19559026 0 19559026 A A A A A A A A A A A A C C A A A A A A
3 chr3_19568724 0 19568724 A A A A A A A A C C C C A A A A A A A A
3 chr3_19581182 0 19581182 C C C C C C C C G G G G C C C C C C C C
3 chr3_19635130 0 19635130 G G G G G G G G T T T T G G G G G G G G
3 chr3_19692370 0 19692370 C C G G G G C C C C C C C C C C C C C C
3 chr3_19705491 0 19705491 A A A A A A A T A A A A A A A A A A A A
3 chr3_19727041 0 19727041 A A T T T T A A T T T T T T T T T T A A
3 chr3_19727499 0 19727499 T T T T T T T T T T T T T T G T T T T T
3 chr3_19736850 0 19736850 A A A A A A A A A A A A A C A A A A A A
3 chr3_19752616 0 19752616 G G G G G G G G C C C C G G G G G G G G
3 chr3_19771583 0 19771583 T T T T G G T T T T T T T T T T T T T T
3 chr3_19774323 0 19774323 G G G G G G G G T T T T G G G G G G G G
3 chr3_19790875 0 19790875 C C C C C C C C C C C C C C G G C C C C
3 chr3_19842532 0 19842532 T T T T T T T T G G G G T T T T T T T T
3 chr3_19844324 0 19844324 T T T T T T T T G G G G T T T T T T T T
3 chr3_19913766 0 19913766 C C C C C C C C C C C C C C C C G G C C
3 chr3_19980321 0 19980321 C C G G G G C C C C C C C C C C C C C C
3 chr3_19995012 0 19995012 A A A A A A A A A A A A A A A A T T A A
3 chr3_20005831 0 20005831 G G G G G G G T G G G G G G G G G G G G
3 chr3_20010996 0 20010996 T T T T T T G T T T T T T T T T T T T T
3 chr3_20022997 0 20022997 T T T T T T T T A T A T T T T T T T T T
3 chr3_20044671 0 20044671 T T T T A A T T T T T T T T T T T T T T
3 chr3_20054954 0 20054954 G G G G G G G G G G G G G T G G G G G G
3 chr3_20076569 0 20076569 C C C C C C C C G G G G C C C C C C C C
3 chr3_20090027 0 20090027 G G G T G G G G G G G G G G G G G G G G
3 chr3_20114046 0 20114046 A A A A A A A A A C A A A A A A A A A A
3 chr3_20175708 0 20175708 T T G G T T T T T T T T T T T T T T T T
3 chr3_20192597 0 20192597 A A A A A A A A A A A A A A A A A T A A
3 chr3_20210011 0 20210011 C C C C C C C C A A A A C C C C C C C C
3 chr3_20215940 0 20215940 T T G G G G T T T T T T T T T T T T T T
3 chr3_20217859 0 20217859 A A A A A A A A A A A A A A A A T T A A
3 chr3_20227471 0 20227471 T T T T T T T T T T T T T T A A T T T T
3 chr3_20230184 0 20230184 T T A A A A T T T T T T T T T T T T T T
3 chr3_20234366 0 20234366 C C C C C C C C G G G G C C C C C C C C
3 chr3_20284351 0 20284351 G G G G G G G G C C C C G G G G G G G G
3 chr3_20310264 0 20310264 C C C C G G C C C C C C C C C C C C C C
3 chr3_20319528 0 20319528 T T T T T T T T G G G G T T T T T T T T
3 chr3_20327905 0 20327905 C C C C C C C C C C C C C C A A C C C C
3 chr3_20333475 0 20333475 C C C C C C C C C C C C A C C C A A C C
3 chr3_20335090 0 20335090 T T T T T T T T T T T T A A T T T T T T
3 chr3_20338950 0 20338950 A A A A A A A A A A A A A A A A C C A A
3 chr3_20340297 0 20340297 G G T T T T G G T T T T T T T T T T G G
3 chr3_20341367 0 20341367 C C C C C C A A C C C C C C C C C C C C
3 chr3_20346403 0 20346403 C C C C C C C C G G G G C C C C C C C C
3 chr3_20392513 0 20392513 C C C C C C C C G G G G C C C C C C C C
3 chr3_20393403 0 20393403 T T T T T T T T G G G G T T T T T T T T
3 chr3_20396580 0 20396580 T T T T T T T T A A A A T T T T T T T T
3 chr3_20398822 0 20398822 C C G G G G C C G G G G G G G G G G C C
3 chr3_20431816 0 20431816 A A A A A A A A A A A A A A A A T T A A
3 chr3_20447376 0 20447376 G G G G T T G G G G G G G G G G G G G G
3 chr3_20467183 0 20467183 A A A A A A A A A A A A A T A A A A A A
3 chr3_20471652 0 20471652 G G G G G G G G G G G G C G G G G G G G
3 chr3_20552246 0 20552246 G G T T T T G G G G G G G G G G G G G G
3 chr3_20574930 0 20574930 C C C C C C C C C C C C C C C C A A C C
3 chr3_20582337 0 20582337 T T T T T T T T A A A T T T T T T T T T
3 chr3_20586882 0 20586882 T T T T T T T T T T T T T T A T T T T T
3 chr3_20614850 0 20614850 A A A A A A A A A A A T A A A A A A A A
3 chr3_20637956 0 20637956 A A C C C C A A C C C C C C C C C C A A
3 chr3_20643708 0 20643708 T T T T T T T T T T T T T T G G T T T T
3 chr3_20650260 0 20650260 C C C C C C C C C C C G C C C C C C C C
3 chr3_20672458 0 20672458 A A A A A A A A T T T T A A A A A A A A
3 chr3_20682311 0 20682311 G G G G G G C C G G G G G G G G G G G G
3 chr3_20698466 0 20698466 G G G G C C G G G G G G G G G G G G G G
3 chr3_20747138 0 20747138 G G G G G G C C G G G G G G G G G G G G
3 chr3_20792321 0 20792321 T T T T T T T T T T T T T T A A T T T T
3 chr3_20798583 0 20798583 C C C C C C C C C C C C C C A A C C C C
3 chr3_20818328 0 20818328 G G G G G G G G G G G G G G G G C C G G
3 chr3_20818629 0 20818629 A A A A A A A A T T T T T T T T T T A A
3 chr3_20828050 0 20828050 T T T T T T T T A A A A T T T T T T T T
3 chr3_20835052 0 20835052 C C C C C C C C C C C C C C C C G G C C
3 chr3_20839350 0 20839350 A C A A A A A A A A A A A A A A A A C C
3 chr3_20840307 0 20840307 C C C C A A C C C C C C C C C C C C C C
3 chr3_20874480 0 20874480 T T A T T T T T T T T T T T T T T T T T
3 chr3_20879959 0 20879959 A A A A A A A A T T T T A A A A A A A A
3 chr3_20880310 0 20880310 C C C G C C C C C C C C C C C C C C C C
3 chr3_20920524 0 20920524 T T T T T T T T A A A A T T T T T T T T
3 chr3_20984614 0 20984614 G G G G G G G G G G G G G T T T G G G G
3 chr3_20989295 0 20989295 G G G G G G T T G G G G G G G G G G G G
3 chr3_21037566 0 21037566 T T T T T T T T G G G G T T T T T T T T
3 chr3_21061789 0 21061789 A A C C C C A A C C C C C C C C C C A A
3 chr3_21065784 0 21065784 A A C C C C A A A A A A A A A A A A A A
3 chr3_21066647 0 21066647 A A A A A A A A C C C C A A A A A A A A
3 chr3_21101081 0 21101081 G G C C C C G G G G G G C C C C C C G G
3 chr3_21112785 0 21112785 T T T T T T T T G G G G T T T T T T T T
3 chr3_21119405 0 21119405 G G G G G G G G T T T T G G G G G G G G
3 chr3_21127389 0 21127389 T T T T T T T T A A A A T T T T T T T T
3 chr3_21127445 0 21127445 G G G G G G G G G G G G G G C C G G G G
3 chr3_21144777 0 21144777 G G G G G G C G G G G G G G G G G G G G
3 chr3_21162601 0 21162601 G G G G G G G G G G G G G G G G C C G G
3 chr3_21171049 0 21171049 C C C C C C C C C C C C C C A C C C C C
3 chr3_21195524 0 21195524 T T T T T T T T G T G G T T T T T T T T
3 chr3_21195989 0 21195989 G G G G G G G G G G G G G T G G G G G G
3 chr3_21201934 0 21201934 A A A A A A A A C C C C A A A A A A A A
3 chr3_21206162 0 21206162 T T T T T T T T T T T T T T T T A T T T
3 chr3_21211313 0 21211313 A A A A A A A A A C C C A A A A A A A A
3 chr3_21213931 0 21213931 G G G G G G G G G G G G C G G G G G G G
3 chr3_21221259 0 21221259 C C G G G G C C C C C C C C C C C C C C
3 chr3_21236459 0 21236459 G G G G G G G G C C C C G G G G G G G G
3 chr3_21245420 0 21245420 G G T T T T G G T T T T T T T T T T G G
3 chr3_21259018 0 21259018 C C A A A A C C A A A A A A A A A A C C
3 chr3_21279454 0 21279454 C C C C C C C C C C C C C G C C C C C C
3 chr3_21322007 0 21322007 G G G G C C G G G G G G G G G G G G G G
3 chr3_21336580 0 21336580 T T T T T T T T T T A T T T T T T T T T
3 chr3_21380299 0 21380299 G G G G G G G G G G G G G G G G T T G G
3 chr3_21381999 0 21381999 C C C C C C C C G G G G C C C C C C C C
3 chr3_21391287 0 21391287 C C C C C C C C G G G G C C C C C C C C
3 chr3_21420916 0 21420916 T T T T T T T T T T T T T T G T T T T T
3 chr3_21421205 0 21421205 G G G G G G G G G G G G G G T T T T G G
3 chr3_21426239 0 21426239 A A A A A A A A A C A C A A A A A A A A
3 chr3_21449585 0 21449585 T T T T T T T T A A A A T T T T T T T T
3 chr3_21468240 0 21468240 A A A T A A A A A A A A A A A A A A A A
3 chr3_21499329 0 21499329 T T T T T T T T T T G T T T T T T T T T
3 chr3_21509220 0 21509220 A A A A A A A A T T T T A A A A A A A A
3 chr3_21529306 0 21529306 C C C C C C C C C G C C C C C C C C C C
3 chr3_21565558 0 21565558 G G G G G G G G C C C C G G G G G G G G
3 chr3_21597788 0 21597788 T T T T T T T T A A A A A A A A A A T T
3 chr3_21606079 0 21606079 G G G G G G G G G G G G G G G G C C G G
3 chr3_21618224 0 21618224 C C C C C C C C C C C G C C C C C C C C
3 chr3_21635436 0 21635436 T T T T T T T T G T T T T T T T T T T T
3 chr3_21639186 0 21639186 C C C C C C C C C C C C C G C C C C C C
3 chr3_21649447 0 21649447 T T A A A A T T A T A T A A A A A A T T
3 chr3_21656917 0 21656917 T T T T T T T T G G G G T T T T T T T T
3 chr3_21657025 0 21657025 T T A A T T T T T T T T T T T T T T T T
3 chr3_21657725 0 21657725 C C C C C C G G C C C C C C C C C C C C
3 chr3_21662825 0 21662825 T T T T T T T T T T G T T T T T T T T T
3 chr3_21681637 0 21681637 G G G G G G G G C C C C G G G G G G G G
3 chr3_21716186 0 21716186 C C C C C C C C C C C C C C C C A A C C
3 chr3_21723050 0 21723050 A A C C A A A A A A A A A A A A A A A A
3 chr3_21725784 0 21725784 C C C C C C C C C C A C C C C C C C C C
3 chr3_21739523 0 21739523 T T T T A A T T T T T T T T T T A A T T
3 chr3_21743724 0 21743724 T T G T T T T T T T T T T T T T T T T T
3 chr3_21743798 0 21743798 C C C C C C C C A A A C C C C C C C C C
3 chr3_21752110 0 21752110 C C C C C C C C G G G G C C C C C C C C
3 chr3_21756522 0 21756522 T T G T T T T T T T T T T T T T T T T T
3 chr3_21757484 0 21757484 G G G G G G C C G G G G G G G G G G G G
3 chr3_21775788 0 21775788 G G G G G G G G T T T T G G G G G G G G
3 chr3_21801617 0 21801617 C C C C C C C C C C C C C C C C G G C C
3 chr3_21805904 0 21805904 T T T T T T T T A A A A T T T T T T T T
3 chr3_21809231 0 21809231 G T T T T T T T T T T T T T T T T T T T
3 chr3_21809680 0 21809680 A A A A A A A A A A A A A A T T A A A A
3 chr3_21818416 0 21818416 T T T T T T T T T T T T T T T T A A T T
3 chr3_21827542 0 21827542 G G C C G G G G G G G G G G G G G G G G
3 chr3_21830253 0 21830253 G G G G C C G G G G G G G G G G G G G G
3 chr3_21834036 0 21834036 A A A A A A A A T T T T A A A A A A A A
3 chr3_21834477 0 21834477 C C C C C C C C C C C C C C G G C C C C
3 chr3_21858514 0 21858514 G G G G G G G G G G G G G G G T G G G G
3 chr3_21915070 0 21915070 G G C G G G G G G G G G G G G G G G G G
3 chr3_21958138 0 21958138 C C G G G G C C G G G G G G G G G G C C
3 chr3_22013026 0 22013026 T T T T T T T T T T T T T T T T G G T T
3 chr3_22034339 0 22034339 T T T T T T T T A A A A T T T T T T T T
3 chr3_22048118 0 22048118 C C C C C C C C C C C C C G C C C C C C
3 chr3_22102097 0 22102097 C C C C C C C C C C C C C C C C G G C C
3 chr3_22107853 0 22107853 T T T T T T T T A A A A T T T T T T T T
3 chr3_22113205 0 22113205 G G G G G G G G C C C C G G G G G G G G
3 chr3_22113642 0 22113642 C C C C C C C C G G G G C C C C C C C C
3 chr3_22128002 0 22128002 C C C C C C C C C C A C C C C C C C C C
3 chr3_22156935 0 22156935 A A A A A A A A A A A A A A A A A T A A
3 chr3_22195560 0 22195560 T T T T T T T T G G T T T T T T T T T T
3 chr3_22198235 0 22198235 T T T T T T T T T T T T G G G G T T T T
3 chr3_22202809 0 22202809 G G G G G G G G G G G G G G C C G G G G
3 chr3_22228047 0 22228047 A A A C A A A A A A A A A A A A A A A A
3 chr3_22228805 0 22228805 A A A A A A A A A A A A C C A A A A A A
3 chr3_22251746 0 22251746 G G G G C C G G G G G G G G G G G G G G
3 chr3_22282271 0 22282271 C C C C C C C C G G G G C C C C C C C C
3 chr3_22294612 0 22294612 G G G G G G G G G G C G G G G G G G G G
3 chr3_22314442 0 22314442 C C C C C C C C G G G G C C C C C C C C
3 chr3_22315014 0 22315014 T T T T T T T T T T T T G T T T T T T T
3 chr3_22338792 0 22338792 T T T T T T T T G G G G T T T T T T T T
3 chr3_22347994 0 22347994 A A A A A A A A A A A T A A A A A A A A
3 chr3_22357130 0 22357130 T T T T T T T T T T G T T T T T T T T T
3 chr3_22358512 0 22358512 G G C G G G G G C C C C C C C C C C G G
3 chr3_22368086 0 22368086 T T T T T T T T T T T T G T T T T T T T
3 chr3_22373456 0 22373456 G G G G G G G G G G G G G G T T G G G G
3 chr3_22400461 0 22400461 G G G G G G G G G T G T G G G G G G G G
3 chr3_22409436 0 22409436 T T T T T T G T T T T T T T T T T T T T
3 chr3_22424067 0 22424067 C C C C C C C C A C A C C C C C C C C C
3 chr3_22445504 0 22445504 A A A A A A A A C C C C A A A A A A A A
3 chr3_22449664 0 22449664 T T T T G G T T T T T T T T T T T T T T
3 chr3_22450829 0 22450829 G G G G G G G G G G G G G G C G G G G G
3 chr3_22469971 0 22469971 C C C C C C C C C C C C C C C C A A C C
3 chr3_22483423 0 22483423 A A A A A A A A T T T T A A A A A A A A
3 chr3_22499979 0 22499979 A A A T A A A A A A A A A A A A A A A A
3 chr3_22507244 0 22507244 T T T T A A T T T T T T T T T T T T T T
3 chr3_22507506 0 22507506 T T T T T T T T A A A A T T T T T T T T
3 chr3_22556400 0 22556400 A A A A A A A A A A A A A A A A T T A A
3 chr3_22572204 0 22572204 T T T T T T T T G T G G T T T T T T T T
3 chr3_22619320 0 22619320 G G G G G G G G C G G G G G G G G G G G
3 chr3_22666853 0 22666853 C C C C G G C C C C C C C C C C C C C C
3 chr3_22702688 0 22702688 G G G G G G G G G G G G G G C G G G G G
3 chr3_22708690 0 22708690 T T T T T T T T A A A A T T T T T T T T
3 chr3_22720879 0 22720879 T T T T T T T T T T T T T T T T G G T T
3 chr3_22773745 0 22773745 G G G G G G G G G G G G G G C C G G G G
3 chr3_22784476 0 22784476 A A A A T T A A A A A A A A A A A A A A
3 chr3_22788037 0 22788037 A A A A A A A A A T A A A A A A A A A A
3 chr3_22802487 0 22802487 A A A A A A A A A A A A A A A C A A A A
3 chr3_22818229 0 22818229 A A C C A A A A A A A A A A A A A A A A
3 chr3_22828101 0 22828101 A A A A A A A A A A A A A A A T A A A A
3 chr3_22832440 0 22832440 T T T T T T T T T T T T T T A A T T T T
3 chr3_22866032 0 22866032 G G G G G G G G G G G G T T T T G G G G
3 chr3_22867209 0 22867209 G G G G G G G G G T G G G G G G G G G G
3 chr3_22868231 0 22868231 G G G G G G G G G G C G G G G G G G G G
3 chr3_22887576 0 22887576 C C C C G G C C C C C C C C C C C C C C
3 chr3_22893109 0 22893109 C C C C C C C C G G C G C C C C C C C C
3 chr3_22896353 0 22896353 G G G G T T G G G G G G G G G G G G G G
3 chr3_22911978 0 22911978 G G G G T T G G G G G G G G G G G G G G
3 chr3_22926335 0 22926335 G G G G G G C G G G G G G G G G G G G G
3 chr3_22944973 0 22944973 G G G G G G G G G G G G G G G G C C G G
3 chr3_22977769 0 22977769 G G G G G G G G G G G G C C C C G G G G
3 chr3_22979711 0 22979711 G G G G G G G G C C C C G G G G G G G G
3 chr3_22993421 0 22993421 G G C C G G G G G G G G G G G G G G G G
3 chr3_23020692 0 23020692 G G G G G G G G T T T T G G G G G G G G
3 chr3_23026487 0 23026487 C C C C C C C C C C C G C C C C C C C C
3 chr3_23039599 0 23039599 C C C C C C C C C C C C C C C G C C C C
3 chr3_23045742 0 23045742 C C C C C C C C C G G G C C C C C C C C
3 chr3_23050902 0 23050902 G G G G G G G G G G G T G G G G G G G G
3 chr3_23069065 0 23069065 C C C C C C C C A C C C C C C C C C C C
3 chr3_23072926 0 23072926 T T T T T T T T G G G G T T T T T T T T
3 chr3_23074090 0 23074090 G G G T G G G G G G G G G G G G G G G G
3 chr3_23077429 0 23077429 A A A C A A A A A A A A A A A A A A A A
3 chr3_23085096 0 23085096 C C C C A A C C C C C C C C C C C C C C
3 chr3_23103357 0 23103357 C C C C C C C C C C C C C G G G C C C C
3 chr3_23115670 0 23115670 A A A A A A A C A A A A A A A A A A A A
3 chr3_23178147 0 23178147 C C C C C C C C C C C C C C C G C C C C
3 chr3_23179394 0 23179394 C C C C C C A C C C C C C C C C C C C C
3 chr3_23194891 0 23194891 C C C C C C C C C C C C C C C G C C C C
3 chr3_23196056 0 23196056 T T T T T T T T T T T T T T T T G G T T
3 chr3_23205045 0 23205045 T T T T T T T T G T G T T T T T T T T T
3 chr3_23217695 0 23217695 C C C C C C G G C C C C C C C C C C C C
3 chr3_23220034 0 23220034 C G C C C C C C C C C C C C C C C C C C
3 chr3_23229065 0 23229065 G G G G G G G G G G G G G T G G G G G G
3 chr3_23247591 0 23247591 C C C C C C C C A A A A C C C C C C C C
3 chr3_23267746 0 23267746 G G G G G G G G C C C C G G G G G G G G
3 chr3_23289609 0 23289609 C C C C C C C C G G G G C C C C C C C C
3 chr3_23318138 0 23318138 C C C C C C C C C C C C C C C C A A C C
3 chr3_23345463 0 23345463 C C C C C C C C C C C C C C C C G G C C
3 chr3_23349195 0 23349195 G G G G G G G G G G G G G G G G T T G G
3 chr3_23349615 0 23349615 T T T T T T T T G G G G T T T T T T T T
3 chr3_23354426 0 23354426 C C A A A A A A A A A A A A A A A A C C
3 chr3_23359690 0 23359690 T T T T T T T T G G G G T T T T T T T T
3 chr3_23365130 0 23365130 C C C C C C C C G G G G C C C C C C C C
3 chr3_23393190 0 23393190 G G G G G G G G C G C G G G G G G G G G
3 chr3_23419092 0 23419092 C C G G G G C C C C C C C C C C C C C C
3 chr3_23462356 0 23462356 C C C C C C C C G G G G C C C C C C C C
3 chr3_23492489 0 23492489 C C C C C C C C C C C C A C A A A A C C
3 chr3_23498380 0 23498380 A A A A A A A A C C C C A A A A A A A A
3 chr3_23526261 0 23526261 T T T T G G T T T T T T T T T T T T T T
3 chr3_23534908 0 23534908 C C C C C C C C C C C C C C C C A C C C
3 chr3_23575044 0 23575044 A C A A A A A A C C C C A C A A A A C C
3 chr3_23604991 0 23604991 G G G G G G G G G G G G T T G G G G G G
3 chr3_23631756 0 23631756 A A A A A A A A T T T T A A A A A A A A
3 chr3_23660937 0 23660937 G G G G G G G G T T T T G G G G G G G G
3 chr3_23716579 0 23716579 C C C C C C C C C C C C C C G G C C C C
3 chr3_23724723 0 23724723 C C C C C C C C C C C C C C A A C C C C
3 chr3_23726465 0 23726465 G G G G G G G G T T T T G G G G G G G G
3 chr3_23735987 0 23735987 T T T T T T T T T T T T T T T T G G T T
3 chr3_23744627 0 23744627 G G G T G T G G G G G G G G G G G G G G
3 chr3_23758995 0 23758995 G G G G G G T T G G G G G G G G G G G G
3 chr3_23767699 0 23767699 C C C C C C C C C C C C G G C C C C C C
3 chr3_23816545 0 23816545 T T T T T T T T T T T T T T G G T T T T
3 chr3_23884186 0 23884186 A A A A A A A A A A A A C C C C C C A A
3 chr3_23919184 0 23919184 C C C C C C C C C C C C A C C C A A C C
3 chr3_23937597 0 23937597 A A A A A A A A A C A A A A A A A A A A
3 chr3_23939085 0 23939085 T T T T A A T T T T T T T T T T T T T T
3 chr3_23973520 0 23973520 G G G G G G G G G G G G T T T T T T G G
3 chr3_23988299 0 23988299 G G G G G G G G C G G G G G G G G G G G
3 chr3_24017315 0 24017315 C C C C C C C C C C C C C C G G C C C C
3 chr3_24040775 0 24040775 A A A A A A A A T T T T A A A A A A A A
3 chr3_24041020 0 24041020 A A A A A A A A C C C C A A A A A A A A
3 chr3_24074541 0 24074541 G G G G G G G G C G G G G G G G G G G G
3 chr3_24087380 0 24087380 G G T T T T G G T T T T T T T T T T G G
3 chr3_24100121 0 24100121 C C C C C C C C C C C C G G G G G G C C
3 chr3_24102724 0 24102724 G G G T T T G G G G G G G G G G G G G G
3 chr3_24103096 0 24103096 G G G G G G G G G G G G T T T T T T G G
3 chr3_24106534 0 24106534 G G G G G G G G G G G G G G G G G T G G
3 chr3_24109089 0 24109089 G G G T G G G G G G G G G G G G G G G G
3 chr3_24121366 0 24121366 C C C C A A C C C C C C C C C C C C C C
3 chr3_24138564 0 24138564 C C C C C C C C C C C C C C A C C C C C
3 chr3_24138697 0 24138697 G G C C G G G G G G G G G G G G G G G G
3 chr3_24139019 0 24139019 C C G G G G G G G G G G G G G G G G C C
3 chr3_24164725 0 24164725 A A A A A A A A A A A A T T A A A A A A
3 chr3_24175362 0 24175362 T T T T T T T T T T G T T T T T T T T T
3 chr3_24187744 0 24187744 C C C C C C C C A A A A A A A A A A C C
3 chr3_24195666 0 24195666 A A A A A A A A A A A A T T A A A A A A
3 chr3_24199329 0 24199329 G G G G G G G G G G G G G G C C G G G G
3 chr3_24206512 0 24206512 A A A A A A A A C C C C A A A A A A A A
3 chr3_24229703 0 24229703 A C C C C C C C C C C C C C C C C C C C
3 chr3_24236239 0 24236239 A C A A A A A C A A A A A A A A A A C C
3 chr3_24244520 0 24244520 C C C C C C C C C C C C C C A A C C C C
3 chr3_24270420 0 24270420 T T T T T T T T A A A T T T T T T T T T
3 chr3_24270510 0 24270510 A A A A A A A A C C C C A A A A A A A A
3 chr3_24279662 0 24279662 C C C C C C C C G G G G C C C C C C C C
3 chr3_24316563 0 24316563 G G C C C C G G C C C C C C C C C C G G
3 chr3_24336599 0 24336599 C C C C A A C C C C C C C C C C C C C C
3 chr3_24337601 0 24337601 A A A A A A A A C C C C A A A A A A A A
3 chr3_24339068 0 24339068 T T T T T T T T T T T T T T A T T T T T
3 chr3_24397498 0 24397498 G G G G G G G G C C C C G G G G G G G G
3 chr3_24418518 0 24418518 G G G G G G G T G G G G G G G G G G G G
3 chr3_24487843 0 24487843 C C C C C C C C C C C C G G C G C C C C
3 chr3_24488540 0 24488540 G G G G G G G G G G G G C G G G G G G G
3 chr3_24500399 0 24500399 C G C C C C C C C C C C C C C C C C C C
3 chr3_24506729 0 24506729 G G G G G G G G G G G G G G C G G G G G
3 chr3_24514855 0 24514855 A A A A A A A A A A A A A A A C A A A A
3 chr3_24552678 0 24552678 T T G G T T T T T T T T T T T T T T T T
3 chr3_24553245 0 24553245 C C C C C C C C C C C C C C C G C C C C
3 chr3_24580376 0 24580376 G G G G G G G G G G C G G G G G G G G G
3 chr3_24584880 0 24584880 G G T T G G G G G G G G G G G G G G G G
3 chr3_24607546 0 24607546 C C C C C C C C C C C C C C G G C C C C
3 chr3_24635726 0 24635726 G G G G G G G G G G G G G G C C G G G G
3 chr3_24660018 0 24660018 C C C C C C C C C C A C C C C C C C C C
3 chr3_24678520 0 24678520 C C C C C C C C C C C C C G C C C C C C
3 chr3_24682488 0 24682488 C C C C C C C C G G G G C C C C C C C C
3 chr3_24700369 0 24700369 T T T T T T T T T T T T T T G G T T T T
3 chr3_24701109 0 24701109 C C C C C C C C C C C G C C C C C C C C
3 chr3_24709055 0 24709055 A A A A A A A A A A A A T T T T A A A A
3 chr3_24722620 0 24722620 T T T T T T T T T T T T A A T T T T T T
3 chr3_24730327 0 24730327 C C C C C C C C C C A C C C C C C C C C
3 chr3_24733493 0 24733493 G G G G G G G G G G G G G T G G T T G G
3 chr3_24756882 0 24756882 C C C C C C C C C C C C C G C C C C C C
3 chr3_24757108 0 24757108 T T G G G G T T T T T T T T T T T T T T
3 chr3_24766990 0 24766990 C C C C C C C C A A A A C C C C C C C C
3 chr3_24792285 0 24792285 A A A A A A A A A A A A A A T T A A A A
3 chr3_24839873 0 24839873 A A A T A A A A A A A A A A A A A A A A
3 chr3_24841805 0 24841805 G G G G T T G G G G G G G G G G G G G G
3 chr3_24871454 0 24871454 T T T T T T T T T T T T A T T T T T T T
3 chr3_24877867 0 24877867 G G G G G G G G G G G G G G C G G G G G
3 chr3_24881329 0 24881329 G G G G G G G G G G G G T T T T T T G G
3 chr3_24891422 0 24891422 C C C C C C C C C C C C C C A C C C C C
3 chr3_24900122 0 24900122 T T T T T T T T T T T T T T T T G G T T
3 chr3_24921624 0 24921624 C C C C C C C C C C C C C C C C C G C C
3 chr3_24924823 0 24924823 G G G G G G G G T T T T G G G G G G G G
3 chr3_24953629 0 24953629 C C C C C C C C G G G G C C C C C C C C
3 chr3_24975416 0 24975416 C C C C C C C C C C C C C C C C G G C C
3 chr3_25004169 0 25004169 A A A A C C A A A A A A A A A A A A A A
3 chr3_25007737 0 25007737 C C A A A A C C A A A A A A A A A A C C
3 chr3_25020716 0 25020716 T T T T T T T T T T T T G G T T T T T T
3 chr3_25056880 0 25056880 G G G G G G G G G G G G G G G G C G G G
3 chr3_25061047 0 25061047 C C C C C C C G C C C C C C C C C C C C
3 chr3_25062423 0 25062423 A A A A A A A A A A A A A A T T A A A A
3 chr3_25073862 0 25073862 G G G G G G G G C C C C G G G G G G G G
3 chr3_25084337 0 25084337 G G G G G G G G G G G G G G G G T T G G
3 chr3_25101703 0 25101703 T T T T T T T T T T G T T T T T T T T T
3 chr3_25113049 0 25113049 T T T T T T T T G G G G T T T T T T T T
3 chr3_25119887 0 25119887 G G G G G G G G G G G G G T G G G G G G
3 chr3_25133042 0 25133042 C C C C C C C C G G G G C C C C C C C C
3 chr3_25133695 0 25133695 T T T T T T T T T T G T T T T T T T T T
3 chr3_25153864 0 25153864 A A A A A A A A A A A A A A A T A A A A
3 chr3_25165945 0 25165945 T T T T T T T T T T T T G G G G G G T T
3 chr3_25176950 0 25176950 T T T T T T T T G G G G T T T T T T T T
3 chr3_25190173 0 25190173 C C A A A A A A A A A A A A A A A A A A
3 chr3_25245008 0 25245008 T T T T T T T T G T G T T T T T T T T T
3 chr3_25251559 0 25251559 T T T T T T T T G T G G T T T T T T T T
3 chr3_25278028 0 25278028 G G G G G G G G G G G G G G G G C G G G
3 chr3_25297062 0 25297062 C C C C C C C C C C A C C C C C C C C C
3 chr3_25343652 0 25343652 G G G G G G G G T T T T G G G G G G G G
3 chr3_25350959 0 25350959 T T T T T T T T T T T T G T T T T T T T
3 chr3_25367275 0 25367275 G G G G G G G G G T G G G G G G G G G G
3 chr3_25376900 0 25376900 G G G G G G G G G G G G G G C G G G G G
3 chr3_25417194 0 25417194 T T T T T T T T A A A A T T T T T T T T
3 chr3_25433681 0 25433681 G G G G G G G G G G G G G G G G C G G G
3 chr3_25442744 0 25442744 A A A A C C A A A A A A A A A A A A A A
3 chr3_25450684 0 25450684 T T T T G G T T T T T T T T T T T T T T
3 chr3_25477182 0 25477182 G G G G G G G G G G G G G G C G G G G G
3 chr3_25481764 0 25481764 G G G G G G C G G G G G G G G G G G G G
3 chr3_25497307 0 25497307 A A C C C C A A A A A A C C A C A A A A
3 chr3_25505772 0 25505772 C C C C C C C C C C C C C G C C C C C C
3 chr3_25533656 0 25533656 A A A A A A A A A A A A A A A T A A A A
3 chr3_25542357 0 25542357 C C C C C C C C C C C C G G C C C C C C
3 chr3_25563435 0 25563435 G G G G G G G G G G G G G G G G C G G G
3 chr3_25575572 0 25575572 A A A A A A A A C C C C A A A A A A A A
3 chr3_25583973 0 25583973 T T T T T T T T T T T T T T T T G G T T
3 chr3_25592505 0 25592505 G G G G G G G G C C C C G G G G G G G G
3 chr3_25657968 0 25657968 C C A A A A A C A A A A A A A A A A C C
3 chr3_25675963 0 25675963 A A A A A A A A T T T T A A A A A A A A
3 chr3_25698794 0 25698794 C C C C C C C C G G G G C C C C C C C C
3 chr3_25719452 0 25719452 G G G G G G G G G G G G G G G G G T G G
3 chr3_25720590 0 25720590 T T T T T T T T G G G G T T T T T T T T
3 chr3_25781247 0 25781247 G G G G G G G G T T T T G G G G G G G G
3 chr3_25789249 0 25789249 C C C C C C C C C C C G C C C C C C C C
3 chr3_25824984 0 25824984 C C C C C C C C C C C C C C C G C C C C
3 chr3_25830100 0 25830100 A A C C A A A A A A A A A A A A A A A A
3 chr3_25835395 0 25835395 G G G G G G G G C C C C G G G G G G G G
3 chr3_25841566 0 25841566 C C C C C C C C C C C C C C A C C C C C
3 chr3_25848564 0 25848564 A A T T T T T T T T T T T T T T T T A A
3 chr3_25852054 0 25852054 C C C C C C C C C C C G C C C C C C C C
3 chr3_25866466 0 25866466 C C C G G G C C C C C C C C C C C C C C
3 chr3_25877285 0 25877285 A A A A A A A A A A A A A A A A C C A A
3 chr3_25881250 0 25881250 T T T T T T T T A T A A T T T T T T T T
3 chr3_25899039 0 25899039 T T A A A A T T A A A A A A A A A A T T
3 chr3_25901483 0 25901483 C C C C C C C C G G G G C C C C C C C C
3 chr3_25902172 0 25902172 A A A A A A A A T T T T A A A A A A A A
3 chr3_25907289 0 25907289 T T T T T T T T A A A A T T T T T T T T
3 chr3_25915243 0 25915243 G G G G G G G G G G G G G G C C G G G G
3 chr3_25915366 0 25915366 T T T T T T T T T T T T A A T T T T T T
3 chr3_25920151 0 25920151 G G G G C G G G G G G G G G G G G G G G
3 chr3_25927813 0 25927813 A A A A A A A A A A A A A A A T A A A A
3 chr3_25935108 0 25935108 G G G G G G G G G G C G G G G G G G G G
3 chr3_25946043 0 25946043 C C C G C C C C C C C C C C C C C C C C
3 chr3_25946532 0 25946532 C C C C C C C C G G G G C C C C C C C C
3 chr3_25948729 0 25948729 T T T T G G T T T T T T T T T T T T T T
3 chr3_25960811 0 25960811 T T T T T T T T T T T T G G T T T T T T
3 chr3_25985770 0 25985770 G G G G G G G G C G G G G G G G G G G G
3 chr3_26001801 0 26001801 C C C C C C C C G G G G C C C C C C C C
3 chr3_26009968 0 26009968 T T T T T T T T T T T T A A A A A A T T
3 chr3_26041373 0 26041373 A A A A A A A A C C C C A A A A A A A A
3 chr3_26059235 0 26059235 A A A A A A A A A A A A A A C C A A A A
3 chr3_26079177 0 26079177 T T T T T T T T A A A A T T T T T T T T
3 chr3_26081666 0 26081666 T T T T A T T T T T T T T T T T T T T T
3 chr3_26086147 0 26086147 G G C C C C G G C C C C C C C C C C G G
3 chr3_26091561 0 26091561 T T T T T T T T G G G G T T T T T T T T
3 chr3_26127305 0 26127305 C C C C C C C C A A A A C C C C C C C C
3 chr3_26136243 0 26136243 A A A A A A A A A A A A A A A T A A A A
3 chr3_26166805 0 26166805 A A C C A A A A A A A A A A A A A A A A
3 chr3_26225579 0 26225579 A A A A A A A A A A A A A A A A T T A A
3 chr3_26228360 0 26228360 G G G G G G G G T T T T G G G G G G G G
3 chr3_26246699 0 26246699 T T A A A A T T A A A A A T T T A A T T
3 chr3_26297694 0 26297694 G G C C C C G G C C C C C C C C C C G G
3 chr3_26304482 0 26304482 T T A A T T T T T T T T T T T T T T T T
3 chr3_26325646 0 26325646 C C C C C C C C A C C C C C C C C C C C
3 chr3_26332989 0 26332989 A A A T A A A A A A A A A A A A A A A A
3 chr3_26357109 0 26357109 A A A A A A A A T T T T A A A A A A A A
3 chr3_26362585 0 26362585 C C C C C C C C G G G G C C C C C C C C
3 chr3_26372745 0 26372745 C C C C C C C C A A A A C C C C C C C C
3 chr3_26377301 0 26377301 A T T T T T T T T T T T T T T T T T T T
3 chr3_26425236 0 26425236 G G G T G T G G G G G G G G G G G G G G
3 chr3_26459602 0 26459602 A A A A A A A A A A A T A A A A A A A A
3 chr3_26535156 0 26535156 C C C C C G C C C C C C C C C C C C C C
3 chr3_26623602 0 26623602 T T T T T T T T G G G G T T T T T T T T
3 chr3_26647326 0 26647326 A A A A A A A A C C C C A A A A A A A A
3 chr3_26650405 0 26650405 C C C C C C C C A A A A C C C C C C C C
3 chr3_26659853 0 26659853 G G C G C G G G G G G G C C C C C C G G
3 chr3_26684150 0 26684150 A A A A A A A A A A C C A A A A A A A A
3 chr3_26684562 0 26684562 C G G G G G G G G G G G G G G G G G C C
3 chr3_26689339 0 26689339 A A A A A T A A A A A A A A A A A A A A
3 chr3_26694015 0 26694015 C C C C C C C C A C C C C C C C C C C C
3 chr3_26715856 0 26715856 G G G G G G G G C C C C C C C C C C G G
3 chr3_26719409 0 26719409 A A A A A A A A C C C C A A A A A A A A
3 chr3_26719824 0 26719824 T T G G G G T T G G G G G G G G G G T T
3 chr3_26723215 0 26723215 C C C C C C C C C C C C G G C C C C C C
3 chr3_26723700 0 26723700 T T T T T T T T T T T T G T T T T T T T
3 chr3_26731661 0 26731661 T T A A A A T T T T T T T T T T T T T T
3 chr3_26740090 0 26740090 G G G G G G G G C G G G G G G G G G G G
3 chr3_26745828 0 26745828 G G G G G G G G T T T T G G G G G G G G
3 chr3_26749313 0 26749313 C C C C A C C C C C C C C C C C C C C C
3 chr3_26749725 0 26749725 T T T T T T T T A A A A T T T T T T T T
3 chr3_26781800 0 26781800 C C G G G G G G G G G G G G G G G G C C
3 chr3_26782875 0 26782875 C C C C C C C C G G G G C C C C C C C C
3 chr3_26799923 0 26799923 C C A C C C C C C C C C C C C C C C C C
3 chr3_26802961 0 26802961 A A A C A A A A A A A A A A A A A A A A
3 chr3_26831651 0 26831651 C C C C C C C C G G G G C C C C C C C C
3 chr3_26859059 0 26859059 G G G G G G G G C C C C G G G G G G G G
3 chr3_26875121 0 26875121 G G T T T T G G G G G G G G G G G G G G
3 chr3_26875872 0 26875872 A A A A A A A A T T T T A A A A A A A A
3 chr3_26878275 0 26878275 G G G G G G G G C G C G G G G G G G G G
3 chr3_26888975 0 26888975 G G G G G T G G G G G G G G G G G G G G
3 chr3_26893234 0 26893234 T T T T T T T T T T T T T T G G T T T T
3 chr3_26897083 0 26897083 C C C C C C C C A A A A C C C C C C C C
3 chr3_26908671 0 26908671 A A A A A A A A C C C C A A A A A A A A
3 chr3_26922250 0 26922250 G G G G G G G G G G G G G G G G C C G G
3 chr3_26932947 0 26932947 A T A A A A A A A A A A A A A A A A T T
3 chr3_26934871 0 26934871 G G G G G G G G T T T T G G G G G G G G
3 chr3_26935794 0 26935794 G T G G G G G G G G G G G G G G G G G G
3 chr3_26936782 0 26936782 C C C C C C C C C C C G C C C C C C C C
3 chr3_26938873 0 26938873 A A A A A A A A C C C C A A A A A A A A
3 chr3_26945339 0 26945339 T T A A T T T T T T T T T T T T T T T T
3 chr3_26948898 0 26948898 A A A A A A A C A A A A A A A A A A A A
3 chr3_26953137 0 26953137 A A A A A A A A A A A A A A A A C C A A
3 chr3_26964871 0 26964871 A A A A A A A A C C C C A A A A A A A A
3 chr3_26967179 0 26967179 C C C C C C C C C C C C A C C C C C C C
3 chr3_26967816 0 26967816 A A A A A A A A C C C C A A A A A A A A
3 chr3_26986133 0 26986133 C C C C C C C C C C C G C C C C C C C C
3 chr3_26992944 0 26992944 T T G G G G T T G G G G G G G G G G G G
3 chr3_27011778 0 27011778 G G G G G G G G G G G G G G C C G G G G
3 chr3_27028568 0 27028568 G G G G G G G G G G G G G G G G C C G G
3 chr3_27032489 0 27032489 A A A A A A A A A A A A A C A A C C A A
3 chr3_27044479 0 27044479 C C C C C C C C G G G G C C C C C C C C
3 chr3_27068663 0 27068663 C C C C C C C C C C C C C G C C C C C C
3 chr3_27069475 0 27069475 G G G G G G G G G G G G G G G G T T G G
3 chr3_27078414 0 27078414 T T T T A T T T T T T T T T T T T T T T
3 chr3_27086892 0 27086892 C C G G C C C C G G G G G G G G G G C C
3 chr3_27092910 0 27092910 G G G G G G G G G G C G G G G G G G G G
3 chr3_27093395 0 27093395 T T T T A T T T T T T T T T T T T T T T
3 chr3_27119773 0 27119773 C C C C C C C C G G G G C C C C C C C C
3 chr3_27143708 0 27143708 T T A A A A A T A A A A A A A A A A T T
3 chr3_27180154 0 27180154 A A A A A A A A A A A A A T A A A A A A
3 chr3_27183137 0 27183137 T T T T T T T T T T T T G T T T T T T T
3 chr3_27190401 0 27190401 C G C C C C C C C C C C C C C C C C C C
3 chr3_27195405 0 27195405 G G G G G G G G G G G G G G C G G G G G
3 chr3_27235032 0 27235032 C C C C C C C C G G G G C C C C C C C C
3 chr3_27248202 0 27248202 G G G G G G C C G G G G G G G G G G G G
3 chr3_27248927 0 27248927 G G G G G G G G C G C G G G G G G G G G
3 chr3_27263431 0 27263431 T T T T T T T T T T G T T T T T T T T T
3 chr3_27273258 0 27273258 T T T T T T T T G T T T T T T T T T T T
3 chr3_27284463 0 27284463 A C A A A A A A A A A A A A A A A A A A
3 chr3_27286615 0 27286615 A C C C C C C C C C C C C C C C C C A A
3 chr3_27312463 0 27312463 C C C C C C C C G G G G C C C C C C C C
3 chr3_27313297 0 27313297 G G G G G G G G G G G G G G G G C C G G
3 chr3_27319346 0 27319346 G G G G G G G G C C C C G G G G G G G G
3 chr3_27338222 0 27338222 A A A A A A A A A T A A A A A A A A A A
3 chr3_27338704 0 27338704 T T T T T T T T T T T T T T T T G G T T
3 chr3_27347724 0 27347724 G G G G G G G G G G G G G T G G G G G G
3 chr3_27348481 0 27348481 A A A A A A A T A A A A A A A A A A A A
3 chr3_27360250 0 27360250 G G G G G G G G G G G G G G G T G G G G
3 chr3_27415217 0 27415217 T T T T T T T T G G G G T T T T T T T T
3 chr3_27416804 0 27416804 T T T T T T T T A A A T T T T T T T T T
3 chr3_27442764 0 27442764 G G C C C G G G G G G G G G G G G G G G
3 chr3_27447988 0 27447988 A A A A T T A A A A A A A A A A A A A A
3 chr3_27452524 0 27452524 T T T T T T T T G G G G T T T T T T T T
3 chr3_27453636 0 27453636 A A C C C C A A A A A A A A A A A A A A
3 chr3_27461090 0 27461090 T T T T T T T T G G G G T T T T T T T T
3 chr3_27489844 0 27489844 A A A A A A A A A A A A A A A A C C A A
3 chr3_27492962 0 27492962 G G G G G G G G G G G G T T G G T T G G
3 chr3_27502507 0 27502507 C C A A A A A A A A A A A A A A A A A A
3 chr3_27505592 0 27505592 G G G G G G G G G T G G G G G G G G G G
3 chr3_27505937 0 27505937 C C C C C C C C G G G G C C C C C C C C
3 chr3_27517921 0 27517921 G G G G G G G G C C C C G G G G G G G G
3 chr3_27522552 0 27522552 G G G G G T G G G G G G G G G G G G G G
3 chr3_27530187 0 27530187 G G G G G G G G C C C C G G G G G G G G
3 chr3_27532683 0 27532683 T T T T T T T T T T T T G G G G G G T T
3 chr3_27539888 0 27539888 C C C C C C C C G G G G C C C C C C C C
3 chr3_27542720 0 27542720 T T T T T T T T T T T T G G G G G G T T
3 chr3_27560470 0 27560470 G G G G G G G G G T G T G G G G G G G G
3 chr3_27612655 0 27612655 C C G G C G C C C C C C C C C C C C C C
3 chr3_27634345 0 27634345 A A A A A A A A A A A A A C A A A A A A
3 chr3_27705002 0 27705002 C C C C C C A C C C C C C C C C C C C C
3 chr3_27712826 0 27712826 C C G G G G C C G G G G G G G G G G C C
3 chr3_27719831 0 27719831 G G G G G G G G G G G T G G G G G G G G
3 chr3_27747761 0 27747761 A A A A A A A A A A A T A A A A A A A A
3 chr3_27755886 0 27755886 C C C C C C C C C C C C C G C C C C C C
3 chr3_27756391 0 27756391 T T T T T T T T T T T T T T G G T T T T
3 chr3_27764818 0 27764818 G G G G C C G G G G G G G G G G G G G G
3 chr3_27766541 0 27766541 C C C C C C A C C C C C C C C C C C C C
3 chr3_27806474 0 27806474 G G G G G G G G G G G G C C C C G G G G
3 chr3_27839123 0 27839123 A A C C C C A A A A A A A A A A A A A A
3 chr3_27842881 0 27842881 C C A A A C C C C C C C C C C C C C C C
3 chr3_27877891 0 27877891 G G G G G G G G G G G G G G G T G G G G
3 chr3_27892561 0 27892561 T T G T G T T T T T T T T T T T T T T T
3 chr3_27899508 0 27899508 C C C C C C C G C C C C C C C C C C C C
3 chr3_27903115 0 27903115 G G G G G T G G G G G G G G G G G G G G
3 chr3_27962093 0 27962093 T T T T T T T T T T A T T T T T T T T T
3 chr3_27967513 0 27967513 A A A A A A A A C C C C C C C C C C A A
3 chr3_27979021 0 27979021 A A A A A A A A A A A C A A A A A A A A
3 chr3_27982255 0 27982255 G G C C C C G G G G G G G G G G G G G G
3 chr3_28007755 0 28007755 C C C C A C C C C C C C C C C C C C C C
3 chr3_28008410 0 28008410 A A A A A A A A C C C C A A A A A A A A
3 chr3_28030464 0 28030464 C C A A C C C C C C C C C C C C C C C C
3 chr3_28045503 0 28045503 C C A A A C C C C C C C C C C C C C C C
3 chr3_28050730 0 28050730 G G G G G G G G C C C C G G G G G G G G
3 chr3_28062165 0 28062165 C C C C C C C C C C C C C C C G C C C C
3 chr3_28095021 0 28095021 G G C G G G G G G G G G G G G G G G G G
3 chr3_28100562 0 28100562 C C C G G G C C C C C C C C C C C C C C
3 chr3_28109226 0 28109226 G G G G G G G G C C C C G G G G G G G G
3 chr3_28124822 0 28124822 A A A A A A A A A A A A A C A A A A A A
3 chr3_28132296 0 28132296 A A C C A A A A A A A A A A A A A A A A
3 chr3_28132335 0 28132335 C C C C C C C C C C C C C C C C A C C C
3 chr3_28140097 0 28140097 T T T T T T T T G T T T T T T T T T T T
3 chr3_28157614 0 28157614 A A A A A A A A T T T T A A A A A A A A
3 chr3_28163532 0 28163532 G T G G G G T T G G G G G G G G G G G G
3 chr3_28164176 0 28164176 T T T T T T T T T T T T G T T T T T T T
3 chr3_28165693 0 28165693 C C C G C G C C C C C C G G G G G G C C
3 chr3_28177139 0 28177139 T T G T G G T T G G G G G G G G G G T T
3 chr3_28181317 0 28181317 A A A A A A A A A A A A A C A A A A A A
3 chr3_28197350 0 28197350 A A C C C C A A A A A A A A A A A A A A
3 chr3_28205690 0 28205690 T T T T T T A A T T T T T T T T T T T T
3 chr3_28208635 0 28208635 C C C C A C C C C C C C C C C C C C C C
3 chr3_28220240 0 28220240 A A A A A C A A A A A A A A A A A A A A
3 chr3_28261565 0 28261565 T T T T T T T T T T T T A A T T T T T T
3 chr3_28271502 0 28271502 C C C C C C C C C C C G C C C C C C C C
3 chr3_28317344 0 28317344 G G G G G G G G G G G G C C G G G G G G
3 chr3_28321016 0 28321016 A A A A A A A A A A A A A T A A A A A A
3 chr3_28322653 0 28322653 G G C C G G G G G G G G G G G G G G G G
3 chr3_28335642 0 28335642 C C C C C C C C C C C C C C A C C C C C
3 chr3_28341583 0 28341583 A A A A A A A A A A A A A A C C A A A A
3 chr3_28344104 0 28344104 T T G T G T T T T T T T T T T T T T T T
3 chr3_28368447 0 28368447 T T T T T T T T T T T T T T G G T T T T
3 chr3_28370169 0 28370169 G G G G C G G G G G G G G G G G G G G G
3 chr3_28384031 0 28384031 G G G T G G G G G G G G G G G G G G G G
3 chr3_28398458 0 28398458 C C C C C C C C A A A A C C C C C C C C
3 chr3_28424804 0 28424804 G G T T G G G G T T T T T T T T T T G G
3 chr3_28426304 0 28426304 C C C C C C C C C C C C C C C C C G C C
3 chr3_28434914 0 28434914 C C A C C C C C C C C C C C C C C C C C
3 chr3_28443933 0 28443933 G G G G G G G G G G G G G G G G G T G G
3 chr3_28461068 0 28461068 C C C C C C C C G G G G C C C C C C C C
3 chr3_28492807 0 28492807 T T T T T T T T G G G G T T T T T T T T
3 chr3_28506560 0 28506560 A A A A A A A A A A A C A A A A A A A A
3 chr3_28522139 0 28522139 G G C C G G G G G G G G G G G G G G G G
3 chr3_28528593 0 28528593 C C C C C C C C C G C C C C C C C C C C
3 chr3_28554788 0 28554788 G G G G G G G G G G G G G G G G G T G G
3 chr3_28559785 0 28559785 A T T T T T T T T T T T T T T T T T T T
3 chr3_28567926 0 28567926 T T T T T T T T A A A A T T T T T T T T
3 chr3_28590696 0 28590696 A A A A A A A A C C C C A A A A A A A A
3 chr3_28593821 0 28593821 C C C G C C C C C C C C C C C C C C C C
3 chr3_28604974 0 28604974 T T A T A A T T T T T T T T T T T T T T
3 chr3_28608208 0 28608208 A A A C A A A A A A A A A A A A A A A A
3 chr3_28628045 0 28628045 G G G G G G G G T T T T G G G G G G G G
3 chr3_28644958 0 28644958 A A A A A A A A A A A A A A A C A A A A
3 chr3_28652855 0 28652855 A A A A A A A A A A A A A C A A A A A A
3 chr3_28657965 0 28657965 T T T T T T T T T T T T T T T T A T T T
3 chr3_28670527 0 28670527 A A A A A A A A T T T T A A A A A A A A
3 chr3_28682819 0 28682819 T T T T T T T T T T T T G G T T T T T T
3 chr3_28683432 0 28683432 G G G G G G G G T T T T G G G G G G G G
3 chr3_28720297 0 28720297 A A A A A A A C A A A A A A A A A A A A
3 chr3_28726037 0 28726037 A A A A A A A A A A A T A A A A A A A A
3 chr3_28736021 0 28736021 C C C C C C C C C C C C A C C C C C C C
3 chr3_28752331 0 28752331 T T T T A T T T T T T T T T T T T T T T
3 chr3_28804399 0 28804399 G T T T T T G G T T T T T T T T T T G G
3 chr3_28813667 0 28813667 C C C C C C C C C C C C C C C C A C C C
3 chr3_28825123 0 28825123 C C C C C C C C C C C C A A A A A A C C
3 chr3_28850231 0 28850231 C C C C C C C C A A A A C C C C C C C C
3 chr3_28884047 0 28884047 A A A A A A A A A A A A A C A A A A A A
3 chr3_28888886 0 28888886 C C C C A C C C C C C C C C C C C C C C
3 chr3_28897523 0 28897523 T T T T T T T T G G G G T T T T T T T T
3 chr3_28903274 0 28903274 C C C G C G C C C C C C C C C C C C C C
3 chr3_28914294 0 28914294 C C C C C C C C G G G G C C C C C C C C
3 chr3_28916386 0 28916386 G G G G G G G G G G G G C G G G G G G G
3 chr3_28927608 0 28927608 C C C C C C C C C C C C C C G G C C C C
3 chr3_28937155 0 28937155 C C C C C C C C C C C C C C C C A A C C
3 chr3_28963801 0 28963801 C C G G C C C C C C C C G G G G G G C C
3 chr3_28979033 0 28979033 C C C C C C C C C C C C C C C C A A C C
3 chr3_28999327 0 28999327 C C C C C C C C C C C C C G C C C C C C
3 chr3_29002097 0 29002097 A C C C C C C C C C C C C C C C C C C C
3 chr3_29003555 0 29003555 T T T T T T T T A A A A T T T T T T T T
3 chr3_29030964 0 29030964 C C C C C C C C A C A C C C C C C C C C
3 chr3_29044313 0 29044313 G G G T G T G G G G G G G G G G G G G G
3 chr3_29047568 0 29047568 G G G G G G G G G G G G G G G G T T G G
3 chr3_29071203 0 29071203 T T T T T T T T T T T T G G T T T T T T
3 chr3_29088585 0 29088585 C C C C C C A C C C C C C C C C C C C C
3 chr3_29093517 0 29093517 T T T T T T T T A A A A T T T T T T T T
3 chr3_29093600 0 29093600 G G G G G G G G T T T T G G G G G G G G
3 chr3_29120376 0 29120376 G G G G T T G G G G G G G G G G G G G G
3 chr3_29131734 0 29131734 C G G G G G G G G G G G G G G G G G G G
3 chr3_29147371 0 29147371 A A A A A A A A A A A A A A C C A A A A
3 chr3_29163362 0 29163362 G G G G G G G G C C C C C C G G C C G G
3 chr3_29168161 0 29168161 G G G G G G G G G G G G G G G G T T G G
3 chr3_29219491 0 29219491 G G G G G G G G C C C C G G G G G G G G
3 chr3_29225755 0 29225755 T T A A T T T T T T T T T T T T T T T T
3 chr3_29235595 0 29235595 C C C C C C C C A A A A C C C C C C C C
3 chr3_29248957 0 29248957 G G G G G G G G G G G G G G G G C C G G
3 chr3_29256623 0 29256623 G G G G G G G G G G G G G G T T G G G G
3 chr3_29262253 0 29262253 A A C C C C A A C C C C C C C C C C A A
3 chr3_29290453 0 29290453 G G G G G G G G T T T T G G G G G G G G
3 chr3_29309655 0 29309655 T T T T T T T T T T T T G G T T T T T T
3 chr3_29349643 0 29349643 G G G G G G C G G G G G G G G G G G G G
3 chr3_29353331 0 29353331 C C G G C C C C C C C C C C C C C C C C
3 chr3_29355612 0 29355612 C C C C C C C C C C C C C C A A C C C C
3 chr3_29379472 0 29379472 C C C C C C C C A A A A C C C C C C C C
3 chr3_29408368 0 29408368 C G G G G G G G G G G G G G G G G G G G
3 chr3_29412202 0 29412202 T T T T T T T T T T T T T T A A T T T T
3 chr3_29433305 0 29433305 T T T T T T T T A A A A T T T T T T T T
3 chr3_29441924 0 29441924 G G G G G G G G G G G G C C G G G G G G
3 chr3_29442129 0 29442129 T T T T T T T T T T T T G T T T T T T T
3 chr3_29478522 0 29478522 C C C C C C C C C C C C C C C G C C C C
3 chr3_29483705 0 29483705 G G C C C C C C C C C C C C C C C C C C
3 chr3_29483708 0 29483708 C C C C C C C C C G G G C C C C C C C C
3 chr3_29485575 0 29485575 G G G G G G G G C C C C G G G G G G G G
3 chr3_29499113 0 29499113 A A A A A A A T A A A A A A A A A A A A
3 chr3_29500414 0 29500414 C C A C C C C C C C C C C C C C C C C C
3 chr3_29512275 0 29512275 A A A A A A A A A A A A A C A A A A A A
3 chr3_29521265 0 29521265 G G C C C C G G C C C C C C C C C C G G
3 chr3_29537908 0 29537908 G G G G C G G G G G G G G G G G G G G G
3 chr3_29553448 0 29553448 G G G G G T G G G G G G G G G G G G G G
3 chr3_29559745 0 29559745 C C C C C C C C C C C C C G C C C C C C
3 chr3_29564509 0 29564509 T T T T T T T T A A A A T T T T T T T T
3 chr3_29564866 0 29564866 G G G G G G C G G G G G G G G G G G G G
3 chr3_29568771 0 29568771 T T T T T T T T T T T T G G T T T T T T
3 chr3_29598690 0 29598690 G G G G G G G G C C C C G G G G G G G G
3 chr3_29600046 0 29600046 A A A A A A A T A A A A A A A A A A T T
3 chr3_29665595 0 29665595 G G G G G G G G C C C C G G G G G G G G
3 chr3_29670544 0 29670544 T T T T T T T T G G G G T T T T T T T T
3 chr3_29687277 0 29687277 G G G G G G G G G G G G G G G G G T G G
3 chr3_29716928 0 29716928 C C C C C C A A C C C C C C C C C C C C
3 chr3_29732253 0 29732253 C C C C C C C C C C C C A C C C C C C C
3 chr3_29732273 0 29732273 C G C C C C C C C C C C C C C C C C C C
3 chr3_29737376 0 29737376 T T G G T T T T T T T T T T T T T T T T
3 chr3_29737931 0 29737931 G G G G G G G G T T T T G G G G G G G G
3 chr3_29741849 0 29741849 C C C C C C C C C C C C C C A A C C C C
3 chr3_29755824 0 29755824 C C C C A A C C C C C C C C C C C C C C
3 chr3_29768729 0 29768729 A A C C C C A A C C C C C C C C C C A A
3 chr3_29771594 0 29771594 T T T T T T T T T T T T A T T T T T T T
3 chr3_29778246 0 29778246 T T T T A A T T T T T T T T T T T T T T
3 chr3_29785116 0 29785116 A A A A A A A A C C C C A A A A A A A A
3 chr3_29792558 0 29792558 C C C C C C C C C G C C C C C C C C C C
3 chr3_29794615 0 29794615 G G G G G G G G G G G G G T G G G G G G
3 chr3_29808323 0 29808323 T T T T T T T T A A A A T T T T T T T T
3 chr3_29816134 0 29816134 G G C C G G G G G G G G G G G G G G G G
3 chr3_29823383 0 29823383 T T T T T T T T T T T T G T T T T T T T
3 chr3_29823613 0 29823613 C C C C C C C C C C C C C C C C A A C C
3 chr3_29828176 0 29828176 C C A A A A C C C C C C C C C C C C C C
3 chr3_29846624 0 29846624 C C C C C C C C G G G G C C C C C C C C
3 chr3_29853877 0 29853877 T T T T T T T T G G G G T T T T T T T T
3 chr3_29868047 0 29868047 G G G G G G G G G G G G G G T T G G G G
3 chr3_29873557 0 29873557 T T G G T T T T T T T T T T T T T T T T
3 chr3_29898446 0 29898446 T T T T T T T T T T T T A T A A T T T T
3 chr3_29903229 0 29903229 A A A A A A A A A A A A A C A A A A A A
3 chr3_29928325 0 29928325 C C C C C C C C C C C C C C A C C C C C
3 chr3_29945694 0 29945694 A A C C C C A A A A A A A A A A A A A A
3 chr3_29949582 0 29949582 A C A A A A A A A A A A A A A A A A A A
3 chr3_29949718 0 29949718 G G G G G G C G G G G G G G G G G G G G
3 chr3_29974914 0 29974914 T T T T T T A T T T T T T T T T T T T T
3 chr3_29989791 0 29989791 T T T T T T T T G G G G T T T T T T T T
3 chr3_30007396 0 30007396 A A A A A A A T A A A A A A A A A A A A
3 chr3_30011889 0 30011889 C C C C C C C C C C A C C C C C C C C C
3 chr3_30018605 0 30018605 A A A C A A A A A A A A A A A A A A A A
3 chr3_30028981 0 30028981 C C C C C C C G C C C C C C C C C C C C
3 chr3_30031377 0 30031377 A A A A A A A A C C C C A A A A A A A A
3 chr3_30049423 0 30049423 C C C C C G C C C C C C C C C C C C C C
3 chr3_30050121 0 30050121 T T T T T T T T T T T T G T T T T T T T
3 chr3_30057444 0 30057444 G G C C C C C C C C C C C C C C C C C C
3 chr3_30060004 0 30060004 C C C C C C C C G G G G C C C C C C C C
3 chr3_30065764 0 30065764 G G T T T T G G G G G G G G G G G G G G
3 chr3_30084356 0 30084356 T T T T T T T T T T T T T T T T G G T T
3 chr3_30103188 0 30103188 C C C C C C C C A C C C C C C C C C C C
3 chr3_30136210 0 30136210 T T G G G G T T G G G G G G G G G G T T
3 chr3_30162110 0 30162110 T T T T T T T T T T T T G T G T T T T T
3 chr3_30175816 0 30175816 C C C C C C C C C G C C C C C C C C C C
3 chr3_30205809 0 30205809 C G C C C C C C C C C C C C C C C C C C
3 chr3_30205985 0 30205985 C C C C C C C C C C C C C G G G C C C C
3 chr3_30211174 0 30211174 A A C C C C A A A A A A A A A A A A A A
3 chr3_30217283 0 30217283 G G G G G G G G G G G G G G T T G G G G
3 chr3_30226208 0 30226208 A A A A A A A A A A A T A A A A A A A A
3 chr3_30230772 0 30230772 T T T T T T T T A A A A T T T T T T T T
3 chr3_30253062 0 30253062 A A A A A A A A A A A A C C A A A A A A
3 chr3_30286003 0 30286003 A A A A A A A A C C C C A A A A A C A A
3 chr3_30305613 0 30305613 A A A A A C A A A A A A A A A A A A A A
3 chr3_30307471 0 30307471 T T T T T T T T T T T T G G G G G G T T
3 chr3_30325960 0 30325960 T T T T T T T T T T T T T T G T T T T T
3 chr3_30326629 0 30326629 C C G G G G C C G G G G G G G G G G C C
3 chr3_30329258 0 30329258 G G G G G G G G C C C C G G G G G G G G
3 chr3_30338971 0 30338971 C C C C C C C C G G G G C C C C C C C C
3 chr3_30342038 0 30342038 C C C C C C C C C C C C C G C C C C C C
3 chr3_30374952 0 30374952 G G G G G G G T G G G G G G G G G G G G
3 chr3_30411215 0 30411215 A A C C C C A A A A A A A A A A A A A A
3 chr3_30425399 0 30425399 A A A A A A A A A T A A A A A A A A A A
3 chr3_30449563 0 30449563 G G G G G G G G T T T T G G G G G G G G
3 chr3_30450439 0 30450439 C C C C C G C C C C C C C C C C C C C C
3 chr3_30452198 0 30452198 T T T T T T T T T T T T G T T T T T T T
3 chr3_30466536 0 30466536 G G G G G T G G G G G G G G G G G G G G
3 chr3_30466598 0 30466598 T T T T T T T T T T T T G T G G T T T T
3 chr3_30473063 0 30473063 G G G G G T G G G G G G G G G G G G G G
3 chr3_30479094 0 30479094 C C C C C C C C C C C C C C C C C G C C
3 chr3_30510607 0 30510607 A A C C C C A A C C C C A A A A A A A A
3 chr3_30533969 0 30533969 T T T T T T T T T T A T T T T T T T T T
3 chr3_30539466 0 30539466 C C C G C G C C C C C C C C C C C C C C
3 chr3_30543024 0 30543024 A A A A A A A A A A A A A A C C A A A A
3 chr3_30571566 0 30571566 T T T T T T T T T T T T A T T T T T T T
3 chr3_30572279 0 30572279 G G G G G G G G C C C C G G G G G G G G
3 chr3_30577243 0 30577243 C C C C C C C C G G G G C C C C C C C C
3 chr3_30583962 0 30583962 C C C C C C C C C C A C C C C C C C C C
3 chr3_30590524 0 30590524 C C C C C C C C C C C C C C C C A C C C
3 chr3_30600794 0 30600794 C C C C C C C C A A C C C C C C C C C C
3 chr3_30608268 0 30608268 A A A A A A A A C C C C A A A A A A A A
3 chr3_30610180 0 30610180 A A A A A A A A A A A A A A C C A A A A
3 chr3_30618226 0 30618226 G G C C G G G G G G G G G G G G G G G G
3 chr3_30618345 0 30618345 A A A C A A A A A A A A A A A A A A A A
3 chr3_30621808 0 30621808 G G G G G T G G G G G G G G G G G G G G
3 chr3_30644957 0 30644957 G G G G G G G G G T G G G G G G G G G G
3 chr3_30657296 0 30657296 T T T T T T T T A A A A T T T T T T T T
3 chr3_30658345 0 30658345 T T T T T T T T A T T T T T T T T T T T
3 chr3_30667817 0 30667817 T T T T T T T T A A A A T T T T T T T T
3 chr3_30676912 0 30676912 A A A A A A A C A A A A A A A A A A A A
3 chr3_30690556 0 30690556 G T G G G G G G G G G G G G G G G G T T
3 chr3_30692364 0 30692364 C C C C C C C C G G G G C C C C C C C C
3 chr3_30692597 0 30692597 G G G G G T G G G G G G G G G G G G G G
3 chr3_30705729 0 30705729 A A A A A A A A C C C C A A A A A A A A
3 chr3_30729218 0 30729218 C C C C C C C C C C A C C C C C C C C C
3 chr3_30731550 0 30731550 C C C C C C C C A A A A C C C C C C C C
3 chr3_30739199 0 30739199 G G G G G T G G G G G G G G G G G G G G
3 chr3_30743479 0 30743479 G G G G G G G G T T T T G G G G G G G G
3 chr3_30777738 0 30777738 G G G T G G G G G G G G G G G G G G G G
3 chr3_30785264 0 30785264 T T T T T T T T G G G G T T T T T T T T
3 chr3_30794277 0 30794277 A A A A A A A A C C A C A A A A A A A A
3 chr3_30795623 0 30795623 A A A A A A A A C C A C A A A A A A A A
3 chr3_30811295 0 30811295 A A A A A A A A A A A A T T T T A A A A
3 chr3_30828235 0 30828235 A A A A A A A A A A A A T T T T T T A A
3 chr3_30850556 0 30850556 T T T T T T T T A T T T T T T T T T T T
3 chr3_30854189 0 30854189 G G G G G G G G T T T T G G G G G G G G
3 chr3_30862934 0 30862934 G G G G G G G G G G G G G G G G T T G G
3 chr3_30875737 0 30875737 G G G G G G G G T T T T G G G G G G G G
3 chr3_30876910 0 30876910 A A A A A A A A T T T T A A A A A A A A
3 chr3_30881245 0 30881245 C C C C C C C C A C C C C C C C C C C C
3 chr3_30890746 0 30890746 C C C C C C C C C C C C G G C C G G C C
3 chr3_30918234 0 30918234 G G G G G G G G T T T T T T G G G G G G
3 chr3_30928868 0 30928868 G G C G G G G G G G G G G G G G G G G G
3 chr3_30937310 0 30937310 A A A A A A T T A A A A A A A A A A A A
3 chr3_30937823 0 30937823 G G G G G G G G G G G G C G G G G G G G
3 chr3_30954049 0 30954049 C C C C C C G G C C C C C C C C C C C C
3 chr3_30976812 0 30976812 C C C C C C C C C C C C C C G G C C C C
3 chr3_31004513 0 31004513 G G G G G G G G G G G G G G C C C C G G
3 chr3_31005807 0 31005807 C C C C C C C C G G G G C C C C C C C C
3 chr3_31045817 0 31045817 G G G G G G G G G G G G G G G G G T G G
3 chr3_31054333 0 31054333 G G G G G G G G G G G G G G G G G T G G
3 chr3_31054940 0 31054940 A A A A A A A C A A A A A A A A A A A A
3 chr3_31072864 0 31072864 G G G G G G G G T T T T G G G G G G G G
3 chr3_31074626 0 31074626 G G G G G G G G G G G G G G C C G G G G
3 chr3_31079658 0 31079658 C C C C C C C C C C C C C C C C C G C C
3 chr3_31080845 0 31080845 A A A A A A A A A T A A A A A A A A A A
3 chr3_31081283 0 31081283 A A A A A A A A A A A C A A A A A A A A
3 chr3_31136507 0 31136507 C C C C A A C C C C C C C C C C C C C C
3 chr3_31168424 0 31168424 A A A A A A A A A A A A A T A A A A A A
3 chr3_31173684 0 31173684 T T T T T T T T G G G G T T T T T T T T
3 chr3_31175919 0 31175919 C C C C C C C C G G G G C C C C C C C C
3 chr3_31210247 0 31210247 G G G G G G G G G G G G G T G G G G G G
3 chr3_31234483 0 31234483 C C C C C C A C C C C C C C C C C C C C
3 chr3_31240667 0 31240667 C C C C C C C C G G G G C C C C C C C C
3 chr3_31245348 0 31245348 G G G G G G G G G G G G G G G G C C G G
3 chr3_31262599 0 31262599 T T T T T T T T G G G G T T T T T T T T
3 chr3_31266889 0 31266889 C C C C C C A A C C C C C C C C C C C C
3 chr3_31274217 0 31274217 G G G G G G G G G G G G G G G G T T G G
3 chr3_31276247 0 31276247 G G C C C C G G C C C C C C C C C C G G
3 chr3_31287117 0 31287117 G G G G G G G G G G G G C G G G G G G G
3 chr3_31310441 0 31310441 G G G G G G G G G G G G G G T T G G G G
3 chr3_31312427 0 31312427 C C C C C C C C G G G G C C C C C C C C
3 chr3_31316776 0 31316776 C C C C C C C C C G C G C C C C C C C C
3 chr3_31323135 0 31323135 A A A A A A A A C C C C A A A A A A A A
3 chr3_31341990 0 31341990 G G G G G G G G G G G G C G G G G G G G
3 chr3_31347094 0 31347094 T T T T A A T T T T T T T T T T T T T T
3 chr3_31365924 0 31365924 C C C C C C C C C C C C A C C C C C C C
3 chr3_31370174 0 31370174 G G C C C C G G G G G G G G G G G G G G
3 chr3_31378910 0 31378910 A A A A A A A A C C C C A A A A A A A A
3 chr3_31399839 0 31399839 T T T T T T T T T T T T T T A A T T T T
3 chr3_31408478 0 31408478 A A A A A A A A T T T T A A A A A A A A
3 chr3_31426663 0 31426663 A A A A A A A A A A A A A A T T A A A A
3 chr3_31428854 0 31428854 G G G G G G G G G G G G G G C C G G G G
3 chr3_31462237 0 31462237 G G G G G G G G C G C G G G G G G G G G
3 chr3_31474241 0 31474241 C C C C C C C C C C C G C C C C C C C C
3 chr3_31489631 0 31489631 G G G G G G G G G G G G G G G G C C G G
3 chr3_31495147 0 31495147 G G G G G G G G G G G G C G G G G G G G
3 chr3_31503455 0 31503455 C C C G C C C C C C C C C C C C C C C C
3 chr3_31508517 0 31508517 T T T T T T T T A A A A T T T T T T T T
3 chr3_31510725 0 31510725 C C A C A A C C C C C C A A A A A A C C
3 chr3_31534970 0 31534970 C C C C C C C C C C C C C C C C C G C C
3 chr3_31544129 0 31544129 G G G G G G G G T T T T G G G G G G G G
3 chr3_31545229 0 31545229 T T G T T T T T T T T T T T T T T T T T
3 chr3_31547514 0 31547514 G G G G G G C G G G G G G G G G G G G G
3 chr3_31593180 0 31593180 G G T T T T T T T T T T T T T T T T T T
3 chr3_31620631 0 31620631 T T T T T T T T T T T T T T G G T T T T
3 chr3_31633238 0 31633238 T T T T T T A T T T T T T T T T T T T T
3 chr3_31638658 0 31638658 C C C C C C C G C C C C C C C C C C G G
3 chr3_31654129 0 31654129 G G G G G G G G G G G G C G G G G G G G
3 chr3_31676629 0 31676629 G G G G G G G G G G G G G G C G G G G G
3 chr3_31686394 0 31686394 C C A A A A A C A A A A A A A A A A A A
3 chr3_31693838 0 31693838 A A A A A A A A A A A A A A A A A C A A
3 chr3_31696771 0 31696771 G G G G G G G G C C C C G G G G G G G G
3 chr3_31708243 0 31708243 A A A A A A A C A A A A A A A A A A A A
3 chr3_31725777 0 31725777 T T T T T T T T T T T T G G G G T T T T
3 chr3_31736879 0 31736879 C C C C C C C C C C C C C C C C A A C C
3 chr3_31741697 0 31741697 G G G G G G G G T T T T G G G G G G G G
3 chr3_31758966 0 31758966 C C C C C C C C C C C C C C C C A C C C
3 chr3_31768409 0 31768409 C C A C C C C C C C C C C C C C C C C C
3 chr3_31800799 0 31800799 G G G G G G G G G G G T G G G G G G G G
3 chr3_31828389 0 31828389 T T T T T T T T T T T T A T T T T T T T
3 chr3_31828912 0 31828912 G G G G G G G G G G G G C C G G G G G G
3 chr3_31875418 0 31875418 C C C C C C C C C C C C A A C C C C C C
3 chr3_31879930 0 31879930 C C C C C C C C G G C C C C C C C C C C
3 chr3_31882565 0 31882565 G G G T G G G G G G G G G G G G G G G G
3 chr3_31898759 0 31898759 T T T T T T T T G T T T T T T T T T T T
3 chr3_31909237 0 31909237 C C C C C C C C C C C C G G C C C C C C
3 chr3_31931375 0 31931375 T T G G T T T T T T T T T T T T T T T T
3 chr3_31975114 0 31975114 T T T T G G T T T T T T T T T T T T T T
3 chr3_31984085 0 31984085 G T G G G G G G G G G G G G G G G G T T
3 chr3_32005847 0 32005847 G G G G G G G G G G G G C G G G G G G G
3 chr3_32012109 0 32012109 C C C C C C C C C G C C C C C C C C C C
3 chr3_32012844 0 32012844 C C C C G G C C C C C C C C C C C C C C
3 chr3_32049024 0 32049024 C G G G G G C G G G G G G G G G G G C C
3 chr3_32094152 0 32094152 G G G G G G G G C C C C G G G G G G G G
3 chr3_32098536 0 32098536 C C C C C C C C C C C C C C C C G G C C
3 chr3_32134268 0 32134268 G G G G G G G G C C C C G G G G G G G G
3 chr3_32163724 0 32163724 C C A A A A C C C C C C C C C C C C C C
3 chr3_32180446 0 32180446 C C C C C C C C A A A A C C C C C C C C
3 chr3_32192982 0 32192982 T T T T G G T T T T T T T T T T T T T T
3 chr3_32218601 0 32218601 A A A A A A A A C C C C A A A A A A A A
3 chr3_32238013 0 32238013 A A A A A A A A A A A A A T A A A A A A
3 chr3_32252135 0 32252135 G G G G G G G G G G G T G G G G G G G G
3 chr3_32266788 0 32266788 T T T T T T T T G G G G T T T T T T T T
3 chr3_32270256 0 32270256 G G G G G G G G T T T T G G G G G G G G
3 chr3_32281746 0 32281746 A A A A A A A A A A A A A A A A T T A A
3 chr3_32308349 0 32308349 G G G G G G G G C C C C G G G G G G G G
3 chr3_32326112 0 32326112 G G G G G G G G G G G G G G C G G G G G
3 chr3_32337945 0 32337945 C C C C C C C C C C C C A C C C C C C C
3 chr3_32364956 0 32364956 C C C C C C C C C C C C A C C C C C C C
3 chr3_32398765 0 32398765 A A A A A A A A A A A A A A T T A A A A
3 chr3_32407927 0 32407927 T T T T T T T T T T T T T T T T A A T T
3 chr3_32409628 0 32409628 T T T T T T T T A A A A T T T T T T T T
3 chr3_32413851 0 32413851 C C G G C C C C C C C C C C C C C C C C
3 chr3_32467332 0 32467332 T T T T T T T T T T T T T T T T G G T T
3 chr3_32472168 0 32472168 G G G G G G G G G G G G T T G G G G G G
3 chr3_32479049 0 32479049 A A A A A A A A C C C C A A A A A A A A
3 chr3_32507928 0 32507928 G G G G G G G G G G G G G G T T G G G G
3 chr3_32514446 0 32514446 G G G G G G G G T T T T G G G G G G G G
3 chr3_32519857 0 32519857 C C C C C C C C C C C C C C A C C C C C
3 chr3_32527958 0 32527958 C C C C C C C C A A A A C C C C C C C C
3 chr3_32551572 0 32551572 C C A A A A C C A A A A A A A A A A C C
3 chr3_32615002 0 32615002 C C C C C C C C A C C C C C C C C C C C
3 chr3_32616630 0 32616630 G G G G G G G G G G G G C G G G G G G G
3 chr3_32645876 0 32645876 C C C C C C C C C C C G C C C C C C C C
3 chr3_32652128 0 32652128 T T T T G G T T T T T T T T T T T T T T
3 chr3_32659733 0 32659733 G G C C C C G G G G G G G G G G G G G G
3 chr3_32682989 0 32682989 A A A A A A A A C C C C A A A A A A A A
3 chr3_32691551 0 32691551 T T G G G G T T G G G G G G G G G G T T
3 chr3_32735482 0 32735482 T T T T T T T T G T T T T T T T T T T T
3 chr3_32735681 0 32735681 G G G G G G G G G G G G C G G G G G G G
3 chr3_32740407 0 32740407 A A A A A A A A A A A A A C A A A A A A
3 chr3_32742055 0 32742055 T T T T T T T T A A A A T T T T T T T T
3 chr3_32769544 0 32769544 G G G G G G G G G G G G C G G G G G G G
3 chr3_32785941 0 32785941 T T G G G G T T T T T T T T T T T T T T
3 chr3_32800362 0 32800362 T T G G G G T T G G G G G G G G G G T T
3 chr3_32805780 0 32805780 G G T T G G G G G G G G G G G G G G G G
3 chr3_32812186 0 32812186 T T T T T T T T T T T T T T T T A A T T
3 chr3_32816486 0 32816486 G G G G G G G G G G G G G G G G T T G G
3 chr3_32844554 0 32844554 G G G G G G G G T T T T G G G G G G G G
3 chr3_32851871 0 32851871 C C C C C C C C C C C C C C C C A A C C
3 chr3_32866242 0 32866242 G G G G G G G G G G G G C G G G G G G G
3 chr3_32866831 0 32866831 G G C C C C G G G G G G G G G G G G G G
3 chr3_32887026 0 32887026 G G G G G G G T G G G G G G G G G G G G
3 chr3_32910530 0 32910530 G G G G G G G G T T T T G G G G G G G G
3 chr3_32914953 0 32914953 T T A A A A T T T T T T T T T T T T T T
3 chr3_32915459 0 32915459 C G C C C C C C C C C C C C C C C C C C
3 chr3_32931892 0 32931892 C C C C C C C C C C A C C C C C C C C C
3 chr3_32966327 0 32966327 C C G G G G C C C C C C C C C C C C C C
3 chr3_32986917 0 32986917 G G G G G G G G G G G G G T G G G G G G
3 chr3_32995603 0 32995603 C C C C A C C C C C C C C C C C C C C C
3 chr3_33002664 0 33002664 G G G G G G G G T T T T G G G G G G G G
3 chr3_33005209 0 33005209 C C C C C C C C C G C C C C C C C C C C
3 chr3_33005876 0 33005876 G G G G G G G G T T T T G G G G G G G G
3 chr3_33010355 0 33010355 T T T T T T T T G G G G T T T T T T T T
3 chr3_33013005 0 33013005 G G G G G G G G C C C C G G G G G G G G
3 chr3_33015692 0 33015692 T T T T T T T T T T T T T T G G T T T T
3 chr3_33036048 0 33036048 C C C C C C C C A A A A C C C C C C C C
3 chr3_33057574 0 33057574 G G G G G T G G G G G G G G G G G G G G
3 chr3_33072649 0 33072649 C C G G G G C C C C C C C C C C C C C C
3 chr3_33085595 0 33085595 C C A A A A C C C C C C C C C C C C C C
3 chr3_33123230 0 33123230 C C C C C C C C C C C C C G C C C C C C
3 chr3_33126377 0 33126377 C C C C C C C C G G G G C C C C C C C C
3 chr3_33147326 0 33147326 A A A A A A A A T T T T A A A A A A A A
3 chr3_33167379 0 33167379 G G T T G G G G G G G G G G G G G G G G
3 chr3_33219113 0 33219113 A A A A A A A A A A A A A C A A A A A A
3 chr3_33221586 0 33221586 A A A A A A A A A A A A A C A A A A A A
3 chr3_33228554 0 33228554 G G G G G T G G G G G G G G G G G G G G
3 chr3_33233342 0 33233342 A A A A A A A A A C A C A A A A A A A A
3 chr3_33248208 0 33248208 A A A A A A A A C C C C C C C C C C A A
3 chr3_33254965 0 33254965 T T T T T T T T G G G G T T T T T T T T
3 chr3_33262461 0 33262461 A A A A A A T T A A A A A A A A A A A A
3 chr3_33278396 0 33278396 A A C C C C A A A A A A A A A A A A A A
3 chr3_33282422 0 33282422 A A A A A C A A A A A A A A A A A A A A
3 chr3_33284469 0 33284469 C G G G G G G G G G G G G G G G G G G G
3 chr3_33297275 0 33297275 T T T T T T T T T T G T T T T T T T T T
3 chr3_33345684 0 33345684 C C C C C C C C C C C C C G C C C C C C
3 chr3_33387045 0 33387045 A A A A A A A A A A A A A A A A T T A A
3 chr3_33388051 0 33388051 A T T T T T T T T T T T T T T T T T T T
3 chr3_33454018 0 33454018 C C C C C C C C A A C C C C C C C C C C
3 chr3_33455573 0 33455573 T T T T T T T T T T A A T T T T T T T T
3 chr3_33456831 0 33456831 G G T T G G G G G G G G G G G G G G G G
3 chr3_33477600 0 33477600 A A A A A T A A A A A A A A A A A A A A
3 chr3_33491069 0 33491069 C C A A A C C C C C C C C C C C C C C C
3 chr3_33510018 0 33510018 T T T T T T T T T T T T T T A A T T T T
3 chr3_33530058 0 33530058 C C C C C C C C A A A A C C C C C C C C
3 chr3_33562610 0 33562610 C C C C C C C C A A A A C C C C C C C C
3 chr3_33563032 0 33563032 G G G G G G G G C C C C G G G G G G G G
3 chr3_33565195 0 33565195 T T T T T T T T T T T T T T A A T T T T
3 chr3_33571984 0 33571984 C C C C C C C C C C C C C C A A C C C C
3 chr3_33572998 0 33572998 C C G G C C C C C C C C C C C C C C C C
3 chr3_33605346 0 33605346 G G G G G G C C G G G G G G G G G G G G
3 chr3_33607085 0 33607085 C C C C C C G G C C C C C C C C C C C C
3 chr3_33624544 0 33624544 C C G G G G C C C C C C C C C C C C C C
3 chr3_33631851 0 33631851 C C C C C C C C A A A A C C C C C C C C
3 chr3_33636333 0 33636333 T T A A A A T T T T T T T T T T T T T T
3 chr3_33665087 0 33665087 T T T T T T T T T T T T T T T T G G T T
3 chr3_33677453 0 33677453 C C C C C C C C G G G G C C C C C C C C
3 chr3_33721202 0 33721202 C C C C C C C C G G G G C C C C C C C C
3 chr3_33726119 0 33726119 G G G G G G G G C C C C G G G G G G G G
3 chr3_33732037 0 33732037 C C C C C C C C C C C C C G C C C C C C
3 chr3_33743581 0 33743581 G G C C C C G G G G G G G G G G G G G G
3 chr3_33778281 0 33778281 G G G G G G G G G G G G G G C C G G G G
3 chr3_33778900 0 33778900 A A A A A C A A A A A A A A A A A A A A
3 chr3_33799725 0 33799725 C C C C C C C C A A A A C C C C C C C C
3 chr3_33836546 0 33836546 C C C C C C C C C C C G C C C C C C C C
3 chr3_33853015 0 33853015 A A A A A T A A A A A A A A A A A A A A
3 chr3_33857728 0 33857728 C C A A A A C C C C C C C C C C C C C C
3 chr3_33863713 0 33863713 C C C C C C C C A A A A C C C C C C C C
3 chr3_33863957 0 33863957 T T T T T T T T T T T T G T T T T T T T
3 chr3_33909790 0 33909790 G G G G G G G G C C C C G G G G G G G G
3 chr3_33939430 0 33939430 G G C C G G G G G G G G G G G G G G G G
3 chr3_33960710 0 33960710 G G G G C G G G G G G G G G G G G G G G
3 chr3_33978255 0 33978255 A A A A A A A A T T T T A A A A A A A A
3 chr3_33988600 0 33988600 T T A A A T T T T T T T T T T T T T T T
3 chr3_34030180 0 34030180 C C C C C C C C G G G G C C C C C C C C
3 chr3_34034048 0 34034048 T T T T A T T T T T T T T T T T T T T T
3 chr3_34038548 0 34038548 C C C C C C C C C C C C C C G G C C C C
3 chr3_34062319 0 34062319 T T A A A A A A A A A A A A A A A A T T
3 chr3_34067731 0 34067731 T T T T T T T T T T T T G T T T T T T T
3 chr3_34073142 0 34073142 G G T T T T G G G G G G G G G G G G G G
3 chr3_34097434 0 34097434 T T T T T T T T T T T T A T T T T T T T
3 chr3_34106089 0 34106089 A A A A A A A A A A A A A A C C A A A A
3 chr3_34134812 0 34134812 A A C C C C A A A A A A A A A A A A A A
3 chr3_34153448 0 34153448 T T T T T T T T G G G G T T T T T T T T
3 chr3_34153838 0 34153838 G G C C C C G G G G G G G G G G G G G G
3 chr3_34177842 0 34177842 A A A A A A A A A A A A C C A A A A A A
3 chr3_34183738 0 34183738 C C G G C G C C C C C C C C C C C C C C
3 chr3_34224240 0 34224240 C C C C C C C C C C C C C C G G C C C C
3 chr3_34229272 0 34229272 T T T T T T T T T T T T T T T T G G T T
3 chr3_34233203 0 34233203 T T G G G G T T G G G G G G G G G G T T
3 chr3_34239229 0 34239229 T T G G G G T T G G G G G G G G G G T T
3 chr3_34246800 0 34246800 T T T T T T T T G G G G T T T T T T T T
3 chr3_34263384 0 34263384 A A C C A A A A A A A A A A A A A A A A
3 chr3_34282559 0 34282559 T T T T T T T T T T T T T T A A T T T T
3 chr3_34290759 0 34290759 A A A A A C A A A A A A A A A A A A A A
3 chr3_34299741 0 34299741 C C C C C C C C C C C C C G C C C C C C
3 chr3_34305319 0 34305319 C C C C C C C C G G G G C C C C C C C C
3 chr3_34327032 0 34327032 T T T T T T A A T T T T T T T T T T A A
3 chr3_34337798 0 34337798 C C C C C C C C C C C C A C C C C C C C
3 chr3_34367394 0 34367394 T T G T T T T T T T T T T T T T T T T T
3 chr3_34395988 0 34395988 T T G G G G T T G G G G G G G G G G T T
3 chr3_34408258 0 34408258 T T T T T T T T G G G G T T T T T T T T
3 chr3_34422082 0 34422082 G G G G G G C C G G G G G G G G G G G G
3 chr3_34426282 0 34426282 G G G T G G G G G G G G G G G G G G G G
3 chr3_34433351 0 34433351 G G G G G G G G G G G G G G G G C C G G
3 chr3_34443580 0 34443580 A A A A A A A A A A A A A A A A A C A A
3 chr3_34443953 0 34443953 T T T T G T T T T T T T T T T T T T T T
3 chr3_34458035 0 34458035 A A A A A A A A A A A A T T T T A A A A
3 chr3_34462994 0 34462994 C C C C C G C C C C C C C C C C C C C C
3 chr3_34517234 0 34517234 G G G G G G T T G G G G G G G G G G G G
3 chr3_34529963 0 34529963 A A A A A T A A A A A A A A A A A A A A
3 chr3_34533307 0 34533307 T T T T T T T T G G G G T T T T T T T T
3 chr3_34534668 0 34534668 C C C C C C C C C C C C C G C C C C C C
3 chr3_34586320 0 34586320 C G G G G G G G G G G G G G G G G G G G
3 chr3_34589506 0 34589506 T T T T T T T T T T T T T T T T G G T T
3 chr3_34594461 0 34594461 G G G G G G G G G G G G G G C C G G G G
3 chr3_34600103 0 34600103 G G T T T T G G G G G G G G G G G G G G
3 chr3_34605121 0 34605121 G G T T T T G G T T T T T T T T T T G G
3 chr3_34607826 0 34607826 A A T T T T A A A A A A A A A A A A A A
3 chr3_34627089 0 34627089 T T T T T T T T G G G G T T T T T T T T
3 chr3_34631837 0 34631837 C C C C C C C C C C C C C C C C A A C C
3 chr3_34632969 0 34632969 A A A A A A A A T T T T A A A A A A A A
3 chr3_34666223 0 34666223 T T T T T T T T T T T T T T A A T T T T
3 chr3_34704395 0 34704395 A A A A A A A A A A A A A A A A T T A A
3 chr3_34717593 0 34717593 G G G G G G G G G G G G G T G G G G G G
3 chr3_34755241 0 34755241 T T T T T T T T T T T T T T G G T T T T
3 chr3_34767734 0 34767734 T T T T T T T T G G G G T T T T T T T T
3 chr3_34792365 0 34792365 A A A A A A A A T T T T A A A A A A A A
3 chr3_34797024 0 34797024 A A A A A A A A A A A A A A C C A A A A
3 chr3_34818634 0 34818634 G G T T T T G G G G G G G G G G G G G G
3 chr3_34823002 0 34823002 C C G G G G C C G G G G G G G G G G C C
3 chr3_34837087 0 34837087 A A A A A A A A A A A A C C A A A A A A
3 chr3_34895610 0 34895610 C C C C C C C C G G C G C C C C C C C C
3 chr3_35069772 0 35069772 C C C C C C C C C C C C G G C C C C C C
3 chr3_35082757 0 35082757 G G T T G T G G G G G G G G G G G G G G
3 chr3_35091372 0 35091372 C C A A A A C C C C C C C C C C C C C C
3 chr3_35113605 0 35113605 A A A A A A A A A A A T A A A A A A A A
3 chr3_35116068 0 35116068 A A A A A A A A T T T T A A A A A A A A
3 chr3_35156717 0 35156717 C C C C C C C C C C C C C C C C A A C C
3 chr3_35200428 0 35200428 C C C C C C C C C C C C A C C C C C C C
3 chr3_35216019 0 35216019 C C A A A A C C C C C C C C C C C C C C
3 chr3_35242251 0 35242251 G G G G G G G G C C C C G G G G G G G G
3 chr3_35248171 0 35248171 G G G G G G G G G G G G G G G G C C G G
3 chr3_35248543 0 35248543 C C C C C C C C C C C C C C C C G G C C
3 chr3_35249361 0 35249361 G G G G G G G G T T T T G G G G G G G G
3 chr3_35257424 0 35257424 A A A A A A A A A A A A A A A A T T A A
3 chr3_35282019 0 35282019 G G G G G G G G T T T T G G G G G G G G
3 chr3_35293240 0 35293240 G G G G G G G G T T T T G G G G G G G G
3 chr3_35297856 0 35297856 A A A A A A A A A A A A A A C C A A A A
3 chr3_35324542 0 35324542 T T T T T T T T G G G G T T T T T T T T
3 chr3_35331250 0 35331250 C C C C C C C C G G G G C C C C C C C C
3 chr3_35345209 0 35345209 A A T T T T A A A A A A A A A A A A A A
3 chr3_35376902 0 35376902 C C C C C C C C C C C C C C C C C G C C
3 chr3_35403650 0 35403650 T T T T T T T T G G G G T T T T T T T T
3 chr3_35412419 0 35412419 C C C C A C C C C C C C C C C C C C C C
3 chr3_35418268 0 35418268 C C C C C G C C C C C C C C C C C C C C
3 chr3_35450162 0 35450162 G G G G G G G G C C C C G G G G G G G G
3 chr3_35479202 0 35479202 C C C C C G C C C C C C C C C C C C C C
3 chr3_35482763 0 35482763 T T T T T T T T A A A A T T T T T T T T
3 chr3_35500641 0 35500641 C C C C C C C C C C C C A C C C C C C C
3 chr3_35503557 0 35503557 C C C C C C C C C C A C C C C C C C C C
3 chr3_35508649 0 35508649 C C C C C C C C C C C C C C C C A C C C
3 chr3_35517788 0 35517788 T T T T T T T T A A A A T T T T T T T T
3 chr3_35548234 0 35548234 C C C C C C C C G G G G C C C C C C C C
3 chr3_35575344 0 35575344 G G G G G G G G G G G G G G T T G G G G
3 chr3_35623572 0 35623572 C C C C C C C C C C C C C C A A C C C C
3 chr3_35634137 0 35634137 C C C C A A C C C C C C C C C C C C C C
3 chr3_35634198 0 35634198 G G G G G G C C G G G G G G G G G G G G
3 chr3_35667573 0 35667573 A A C C A C A A A A A A A A A A A A A A
3 chr3_35692370 0 35692370 G G T T T T G G T T T T T T T T T T G G
3 chr3_35743938 0 35743938 G G G G G G C C G G G G G G G G G G G G
3 chr3_35750598 0 35750598 G G G G G G G G G G C G G G G G G G G G
3 chr3_35770509 0 35770509 G G G G G G G G G G G G G G G G G T G G
3 chr3_35784124 0 35784124 A A A A A C A A A A A A A A A A A A A A
3 chr3_35801812 0 35801812 T T T T T T T T T T T T G T T T T T T T
3 chr3_35804280 0 35804280 A A C C C C A A A A A A A A A A A A A A
3 chr3_35822934 0 35822934 C C C C C C G G C C C C C C C C C C C C
3 chr3_35824306 0 35824306 G G G G G G G G T T T T G G G G G G G G
3 chr3_35825864 0 35825864 C C C C C C C C C C C C A A A A A A C C
3 chr3_35849005 0 35849005 A C C C C C C C C C C C C C C C C C A A
3 chr3_35854562 0 35854562 T T T T T T T T T T T T T T G G T T T T
3 chr3_35856846 0 35856846 A A A A A A A A A A A A A A A A A T A A
3 chr3_35861106 0 35861106 C C C C C C C C C C C C A A A A A A C C
3 chr3_35880851 0 35880851 C C C C C C C C C C C C A C C C C C C C
3 chr3_35903264 0 35903264 A A C C C C A A A A A A A A A A A A A A
3 chr3_35903285 0 35903285 G G G G C G G G G G G G G G G G G G G G
3 chr3_35904700 0 35904700 A A A A A A A A A A A T A A A A A A A A
3 chr3_35929612 0 35929612 A A A A A A A A T T T T A A A A A A A A
3 chr3_35972247 0 35972247 G G G G G G G G G G G G C G C C C C G G
3 chr3_35977336 0 35977336 C C C C C C C C C C C C A A A A A A C C
3 chr3_36015287 0 36015287 G G T T T T G G G G G G G G G G G G G G
3 chr3_36020525 0 36020525 A A T T T T A A A A A A A A A A A A A A
3 chr3_36057295 0 36057295 A A A A A A A A A A A A C C A A C C A A
3 chr3_36060171 0 36060171 T T T T T T T T T T T T T T T T G G T T
3 chr3_36094179 0 36094179 C C C C C C C C C C C C C C C C A A C C
3 chr3_36107510 0 36107510 C C C C C C C C C C C C G G G G G G C C
3 chr3_36114439 0 36114439 A A A A A A A A C C C C A A A A A A A A
3 chr3_36142653 0 36142653 C C A C C C C C C C C C C C C C C C C C
3 chr3_36170596 0 36170596 G G G G G G G G G G G G G G G G C G G G
3 chr3_36181467 0 36181467 A A A A A A A A C C C C A A A A A A A A
3 chr3_36190953 0 36190953 G G G G G G G G G G G G C C G G G G G G
3 chr3_36199390 0 36199390 C C C C C C C C C C C C C C G G C C C C
3 chr3_36207397 0 36207397 G G G G G G G G C C C G G G G G G G G G
3 chr3_36214189 0 36214189 T T T T T T T T G G G G T T T T T T T T
3 chr3_36229875 0 36229875 G G G G G G G G G G G G G G G G C C G G
3 chr3_36237679 0 36237679 G G G G C G G G G G G G G G G G G G G G
3 chr3_36240389 0 36240389 G G G G G G G G G G G G G G G G T T G G
3 chr3_36256164 0 36256164 C C C C C C C C C C C C C C A C C C C C
3 chr3_36267359 0 36267359 T T G G G G T T T T T T T T T T T T T T
3 chr3_36278700 0 36278700 C C C C C C C C C C C C G G C C C C C C
3 chr3_36305390 0 36305390 T T G G G G T T G G G G G G G G G G T T
3 chr3_36325773 0 36325773 G G G G G G C C G G G G G G G G G G G G
3 chr3_36344516 0 36344516 C C C C C C C C C C C C A A A A A A C C
3 chr3_36346514 0 36346514 C C C C C C C C G G G G C C C C C C C C
3 chr3_36379688 0 36379688 G G G G G G G G C C C C G G G G G G G G
3 chr3_36991237 0 36991237 C C C C C C C C C C C C C C G G C C C C
3 chr3_37004522 0 37004522 T T A A A A T T T T T T T T T T T T T T
3 chr3_37075961 0 37075961 A A A C A A A A A A A A A A C C C C A A
3 chr3_37115248 0 37115248 C C C C C C C C C C C C A A C C C C C C
3 chr3_37127279 0 37127279 G G G G G G G G G G G G C C G G G G G G
3 chr3_37141362 0 37141362 A A A A A A A A A A A A T T A A A A A A
3 chr3_37148181 0 37148181 A C C C C C A A C C C C C C C C C C C C
3 chr3_37197299 0 37197299 C C C C C C C C G G G G C C C C C C C C
3 chr3_37234135 0 37234135 C C C C C C C C G G G G C C C C C C C C
3 chr3_37234772 0 37234772 C C C C C C C C G G G G C C C C C C C C
3 chr3_37237229 0 37237229 G G G G G G G G C C C C G G G G G G G G
3 chr3_37259780 0 37259780 A A A C C C A A A A A A A A A A A A A A
3 chr3_37261838 0 37261838 T T T T T T T T T T T T T T A A T T T T
3 chr3_37290061 0 37290061 G G C C C C G G G G G G G G G G G G G G
3 chr3_37293739 0 37293739 T T G G G G T T T T T T T T T T T T T T
3 chr3_37307626 0 37307626 C C C C C C C C A A A A C C C C C C C C
3 chr3_37310814 0 37310814 G G G G G G G G G G G G G G T T G G G G
3 chr3_37312527 0 37312527 G G G G G G G G T T T T G G G G G G G G
3 chr3_37340700 0 37340700 C C G G G G C C C C C C C C C C C C C C
3 chr3_37343311 0 37343311 T T T T T T T T T T T T T T T T G G T T
3 chr3_37368031 0 37368031 G G G G G G G G T T T T G G G G G G G G
3 chr3_37369683 0 37369683 G G G G G G G G G G C G G G G G G G G G
3 chr3_37374255 0 37374255 G G G G G G G G C C C C G G G G G G G G
3 chr3_37390335 0 37390335 G G G G G G G T G G G G G G G G G G G G
3 chr3_37437310 0 37437310 G G G G G G G T G G G G G G G G G G G G
3 chr3_37438597 0 37438597 G G G G G G G G C C C C G G G G G G G G
3 chr3_37444082 0 37444082 A A A A A A A A A A A C A A A A A A A A
3 chr3_37444692 0 37444692 T T T T T T T T G G G T T T T T T T T T
3 chr3_37464076 0 37464076 A A A A A A A A A A A A A C A A A A A A
3 chr3_37502897 0 37502897 G G T T T T G G T T T T T T T T T T G G
3 chr3_37504908 0 37504908 G G G G G G G G G T G G G G G G G G G G
3 chr3_37545312 0 37545312 G G G G G G G G G G G G G G C C G G G G
3 chr3_37560506 0 37560506 G G G G G G G G T T T T G G G G G G G G
3 chr3_37562554 0 37562554 C C C C C C C C C C C C C C A A C C C C
3 chr3_37584273 0 37584273 A A A A A A A A A A A A A A A A C C A A
3 chr3_37584745 0 37584745 G G G G G G G G T T T T G G G G G G G G
3 chr3_37593065 0 37593065 A A A A A A A A A A A A A A T T A A A A
3 chr3_37598195 0 37598195 G G T T G T G G G G G G T T T T T T G G
3 chr3_37626340 0 37626340 T T T T T T T T A A A T T T T T T T T T
3 chr3_37634909 0 37634909 T T T T T T T T A T T T T T T T T T T T
3 chr3_37636134 0 37636134 C G G G G G C G G G G G G G G G G G G G
3 chr3_37709676 0 37709676 C C C C C C C C C C C C A A C C C C C C
3 chr3_37730362 0 37730362 T T T T T T T T T T T T G G T T T T T T
3 chr3_37738617 0 37738617 G G T T T T G G G G G G G G G G G G G G
3 chr3_37739873 0 37739873 C C C C C C C C C C C C C C C G C C C C
3 chr3_37752609 0 37752609 C C G G C C C C C C C C C C C C C C C C
3 chr3_37783276 0 37783276 G G G G T T G G G G G G G G G G G G G G
3 chr3_37804883 0 37804883 T T T T T T T T G G G G T T T T T T T T
3 chr3_37805999 0 37805999 A A A A A A A A A A A A A A A A C C A A
3 chr3_37810727 0 37810727 G G G G G G G G G G G G G G C C G G G G
3 chr3_37832631 0 37832631 C C C C C C C C C C C C A A C C C C C C
3 chr3_37846376 0 37846376 G G G G G G G G C C C C G G G G G G G G
3 chr3_37886908 0 37886908 G G G G G G G G G G C G G G G G G G G G
3 chr3_37905204 0 37905204 G G G G C G G G G G G G G G G G G G G G
3 chr3_37921832 0 37921832 C C C C C C C C G G G G C C C C C C C C
3 chr3_37946365 0 37946365 C C C C C C C C G G G G C C C C C C C C
3 chr3_37968494 0 37968494 T T G G T T T T T T T T T T T T T T T T
3 chr3_37974525 0 37974525 G G G G G G G G G G G G G T G G G G G G
3 chr3_37981818 0 37981818 C C C C C C C C A A A A C C C C C C C C
3 chr3_37994396 0 37994396 G G G G G G G G C G G G G G G G G G G G
3 chr3_38082366 0 38082366 A A A A A A A A C C C C A A A A A A A A
3 chr3_38082737 0 38082737 G G G G G G G G G G G G C C G G G G G G
3 chr3_38152832 0 38152832 A A A A A A A A A A A A A T A A A A A A
3 chr3_38155054 0 38155054 C C C C C C C C C C C C C C C C A A C C
3 chr3_38170547 0 38170547 C C C C C C C C C C C C A A C C C C C C
3 chr3_38231877 0 38231877 A A A A A A A A C C C C A A A A A A A A
3 chr3_38241299 0 38241299 C C C C C C C C C C C C C C A A C C C C
3 chr3_38263841 0 38263841 A A A A A A A A A A A A A A C C A A A A
3 chr3_38301846 0 38301846 C C C C C C C C C C C C C C A A C C C C
3 chr3_38314890 0 38314890 A A C C C C A A A A A A A A A A A A A A
3 chr3_38322747 0 38322747 G G T T T T T T T T T T T T T T T T T T
3 chr3_38344665 0 38344665 T T T T T T T T T T T T G G G G T T T T
3 chr3_38384019 0 38384019 G G G G G G C C G G G G G G G G G G G G
3 chr3_38399829 0 38399829 C C C C C C C C A A A A C C C C C C C C
3 chr3_38435710 0 38435710 G G G G G G G G G G G G G G G G T T G G
3 chr3_38459027 0 38459027 G G G G C G G G G G G G G G G G G G G G
3 chr3_38462412 0 38462412 G G G G G G G G C C C C G G G G G G G G
3 chr3_38491676 0 38491676 A A C C C C A A C C C C C C C C C C A A
3 chr3_38492027 0 38492027 G G C C C C G G G G G G G G G G G G G G
3 chr3_38516337 0 38516337 T T T T T T T T T T T T A T T T T T T T
3 chr3_38522710 0 38522710 G G G G G G G G G T G T G G G G G G G G
3 chr3_38523292 0 38523292 G G G G G G G G G G G G G T G G G G G G
3 chr3_38533532 0 38533532 A A A A A A A A A A A A A C A A A A A A
3 chr3_38580517 0 38580517 C C C C C C C C C C C C C C C C G G C C
3 chr3_38581729 0 38581729 G G C C C C G G C C C C C C C C C C G G
3 chr3_38589183 0 38589183 C C C C C C C C G G G G C C C C C C C C
3 chr3_38623668 0 38623668 A A T T T T A A A A A A A A A A A A A A
3 chr3_38627609 0 38627609 C C C C C C C C A A A A C C C C C C C C
3 chr3_38642451 0 38642451 A A T T A A A A A A A A A A A A A A A A
3 chr3_38662741 0 38662741 T T G G G G T T T T T T T T T T T T T T
3 chr3_38667126 0 38667126 G G G G G G G G C C C C G G G G G G G G
3 chr3_38667541 0 38667541 C C C C C C C C C C C C A A C C C C C C
3 chr3_38690859 0 38690859 C C C C C C C C A A A A C C C C C C C C
3 chr3_38703953 0 38703953 C C C C C C C C A A A A C C C C C C C C
3 chr3_38729318 0 38729318 G G G G G G G G T T T T G G G G G G G G
3 chr3_38729579 0 38729579 A A A A A A A A A C A C A A A A A A A A
3 chr3_38730868 0 38730868 C C C C C C A C C C C C C C C C C C C C
3 chr3_38735470 0 38735470 C C C C C C C C C C C C C C A A C C C C
3 chr3_38778442 0 38778442 T T T T T T T T T T T T T T G G T T T T
3 chr3_38782890 0 38782890 A A A A A A A A A A A C A A A A A A A A
3 chr3_38791277 0 38791277 G G G G G G G G T T G G G G G G G G G G
3 chr3_38830820 0 38830820 T T T T T T T T A A A A T T T T T T T T
3 chr3_38839385 0 38839385 A C A A A A A A A A A A A A A A A A A A
3 chr3_38942448 0 38942448 A C C C C C C C C C C C C C C C C C C C
3 chr3_38971968 0 38971968 G G G G G G G G C C C C G G G G G G G G
3 chr3_38996411 0 38996411 C C C C C C C C C C C C C C C C G G C C
3 chr3_39000837 0 39000837 G G G G G G G G C C C C G G G G G G G G
3 chr3_39006090 0 39006090 C C G G G G C C C C C C G G G G G G C C
3 chr3_39021678 0 39021678 T T A A T T T T T T T T T T T T T T T T
3 chr3_39028905 0 39028905 A A A A A A A A C C C C A A A A A A A A
3 chr3_39039313 0 39039313 G G G G G G G G G G C G G G G G G G G G
3 chr3_39072596 0 39072596 C C C C C C C C C C C C C C G G C C C C
3 chr3_39073115 0 39073115 A A A A A A A A C C C C A A A A A A A A
3 chr3_39102072 0 39102072 C C C C C C C C A C A C C C C C C C C C
3 chr3_39139481 0 39139481 A C C C C C C C C C C C C C C C C C C C
3 chr3_39139585 0 39139585 C C C C C C C C A A A A C C C C C C C C
3 chr3_39139863 0 39139863 G G C C C G G G G G G G G G G G G G G G
3 chr3_39144210 0 39144210 T T T T T T T T T T T T G G T T T T T T
3 chr3_39161347 0 39161347 T T T T A T T T T T T T T T T T T T T T
3 chr3_39162858 0 39162858 A A A A A A A A A A A A A A A A A C A A
3 chr3_39168526 0 39168526 A A A A A A A A A A A A C C A A A A A A
3 chr3_39174925 0 39174925 G G G G G G G G G T G G G G G G G G G G
3 chr3_39196145 0 39196145 A A A A A A A C A A A A A A A A A A A A
3 chr3_39204270 0 39204270 C C C C C C C C A A A A C C C C C C C C
3 chr3_39223707 0 39223707 C C C C C C C C C C C C A A C C C C C C
3 chr3_39238120 0 39238120 T T T T T T T T T T T T T T G G T T T T
3 chr3_39240296 0 39240296 C C C C A C C C C C C C C C C C C C C C
3 chr3_39261150 0 39261150 C C C C C C C C A A A A C C C C C C C C
3 chr3_39264410 0 39264410 C C C C C C C C A A A A C C C C C C C C
3 chr3_39272579 0 39272579 G G C C C C G G C C C C C C C C C C G G
3 chr3_39284705 0 39284705 T T A A A A T T A A A A A A A A A A T T
3 chr3_39290764 0 39290764 C C C C C C C C G G G G C C C C C C C C
3 chr3_39312483 0 39312483 A A A A A A A A T T T T A A A A A A A A
3 chr3_39312705 0 39312705 G G G G G G G G G T G T G G G G G G G G
3 chr3_39353335 0 39353335 C C G G G G C C G G G G G G G G G G C C
3 chr3_39358334 0 39358334 G G G G G G G G C C C C G G G G G G G G
3 chr3_39390451 0 39390451 T T T T T T A T T T T T T T T T T T T T
3 chr3_39397365 0 39397365 C C C C C C C C A A A A C C C C C C C C
3 chr3_39399220 0 39399220 C C G G G G C C C C C C C C C C C C C C
3 chr3_39428922 0 39428922 A A C C C C A C C C C C C C C C C C A A
3 chr3_39442781 0 39442781 A A A A A A A A A A A A A A A A A T A A
3 chr3_39482115 0 39482115 T T T T T T T T G G G G T T T T T T T T
3 chr3_39482760 0 39482760 A A A A A A A A A A A A C C A C C C A A
3 chr3_39528607 0 39528607 G G G G G G G G G G G G G G G G T T G G
3 chr3_39548851 0 39548851 C C C C C C C C C C C C C C C C G G C C
3 chr3_39604218 0 39604218 A A A A A A A A C C C C A A A A A A A A
3 chr3_39632746 0 39632746 A A A A A A A A A A A A A T A A A A A A
3 chr3_39661399 0 39661399 A A A A A A A A A A A A A A A A T T A A
3 chr3_39665799 0 39665799 G G G G G G G G C C C C G G G G G G G G
3 chr3_39680060 0 39680060 G G C G G G G G G G G G G G G G G G G G
3 chr3_39698419 0 39698419 T T T T T T T T A A A A T T T T T T T T
3 chr3_39727014 0 39727014 G G G G G G G G G G G T G G G G G G G G
3 chr3_39736954 0 39736954 C C C C A C C C A A A A A A A A A A C C
3 chr3_39743630 0 39743630 C C C C C G C C C C C C C C C C C C C C
3 chr3_39747098 0 39747098 C C C C C C C C C C C C C C C C A A C C
3 chr3_39772517 0 39772517 T T T T T T T T T T T T G T T T T T T T
3 chr3_39814838 0 39814838 C C C C C C C C G G G G C C C C C C C C
3 chr3_39843373 0 39843373 G G G G G G G G C C C C G G G G G G G G
3 chr3_39845782 0 39845782 A A A A A A A A T T T T A A A A A A A A
3 chr3_39851055 0 39851055 C C C C C C C C G G G G C C C C C C C C
3 chr3_39879507 0 39879507 G G G G G G G G G G G G G G C C G G G G
3 chr3_39914372 0 39914372 T T T T T T T T A A A A T T T T T T T T
3 chr3_39956125 0 39956125 A A A C A A A A A A A A A A A A A A A A
3 chr3_39962855 0 39962855 T T T T T T T T T T T T T T G G T T T T
3 chr3_39977737 0 39977737 A A T T A A A A A A A A A A A A A A A A
3 chr3_39989582 0 39989582 C C A A A A C C A A A A A A A A A A C C
3 chr3_39993891 0 39993891 A A A A A A A A A A A A A A A A T T A A
3 chr3_40012007 0 40012007 G G G G G G G G G G G G G G G G T T G G
3 chr3_40021451 0 40021451 C C C C A A C C C C C C C C C C C C C C
3 chr3_40043852 0 40043852 T T T T T T T T T T T T A T T T T T T T
3 chr3_40331098 0 40331098 G G G G G G G G C C C C G G G G G G G G
3 chr3_40379213 0 40379213 C C C C C C C C A A A A C C C C C C C C
3 chr3_40394927 0 40394927 A A A A A A A A A A A A A A A A A T A A
3 chr3_40477116 0 40477116 G G G G G G G G C C C C G G G G G G G G
3 chr3_40487579 0 40487579 G G G G G G G G T T T T G G G G G G G G
3 chr3_40495102 0 40495102 G G G G G G G G G G G G G G G G G T G G
3 chr3_40503952 0 40503952 T T T T T T T T T T T T T T T T A A T T
3 chr3_40504256 0 40504256 C C C C C C C C A C A C C C C C C C C C
3 chr3_40509809 0 40509809 C C C C C C C C C C C G C C C C C C C C
3 chr3_40521727 0 40521727 G G G G G G G G G G G G G G T T G G G G
3 chr3_40570680 0 40570680 C C C C C C C C C C C C A A C C C C C C
3 chr3_40577550 0 40577550 C C C C C C C C C C C C C G C C C C C C
3 chr3_40582711 0 40582711 T T T T T T T T T T T T T T G G T T T T
3 chr3_40608362 0 40608362 G G G G G G G G C C C C G G G G G G G G
3 chr3_40609980 0 40609980 C C C G C C C C C C C C C C C C C C C C
3 chr3_40620221 0 40620221 T T T T T T T T G G G G T T T T T T T T
3 chr3_40694602 0 40694602 G G C C C G G G G G G G G G G G G G G G
3 chr3_40732314 0 40732314 G G G G G G G G G G G T G G G G G G G G
3 chr3_40735438 0 40735438 A A A A A C A A A A A A C C C C C C A A
3 chr3_40743130 0 40743130 G G G G G G G G G G G G G G C C G G G G
3 chr3_40760040 0 40760040 A A C C A A A A A A A A A A A A A A A A
3 chr3_40770573 0 40770573 A A A A A A A A C C C C A A A A A A A A
3 chr3_40771451 0 40771451 A A A A A C A A A A A A A A A A A A A A
3 chr3_40775668 0 40775668 G G C C C C G G C C C C C C C C C C G G
3 chr3_40778859 0 40778859 C C A A A C C C C C C C C C C C C C C C
3 chr3_40783940 0 40783940 C C A C C C C C C C C C C C C C C C C C
3 chr3_40791047 0 40791047 C C G G G G C C G G G G G G G G G G C C
3 chr3_40803999 0 40803999 G G G G G G G G C C C C G G G G G G G G
3 chr3_40817891 0 40817891 C C A C A C C C C C C C C C C C C C C C
3 chr3_40890515 0 40890515 A A A A A T A A A A A A A A A A A A A A
3 chr3_40908648 0 40908648 G G G G G G G G G G G G C C G G G G G G
3 chr3_40934940 0 40934940 G G G G G G G G G G G G G G G G T T G G
3 chr3_40940475 0 40940475 G G G G G G G G C C C C G G G G G G G G
3 chr3_40954220 0 40954220 C C C C C C C C C C C C C C C G C C C C
3 chr3_40959748 0 40959748 A A C C C C A A C C C C C C C C C C C C
3 chr3_40965330 0 40965330 C C C C C C C C C C A A C C C C C C C C
3 chr3_41010787 0 41010787 T T A T T T T T T T T T T T T T T T T T
3 chr3_41027118 0 41027118 A A A A A A A A A A A A A A A A T T A A
3 chr3_41035095 0 41035095 C C C C C G C C C C C C C C C C C C C C
3 chr3_41056729 0 41056729 C C C C C C C C C C C C A C C C C C C C
3 chr3_41085576 0 41085576 T T T T T T T T G T T T T T T T T T T T
3 chr3_41087930 0 41087930 T T T T T T T T G G G G T T T T T T T T
3 chr3_41089263 0 41089263 T T T T T T T T T T T T G T T T T T T T
3 chr3_41150573 0 41150573 C C C C C C C C C C C C C C C C G G C C
3 chr3_41194902 0 41194902 A A A A A A A A C C A C A A A A A A A A
3 chr3_41207725 0 41207725 A A A A A A A A A A A A A A T T A A A A
3 chr3_41236709 0 41236709 C C A C A A C C C C C C C C C C C C C C
3 chr3_41246623 0 41246623 C C A A C C C C A A A A C C C C C C C C
3 chr3_41247185 0 41247185 C C C C C C C C C C A C C C C C C C C C
3 chr3_41256765 0 41256765 G G G G G G G G C C C C G G G G G G G G
3 chr3_41310815 0 41310815 T T G G G G T T T T T T T T T T T T T T
3 chr3_41320499 0 41320499 G G G G G G G G T T T T G G G G G G G G
3 chr3_41402715 0 41402715 T T T T T T T T T T G T T T T T T T T T
3 chr3_41412966 0 41412966 G T G G G G G T G G G G G G G G G G T T
3 chr3_41413415 0 41413415 A A T T T T A A A A A A A A A A A A A A
3 chr3_41429161 0 41429161 C C C C C C C C C C C C A C C C C C C C
3 chr3_41462816 0 41462816 G G G G G G G G T T T T G G G G G G G G
3 chr3_41495317 0 41495317 A A A C A A A A A A A A A A A A A A A A
3 chr3_41541636 0 41541636 A A A A A A A A C C C C A A A A A A A A
3 chr3_41554995 0 41554995 G G G G G G G G C C C C G G G G G G G G
3 chr3_41560649 0 41560649 C C G G C G C C C C C C C C C C C C C C
3 chr3_41566485 0 41566485 G T T T T T T T T T T T T T T T T T G G
3 chr3_41573978 0 41573978 T T T T T T T T T T T T T T G G T T T T
3 chr3_41583538 0 41583538 C C C C C C C C G G G G C C C C C C C C
3 chr3_41605635 0 41605635 A A A A A A A A T T T T A A A A A A A A
3 chr3_41609911 0 41609911 A A A A A A A A A A A A A T A A A A A A
3 chr3_41611718 0 41611718 G G C C G G G G G G G G G G G G G G G G
3 chr3_41630432 0 41630432 A A A A A A A A C C C C A A A A A A A A
3 chr3_41668830 0 41668830 C C G G G G C C G G G G G G G G G G C C
3 chr3_41682596 0 41682596 G G G G G G G G T T T T G G G G G G G G
3 chr3_41697522 0 41697522 T T T T T T T T T T T T T T T T G G T T
3 chr3_41698385 0 41698385 T T T T T T T T T T T T T T T T G G T T
3 chr3_41707999 0 41707999 C C C C C C C C C C C C C C C G C C C C
3 chr3_41733109 0 41733109 G T G G G G G G G G G G G G G G G G G G
3 chr3_41766320 0 41766320 C C C C C C C C C C C C C C A C C C C C
3 chr3_41781755 0 41781755 G T G G G G T T G G G G G G G G G G T T
3 chr3_41796955 0 41796955 A A A A A A A A A A A A A A A T A A A A
3 chr3_41803090 0 41803090 T T T T T T T T T T T T T T T T G T T T
3 chr3_41808144 0 41808144 T T T T A T T T T T T T T T T T T T T T
3 chr3_41812769 0 41812769 G G G G G G G G G G G G G G C G G G G G
3 chr3_41819007 0 41819007 T T T T T T T T G G G G T T T T T T T T
3 chr3_41827240 0 41827240 G G G G G G G G G G G G G G G G C C G G
3 chr3_41836645 0 41836645 A A A A A A A A A A A A A A A C A A A A
3 chr3_41853522 0 41853522 A A A A A A A A A A A A A A A C A A A A
3 chr3_41897535 0 41897535 C C C C C C C C A C C C C C C C C C C C
3 chr3_41921208 0 41921208 T T T T T T T T G G G G T T T T T T T T
3 chr3_41922656 0 41922656 T T G T T T T T T T T T T T T T T T T T
3 chr3_41926688 0 41926688 G G G G G G G G G G G G C G G G G G G G
3 chr3_41941879 0 41941879 C C C C C C C C C C C C C C A C C C C C
3 chr3_42002676 0 42002676 C C C C C C C C C C C C C C C C A A C C
3 chr3_42005423 0 42005423 T T T T T T T T G G G G T T T T T T T T
3 chr3_42006444 0 42006444 A A A A A A A A C C C C A A A A A A A A
3 chr3_42028684 0 42028684 A A C C C C A A A A A A A A A A A A A A
3 chr3_42038189 0 42038189 A A A A A A A A A A A A A T A A A A A A
3 chr3_42043889 0 42043889 G G G G C G G G G G G G G G G G G G G G
3 chr3_42051266 0 42051266 A A T T T T A A T T T T T T T T T T A A
3 chr3_42063153 0 42063153 A A C C C C A A A A A A A A A A A A A A
3 chr3_42065980 0 42065980 C C C C A C C C C C C C C C C C C C C C
3 chr3_42067565 0 42067565 G G G G G G G G G T G G G G G G G G G G
3 chr3_42068131 0 42068131 G G G G G G G T G G G G G G G G G G G G
3 chr3_42082809 0 42082809 G G G G C G G G G G G G G G G G G G G G
3 chr3_42090684 0 42090684 A A A A A A A A A A A A A C A A A A A A
3 chr3_42102999 0 42102999 C C C C C C C C G G G G C C C C C C C C
3 chr3_42106735 0 42106735 G G G G G G G T G G G G G G G G G G G G
3 chr3_42116676 0 42116676 G G G G G G G G G G G G G G G G T T G G
3 chr3_42174362 0 42174362 C C C C C C C C A A A A C C C C C C C C
3 chr3_42179939 0 42179939 G G G G G G G G C C C C G G G G G G G G
3 chr3_42181958 0 42181958 A A A A A A A A A A A T A A A A A A A A
3 chr3_42195997 0 42195997 C C C C C C C C G G G G C C C C C C C C
3 chr3_42207208 0 42207208 C C C C C C C C C C C C C C C C G G C C
3 chr3_42210433 0 42210433 A A A A A A A A A A A A A A A A C C A A
3 chr3_42222364 0 42222364 T T T T T T T T A A A A T T T T T T T T
3 chr3_42281796 0 42281796 T T T T T T T T T T T T T T A A T T T T
3 chr3_42283417 0 42283417 C C C G C C C C C C C C C C C C C C C C
3 chr3_42284217 0 42284217 G G G G G G T T G G G G G G G G G G G G
3 chr3_42315280 0 42315280 T T T T A T T T T T T T T T T T T T T T
3 chr3_42315633 0 42315633 C C C C C C C C A A A A C C C C C C C C
3 chr3_42345125 0 42345125 A C C C C C C C C C C C C C C C C C C C
3 chr3_42352470 0 42352470 C C C C G G C C C C C C C C C C C C C C
3 chr3_42399301 0 42399301 A A C C C C C C C C C C C C C C C C C C
3 chr3_42401803 0 42401803 A A A A A A A A A A A A C C A A A A A A
3 chr3_42410793 0 42410793 G G G G G G G G G G G G G G G G T T G G
3 chr3_42430386 0 42430386 T T T T T T T T A A A A T T T T T T T T
3 chr3_42444287 0 42444287 C C C C C C C C A A A A C C C C C C C C
3 chr3_42449354 0 42449354 G G G G G G G G T T T T G G G G G G G G
3 chr3_42460695 0 42460695 C C A A A C C C A A A A A A A A A A C C
3 chr3_42487399 0 42487399 A A A A A A A A C C C C A A A A A A A A
3 chr3_42503399 0 42503399 A A A A A A A A A A A A A A C C A A A A
3 chr3_42529819 0 42529819 C C G G G G C C C C C C G G G G G G C C
3 chr3_42533568 0 42533568 C C A A A A C C A A A A A A A A A A C C
3 chr3_42539409 0 42539409 G G T T T T G G T T T T T T T T T T G G
3 chr3_42546490 0 42546490 C C A C A A C C C C C C C C C C C C C C
3 chr3_42547056 0 42547056 G G G G G G G G G G G G C G G G G G G G
3 chr3_42572160 0 42572160 T T T T T T T T G G G G T T T T T T T T
3 chr3_42575399 0 42575399 T T T T T T T T T T T T A A A A A A T T
3 chr3_42591731 0 42591731 T T T T T T T T T T T T T T T T A A T T
3 chr3_42611129 0 42611129 G G G G G G G G T T T T G G G G G G G G
3 chr3_42615379 0 42615379 G G G G G G G G G G G G G G C C G G G G
3 chr3_42615609 0 42615609 C C C C C C C C A A A A C C C C C C C C
3 chr3_42621765 0 42621765 T T T T T T T T A T A T T T T T T T T T
3 chr3_42623611 0 42623611 C C C C C C C C C C C C C C C C G G C C
3 chr3_42650662 0 42650662 G G G G G G G G C C C C G G G G G G G G
3 chr3_42653812 0 42653812 C C C C C C C C C C C G C C C C C C C C
3 chr3_42673418 0 42673418 T T A T T T T T T T T T T T T T T T T T
3 chr3_42690931 0 42690931 G G G G G G G G T T T T G G G G G G G G
3 chr3_42697867 0 42697867 A A A A A A A A A A A A C C C C C C A A
3 chr3_42717246 0 42717246 A A A A A A A A C C C C A A A A A A A A
3 chr3_42736753 0 42736753 G G G G G G G G G G C G G G G G G G G G
3 chr3_42765788 0 42765788 T T T T T T T T T T T T G T T T T T T T
3 chr3_42776003 0 42776003 A A A A A A A A A A A A A A C C A A A A
3 chr3_42814299 0 42814299 G G T T G T G G G G G G G G G G G G G G
3 chr3_42818022 0 42818022 A A A A A A A A T T T T A A A A A A A A
3 chr3_42833324 0 42833324 C C C G C G C C C C C C C C C C C C C C
3 chr3_42834760 0 42834760 A A A A A A A A T T T T A A A A A A A A
3 chr3_42834913 0 42834913 C C C C C C C C G G G G C C C C C C C C
3 chr3_42868387 0 42868387 C C C C C C C C C C C C C C A A C C C C
3 chr3_42883202 0 42883202 G G G G G G G G C C C C G G G G G G G G
3 chr3_42889712 0 42889712 G G G G G G G G C C C C G G G G G G G G
3 chr3_42957063 0 42957063 T T T T T T T T G G G G G G G G G G T T
3 chr3_42961729 0 42961729 G G G G G G G G G G G G G T G G G G G G
3 chr3_42990877 0 42990877 C C A C C C C C C C C C C C C C C C C C
3 chr3_43034827 0 43034827 A A A A A A A A C C C C A A A A A A A A
3 chr3_43035085 0 43035085 A A A A A A A A A A A A A A T T A A A A
3 chr3_43065215 0 43065215 G G G G G G G G G T G G G G G G G G G G
3 chr3_43069347 0 43069347 C C C C C C C C C C C C C C A C C C C C
3 chr3_43103488 0 43103488 T T G G T T T T T T T T T T T T T T T T
3 chr3_43109521 0 43109521 A A A A A A A A A A A C A A A A A A A A
3 chr3_43117588 0 43117588 G G C C C C G G C C C C C C C C C C C C
3 chr3_43122736 0 43122736 G G C G G G G G G G G G G G G G G G G G
3 chr3_43147518 0 43147518 G G G T T T G G G G G G G G G G G G G G
3 chr3_43170742 0 43170742 G G G G G G G G G G G G G G G G T T G G
3 chr3_43181164 0 43181164 T T T T T T T T T T T T G T T T T T T T
3 chr3_43189787 0 43189787 G G G G G G G T G G G G G G G G G G G G
3 chr3_43195129 0 43195129 A A A C A C A A A A A A A A A A A A A A
3 chr3_43206029 0 43206029 C C C C C C C C G G G G C C C C C C C C
3 chr3_43218020 0 43218020 A A A A A A A A A A A A A T A A A A A A
3 chr3_43302318 0 43302318 C G G G G G G G G G G G G G G G G G C C
3 chr3_43315023 0 43315023 T T T T T T T T G T T T T T T T T T T T
3 chr3_43339159 0 43339159 A A A T A T A A A A A A A A A A A A A A
3 chr3_43351740 0 43351740 C C C C C C C C C C C C A C C C C C C C
3 chr3_43352066 0 43352066 C C C C C C C C C C C G C C C C C C C C
3 chr3_43374458 0 43374458 G G G G G G G G G G G G G G G G C C G G
3 chr3_43384553 0 43384553 A A A A A A A A A C A A A A A A A A A A
3 chr3_43406805 0 43406805 A A A A A A A A A A A A A C A A A A A A
3 chr3_43415456 0 43415456 C C C C C C G G C C C C C C C C C C C C
3 chr3_43424932 0 43424932 A A A A A A A A A A A C A A A A A A A A
3 chr3_43447547 0 43447547 G T T T T T T T T T T T T T T T T T T T
3 chr3_43449580 0 43449580 G G C C G G G G G G G G G G G G G G G G
3 chr3_43453756 0 43453756 C C C C C C C C A A A A C C C C C C C C
3 chr3_43476250 0 43476250 C C C C A C C C C C C C C C C C C C C C
3 chr3_43489383 0 43489383 T T A A A A T T A A A A T T T T T T T T
3 chr3_43520847 0 43520847 C C C C C G C C C C C C C C C C C C C C
3 chr3_43520964 0 43520964 T T T T T T T T T T T T T T T T G G T T
3 chr3_43557034 0 43557034 C C C C A A C C C C C C C C C C C C C C
3 chr3_43559615 0 43559615 A A A A A C A A A A A A A A A A A A A A
3 chr3_43560442 0 43560442 T T T T T T T T A A A A T T T T T T T T
3 chr3_43565406 0 43565406 G G C C C C G G C C C C C C C C C C G G
3 chr3_43590356 0 43590356 A A C C A A A A A A A A A A A A A A A A
3 chr3_43631623 0 43631623 C C A A C C C C C C C C C C C C C C C C
3 chr3_43679505 0 43679505 C C C C C C C C A A A A C C C C C C C C
3 chr3_43708199 0 43708199 T T T T T T T T T T T T T T A T T T T T
3 chr3_43713852 0 43713852 A A T T T T A A A A A A A A A A A A A A
3 chr3_43756329 0 43756329 C C C C A A C C C C C C C C C C C C C C
3 chr3_43759845 0 43759845 C G C C C C C C C C C C C C C C C C C C
3 chr3_43774316 0 43774316 A A A A A A A A A A A A A C A A A A A A
3 chr3_43779137 0 43779137 A A A A A A A A C C C C A A A A A A A A
3 chr3_43826386 0 43826386 G G G G G G G G C C C C G G G G G G G G
3 chr3_43837504 0 43837504 G G G G G G G G T T T T G G G G G G G G
3 chr3_43849852 0 43849852 T T G G T T T T T T T T T T T T T T T T
3 chr3_43855326 0 43855326 C C C C C C C C C C C C A C C C C C C C
3 chr3_43859523 0 43859523 A A A A A A A A A A A A A T A A A A A A
3 chr3_43876336 0 43876336 G G G G G T G G G G G G G G G G G G G G
3 chr3_43955204 0 43955204 A C A A A A A C A A A A A A A A A A A A
3 chr3_44012489 0 44012489 A A A A A A A A A A A A A A C C A A A A
3 chr3_44018068 0 44018068 T T G G G G T T T T T T T T T T T T T T
3 chr3_44047457 0 44047457 G G G G G G G G C G G G G G G G G G G G
3 chr3_44080848 0 44080848 A A A A C C A A A A A A A A A A A A A A
3 chr3_44099076 0 44099076 G G T T T T G G T T T T T T T T T T G G
3 chr3_44125731 0 44125731 C C A C A A C C C C C C C C C C C C C C
3 chr3_44131650 0 44131650 C C C G C C C C C C C C C C C C C C C C
3 chr3_44138794 0 44138794 A A C C C C A A C C C C C C C C C C A A
3 chr3_44173205 0 44173205 C C G G G G G G G G G G G G G G G G G G
3 chr3_44177706 0 44177706 A A A A A A A A A A A A A A A A T T A A
3 chr3_44192901 0 44192901 T T G T T T T T T T T T T T T T T T T T
3 chr3_44221409 0 44221409 G G G G G G G G G G G G G G G G C C G G
3 chr3_44233410 0 44233410 C C C C C C C C G G G G C C C C C C C C
3 chr3_44277095 0 44277095 A A A A T T A A A A A A A A A A A A A A
3 chr3_44277536 0 44277536 A A A C C C A A A A A A A A A A A A A A
3 chr3_44308216 0 44308216 C C C C C C C C C C C C C G C C C C C C
3 chr3_44331304 0 44331304 T T T T T T T T T T T T T T G T T T T T
3 chr3_44333851 0 44333851 C C C C C C C C A C A A C C C C C C C C
3 chr3_44334868 0 44334868 A A T T T T A A A A A A A A A A A A A A
3 chr3_44347853 0 44347853 T T T T T T T T T T T T A T T T T T T T
3 chr3_44367376 0 44367376 A A A A C C A A A A A A A A A A A A A A
3 chr3_44381517 0 44381517 C C C C C C C C G G G G C C C C C C C C
3 chr3_44386373 0 44386373 C C C C C C C C C C C C C C C C G G C C
3 chr3_44411219 0 44411219 G G T T T T G G T T T T T T T T T T G G
3 chr3_44421015 0 44421015 C C C C C C C C C C C C C C C C A C C C
3 chr3_44427797 0 44427797 T T T T T T T T T T G T T T T T T T T T
3 chr3_44475024 0 44475024 T T T T T T T T T T T T G T T T T T T T
3 chr3_44543831 0 44543831 C C C G C C C C C C C C C C C C C C C C
3 chr3_44599440 0 44599440 T T T T T T T T T T G T T T T T T T T T
3 chr3_44621835 0 44621835 G G G G G G G G G G G G G T G G G G G G
3 chr3_44634146 0 44634146 G G G G G G G G G G G G G T G G G G G G
3 chr3_44638237 0 44638237 A A A A A A C C A A A A A A A A A A A A
3 chr3_44639676 0 44639676 T T T T T T T T G T G G T T T T T T T T
3 chr3_44648931 0 44648931 C C A A A A C C A A A A C C C C C C C C
3 chr3_44675098 0 44675098 G G G G G G G G C C C C G G G G G G G G
3 chr3_44681768 0 44681768 C C C C C C C C A C C C C C C C C C C C
3 chr3_44706544 0 44706544 G G G G G G T T G G G G G G G G G G G G
3 chr3_44713619 0 44713619 C C C C C C C C G G G G C C C C C C C C
3 chr3_44725903 0 44725903 C C C C C C C C C C C C C G C C C C C C
3 chr3_44737866 0 44737866 C C C C C C C C A A A A C C C C C C C C
3 chr3_44762522 0 44762522 C C C C C C C C G G G G C C C C C C C C
3 chr3_44762992 0 44762992 G G T T G G G G G G G G G G G G G G G G
3 chr3_44766772 0 44766772 C C A C A A C C C C C C C C C C C C C C
3 chr3_44787649 0 44787649 A A A A A A A A C C C C A A A A A A A A
3 chr3_44800603 0 44800603 C C C C C C C C A A A A C C C C C C C C
3 chr3_44809664 0 44809664 T T T T T T T T T T T T T T T T A A T T
3 chr3_44841924 0 44841924 T T T T T T T T G G G G T T T T T T T T
3 chr3_44844530 0 44844530 A C A A A A A A A A A A A A A A A A A A
3 chr3_44870943 0 44870943 T T T T T T T T T T T T G T T T T T T T
3 chr3_44896605 0 44896605 G G G G G G G G G G G G T T T T T T G G
3 chr3_44912982 0 44912982 T T T T T T T T T T T T A T T T T T T T
3 chr3_44928604 0 44928604 A A A A A A A A A C A C C C A A C C A A
3 chr3_44944564 0 44944564 C C C C A A C C C C C C C C C C C C C C
3 chr3_44975653 0 44975653 G G G G G G G G G G G G T T G G G G G G
3 chr3_45007734 0 45007734 C C C C C C C C C C C C G G G G C C C C
3 chr3_45070382 0 45070382 C C C C C C C C C C C C C C C C C G C C
3 chr3_45087753 0 45087753 C G G G G G G G G G G G G G G G G G G G
3 chr3_45099374 0 45099374 C C G G G G G G G G G G G G G G G G C C
3 chr3_45108176 0 45108176 A C C C C C C C C C C C C C C C C C C C
3 chr3_45150294 0 45150294 G G G G G G C C G G G G G G G G G G G G
3 chr3_45153978 0 45153978 C C G G G G C C C C C C C C C C C C C C
3 chr3_45161751 0 45161751 G G G G G G G G G G G G G G C G G G G G
3 chr3_45167480 0 45167480 G G G G G G G G G G G G G G G T G G G G
3 chr3_45178490 0 45178490 A C C C C C C C C C C C C C C C C C C C
3 chr3_45193873 0 45193873 G G G G G G G G G G G G G T G G G G G G
3 chr3_45202596 0 45202596 G G G T G G G G G G G G T T T T T T G G
3 chr3_45213320 0 45213320 A A A A A A A A A A A A C C C C C C A A
3 chr3_45222176 0 45222176 A A A A A A A A A T A A A A A A A A A A
3 chr3_45240469 0 45240469 A A A A A A A A A C C C A A A A A A A A
3 chr3_45261964 0 45261964 T T T T T T T T T T T T T T G T T T T T
3 chr3_45268315 0 45268315 T T T T T T T T G T T T T T T T T T T T
3 chr3_45324500 0 45324500 T T T T T T T T A A A A T T T T T T T T
3 chr3_45325454 0 45325454 G G G G G G G G G G G G G G G G T T G G
3 chr3_45328832 0 45328832 G G G G G G G G G G G G C G G G G G G G
3 chr3_45383342 0 45383342 C C C C C C C C C C C C C C C C G G C C
3 chr3_45390872 0 45390872 C C C C C C C C C C C C A C C C C C C C
3 chr3_45394133 0 45394133 C C C C C C C C A C C C C C C C C C C C
3 chr3_45401062 0 45401062 G G G G G G G G G G G G G G G G G T G G
3 chr3_45405486 0 45405486 T T T T T T T T T T T T T T T T G T T T
3 chr3_45414127 0 45414127 C C A C C C C C C C C C C C C C C C C C
3 chr3_45422205 0 45422205 T T T T T T T T T T T T A A T T T T T T
3 chr3_45429983 0 45429983 A A A A A A A A A A A A A A C C A A A A
3 chr3_45436933 0 45436933 G G C C G G G G G G G G G G G G G G G G
3 chr3_45445118 0 45445118 G G G G G G G G G G G G G G C G G G G G
3 chr3_45479268 0 45479268 A A A A A A A A A A A A A A A A A C A A
3 chr3_45496729 0 45496729 G T T T T T T T T T T T T T T T T T G G
3 chr3_45519661 0 45519661 C C C C C C C C C C C C C C A A C C C C
3 chr3_45530534 0 45530534 T T T T A A T T T T T T T T T T T T T T
3 chr3_45548407 0 45548407 T T T T T T T T G G G G T T T T T T T T
3 chr3_45595657 0 45595657 T T T T T T T T T T T T T T A T T T T T
3 chr3_45617064 0 45617064 T T A A T T T T T T T T T T T T T T T T
3 chr3_45624087 0 45624087 C C G G G G C C G G G G G G G G G G C C
3 chr3_45656987 0 45656987 C C C C C C C C C C C C C C A C C C C C
3 chr3_45669553 0 45669553 C C C C C C C C G G G G C C C C C C C C
3 chr3_45679993 0 45679993 C C C C C C C C G G G G C C C C C C C C
3 chr3_45694789 0 45694789 A A A A A A A A A A A A C C A A A A A A
3 chr3_45694925 0 45694925 G G G G G G G G G G C C G G G G G G G G
3 chr3_45758078 0 45758078 A A C C C C A A C C C C C C C C C C A A
3 chr3_45768920 0 45768920 G G G G C G G G G G G G G G G G G G G G
3 chr3_45771999 0 45771999 T T G G G T T T T T T T T T T T T T T T
3 chr3_45772677 0 45772677 C C C C C C C C C C C C C C C C A C C C
3 chr3_45793207 0 45793207 A A A A A A A A C C C C A A A A A A A A
3 chr3_45803418 0 45803418 T T A A A T T T T T T T T T T T T T T T
3 chr3_45831145 0 45831145 A A A A A A A A T T T T A A A A A A A A
3 chr3_45834689 0 45834689 A A A A A A A A C C C C A A A A A A A A
3 chr3_45852470 0 45852470 T T A A A T T T T T T T A A A A A A T T
3 chr3_45852504 0 45852504 A A A A A A A A A A A A A A A C A A A A
3 chr3_45856963 0 45856963 A A A A A A A A C C C C A A A A A A A A
3 chr3_45881739 0 45881739 G G C C G G G G G G G G G G G G G G G G
3 chr3_45881790 0 45881790 A A A A A A A A A A A A A A C C A A A A
3 chr3_45911365 0 45911365 T T T T T T T T T T T T G T T T T T T T
3 chr3_45919857 0 45919857 T T A T T T T T T T T T T T T T T T T T
3 chr3_45925280 0 45925280 T T T T T T T T A A A A T T T T T T T T
3 chr3_45944221 0 45944221 T T T T G G T T T T T T T T T T T T T T
3 chr3_45950350 0 45950350 G G G G G G G G G G G G T T T T G G G G
3 chr3_45953672 0 45953672 G G G G G T G G G G G G G G G G G G G G
3 chr3_45959235 0 45959235 A A A A A A A A A A A A A A A C A A A A
3 chr3_45959362 0 45959362 C C C C C C C C C C A C C C C C C C C C
3 chr3_45983849 0 45983849 C C C C C C C C A A A A C C C C C C C C
3 chr3_46009510 0 46009510 C C C C C C C C C C C C G G G G G G C C
3 chr3_46012837 0 46012837 C C C C A A C C C C C C C C C C A A C C
3 chr3_46018438 0 46018438 C C C C G G C C C C C C C C C C C C C C
3 chr3_46023486 0 46023486 T T T T T T T T G G G G T T T T T T T T
3 chr3_46032783 0 46032783 G G G G G G G G T T T T T T T T T T G G
3 chr3_46049827 0 46049827 T T T T T T T T A A A A T T T T T T T T
3 chr3_46053505 0 46053505 G G G G C G G G G G G G G G G G G G G G
3 chr3_46063423 0 46063423 G G G G G G G G C C C C G G G G G G G G
3 chr3_46091833 0 46091833 G G G G G G G G G G G G G G G G C C G G
3 chr3_46093199 0 46093199 T T T T T T T T T T T T T T G T T T T T
3 chr3_46105042 0 46105042 C C C C A C C C C C C C C C C C C C C C
3 chr3_46110873 0 46110873 T T T T T T T T G T T T T T T T T T T T
3 chr3_46123757 0 46123757 A A A A A A A A T T T T A A A A A A A A
3 chr3_46140201 0 46140201 T T G G G T T T T T T T T T T T T T T T
3 chr3_46143821 0 46143821 C C C C C C C C C C C C C C C G C C C C
3 chr3_46143995 0 46143995 G G G G G G T T G G G G G G G G G G G G
3 chr3_46164955 0 46164955 C C C C C C C C A A A A C C C C C C C C
3 chr3_46214285 0 46214285 G G G G G G G G G G G G G G G G G T G G
3 chr3_46240379 0 46240379 T T G G G G T T G G G G G G G G G G T T
3 chr3_46243148 0 46243148 A T A A A A T T T T T T T T T T A A T T
3 chr3_46249984 0 46249984 C C C C C C C C C C C C C C A C C C C C
3 chr3_46258936 0 46258936 C C C C C C C C C C C C C C C C G G C C
3 chr3_46279110 0 46279110 C C C C C C C C C C C C C C C G C C C C
3 chr3_46281419 0 46281419 G G G G G G G G C C C C G G G G G G G G
3 chr3_46296503 0 46296503 C C C C C C C C C G C G C C C C C C C C
3 chr3_46321760 0 46321760 T T T T T T T T T T T T T T A T T T T T
3 chr3_46321775 0 46321775 C G G G G G G G G G G G G G G G G G G G
3 chr3_46322735 0 46322735 A C C C C C C C C C C C C C C C C C C C
3 chr3_46347496 0 46347496 T T T T T T T T G G G G T T T T T T T T
3 chr3_46358835 0 46358835 G G G G C G G G G G G G G G G G G G G G
3 chr3_46376606 0 46376606 G G G G G T G G G G G G G G G G G G G G
3 chr3_46384010 0 46384010 A A A A A T A A A A A A A A A A A A A A
3 chr3_46388269 0 46388269 C C C C C C C C A A A A C C C C C C C C
3 chr3_46411126 0 46411126 T T T T T T T T G G G G T T T T T T T T
3 chr3_46422221 0 46422221 G G G G G G G G G G G T G G G G G G G G
3 chr3_46431231 0 46431231 A A A A A A A A A A A A A C A A A A A A
3 chr3_46433012 0 46433012 T T T T T T T T A A A A T T T T T T T T
3 chr3_46460190 0 46460190 G G G G C G G G G G G G G G G G G G G G
3 chr3_46490785 0 46490785 G G G T T T G G G G G G G G G G G G G G
3 chr3_46491719 0 46491719 A A A A A A A A A A A A A T A A A A A A
3 chr3_46522942 0 46522942 T T T T T T T T G G G G T T T T T T T T
3 chr3_46524369 0 46524369 T T T T A T T T T T T T T T T T T T T T
3 chr3_46529559 0 46529559 G G G G G G G G G G G G C C G G G G G G
3 chr3_46544894 0 46544894 C C C C C C C C G G G G C C C C C C C C
3 chr3_46564505 0 46564505 C C C C C C C C G G G G C C C C C C C C
3 chr3_46573886 0 46573886 C C C C C C C C C C C C C C C C G G C C
3 chr3_46576346 0 46576346 G G G G G G G G G G G G G G G G T T G G
3 chr3_46602158 0 46602158 T T T T T T T T A A A A T T T T T T T T
3 chr3_46608925 0 46608925 G G C C C C G G C C C C C C C C C C G G
3 chr3_46618754 0 46618754 T T T T G G T T T T T T T T T T T T T T
3 chr3_46632124 0 46632124 T T A T T T T T T T T T T T T T T T T T
3 chr3_46716171 0 46716171 C C C C C C C C G G G G C C C C C C C C
3 chr3_46719170 0 46719170 A A A A A A A A A A A A A T A A A A A A
3 chr3_46730795 0 46730795 G G G G G T G G G G G G G G G G G G G G
3 chr3_46804227 0 46804227 T T T T A T T T T T T T T T T T T T T T
3 chr3_46830806 0 46830806 C C C G C C C C C C C C C C C C C C C C
3 chr3_46860601 0 46860601 C C C C C C C C C G C C C C C C C C C C
3 chr3_46868821 0 46868821 C C C C C C C C C C C C A A C C C C C C
3 chr3_46873884 0 46873884 A A A A A A A A A T A A A A A A A A A A
3 chr3_46896819 0 46896819 C C C G C G C C C C C C C C G G G G C C
3 chr3_46924788 0 46924788 C C A C C C C C C C C C C C C C C C C C
3 chr3_46932506 0 46932506 G G G G C G G G G G G G G G G G G G G G
3 chr3_46977296 0 46977296 C C C C C C C C C C C C G G G G G G C C
3 chr3_46984843 0 46984843 A A C C C C A A A A A A A A A A A A A A
3 chr3_47006836 0 47006836 C C C C C C C C C C A C C C C C C C C C
3 chr3_47038959 0 47038959 G G C C C C C C C C C C C C C C C C G G
3 chr3_47052443 0 47052443 G G G G G G G G G T G T G G G G G G G G
3 chr3_47062938 0 47062938 A C C C C C C C C C C C C C C C C C C C
3 chr3_47111574 0 47111574 A T T T T T T T T T T T T T T T T T T T
3 chr3_47143911 0 47143911 A A A A A A A A A A A A A A C C A A A A
3 chr3_47145319 0 47145319 A A A A A A A A T T T T A A A A A A A A
3 chr3_47155299 0 47155299 G G G G G G G G G G G T G G G G G G G G
3 chr3_47158320 0 47158320 T T T T T T T T G G G G T T T T T T T T
3 chr3_47187748 0 47187748 A A A A A A A A A A A A A T A A A A A A
3 chr3_47192156 0 47192156 A T T T T T T T T T T T T T T T T T T T
3 chr3_47206153 0 47206153 G G G G G G G G C G C G G G G G G G G G
3 chr3_47261306 0 47261306 A A A A A A A A C C C C A A A A A A A A
3 chr3_47297627 0 47297627 G G G G C G G G G G G G G G G G G G G G
3 chr3_47311770 0 47311770 A A A A A A A A A A A T A A A A A A A A
3 chr3_47327742 0 47327742 G G G G G G G G G G G G C G G G G G G G
3 chr3_47332649 0 47332649 G G G G G G G G G G G G G G G G C C G G
3 chr3_47332966 0 47332966 A C C C C C C C C C C C C C C C C C A A
3 chr3_47353745 0 47353745 A A A A A A A A T T T T A A A A A A A A
3 chr3_47362522 0 47362522 T T G T G T T T T T T T T T T T T T T T
3 chr3_47364143 0 47364143 T T T T T T T T A A A A T T T T T T T T
3 chr3_47375941 0 47375941 A A A T A T A A A A A A A A A A A A A A
3 chr3_47398793 0 47398793 T T T T T T T T T T T T G T T T T T T T
3 chr3_47474599 0 47474599 C C G G C C C C C C C C C C C C C C C C
3 chr3_47498574 0 47498574 A A A A A A A A A A A A C C A A C C A A
3 chr3_47507462 0 47507462 T T T T G T T T T T T T T T T T T T T T
3 chr3_47507775 0 47507775 G G G G G G G G G G G G G G G G T T G G
3 chr3_47523026 0 47523026 A A A A A A A A A A A A A A A A T T A A
3 chr3_47537949 0 47537949 A A A A A A A A A T A A A A A A A A A A
3 chr3_47596053 0 47596053 G G T T T T G G T T T T T T T T T T T T
3 chr3_47692389 0 47692389 A A A A A A A A C C C C A A A A A A A A
3 chr3_47693045 0 47693045 T T T T T T T T T T T T T T T T A A T T
3 chr3_47726691 0 47726691 A A A A A A A A C C C C A A A A A A A A
3 chr3_47765574 0 47765574 A A A A A A A A A A C C A A A A A A A A
3 chr3_47782965 0 47782965 A A A A A A A A A A A A A T A A A A A A
3 chr3_47787078 0 47787078 G G C C G G G G G G G G G G G G G G G G
3 chr3_47810644 0 47810644 A A A A A A A A T T T T A A A A A A A A
3 chr3_47820425 0 47820425 G G G G G G G G G G C G G G G G G G G G
3 chr3_47829766 0 47829766 A A A A A A A A C C C C A A A A A A A A
3 chr3_47838563 0 47838563 T T T T T T T T G T T T T T T T T T T T
3 chr3_47865770 0 47865770 T T T T T T T T G G G G T T T T T T T T
3 chr3_47874935 0 47874935 C C C C C C C C C C A C C C C C C C C C
3 chr3_47878585 0 47878585 C C C C C C C C C C C G C C C C C C C C
3 chr3_47954090 0 47954090 G G G G G G G G C C C C G G G G G G G G
3 chr3_47957576 0 47957576 T T T T T T T T A A A A T T T T T T T T
3 chr3_47967260 0 47967260 T T T T T T T T T T T T A T T T T T T T
3 chr3_48010087 0 48010087 A A A A A A A A A A A A A A A A C C A A
3 chr3_48043040 0 48043040 T T T T T T T T T T T T G T T T T T T T
3 chr3_48047108 0 48047108 C C C C C C C C A A A A C C C C C C C C
3 chr3_48073709 0 48073709 C C C C C C C C A A A A C C C C C C C C
3 chr3_48073800 0 48073800 C C C C C C C C C C C C C C C C G G C C
3 chr3_48131587 0 48131587 A A A A A C A A A A A A A A A A A A A A
3 chr3_48134005 0 48134005 T T T T T T T T A A A A T T T T T T T T
3 chr3_48134117 0 48134117 T T T T G T T T T T T T T T T T T T T T
3 chr3_48135856 0 48135856 G G T T G T G G G G G G G G G G G G G G
3 chr3_48149872 0 48149872 C C C C C C C C C C C C G G C C C C C C
3 chr3_48155733 0 48155733 C G G G G G G G G G G G G G G G G G G G
3 chr3_48179886 0 48179886 G G G G G T G G G G G G G G G G G G G G
3 chr3_48187713 0 48187713 A A T T T T A A T T T T T T T T T T T T
3 chr3_48212200 0 48212200 G G G G G G G G T T T T G G G G G G G G
3 chr3_48224052 0 48224052 A A A A A A A A A A A A C C A C C C A A
3 chr3_48243948 0 48243948 C C C C C C C C C C C C C C A A C C C C
3 chr3_48252530 0 48252530 T T T T T T T T T T T T G T G G T T T T
3 chr3_48252574 0 48252574 A A A A A A A A A T T T A A A A A A A A
3 chr3_48268640 0 48268640 T T T T T T T T A T A T T T T T T T T T
3 chr3_48270214 0 48270214 G G G G G G T T G G G G G G G G G G G G
3 chr3_48294682 0 48294682 G G G G G G G G G G C G G G G G G G G G
3 chr3_48299660 0 48299660 A A A A A A A A A A A T A A A A A A A A
3 chr3_48324907 0 48324907 G G T T T T G G T T T T T T T T T T G G
3 chr3_48335875 0 48335875 C C A C C C C C C C C C C C C C C C C C
3 chr3_48378717 0 48378717 C C C C C C C C A C C C C C C C C C C C
3 chr3_48411633 0 48411633 G G C C C C G G C C C C C C C C C C G G
3 chr3_48467885 0 48467885 G G G G G G G G G G G G G G C C G G G G
3 chr3_48474057 0 48474057 C C C C C C C C C C C C G G C C C C C C
3 chr3_48485331 0 48485331 T T T T T T T T A T T T T T T T T T T T
3 chr3_48523479 0 48523479 G G G G G G G G C G G G G G G G G G G G
3 chr3_48539305 0 48539305 G G G G G G G G C G C G G G G G G G G G
3 chr3_48543312 0 48543312 A A A A A A A A A A A A A A A A A C A A
3 chr3_48562156 0 48562156 C C C C C C C C C C C C C C C C C G C C
3 chr3_48569216 0 48569216 A A A A A A A A A A A A A A C C A C A A
3 chr3_48569290 0 48569290 G G G G G G G G G G G G T T G G G G G G
3 chr3_48570945 0 48570945 C C C C C C C C G G G G C C C C C C C C
3 chr3_48579010 0 48579010 G G G G G G G G T T T T G G G G G G G G
3 chr3_48613582 0 48613582 T T T T T T T T T T G T T T T T T T T T
3 chr3_48623978 0 48623978 A C A A A A A A A A A A A A A A A A C C
3 chr3_48637070 0 48637070 C C C C A C C C C C C C C C C C C C C C
3 chr3_48641827 0 48641827 G G G G G G G G C C C C G G G G G G G G
3 chr3_48645651 0 48645651 C C C C C C C C C C C C A C C C C C C C
3 chr3_48665767 0 48665767 C C C C C C C C C C A A C C C C C C C C
3 chr3_48674873 0 48674873 A C C C C C C C C C C C C C C C C C A A
3 chr3_48683794 0 48683794 A A A A A A A A A A A T A A A A A A A A
3 chr3_48685806 0 48685806 A A A A A A A A A A A A A T A A A A A A
3 chr3_48715235 0 48715235 G G C C C G G G G G G G G G G G G G G G
3 chr3_48747128 0 48747128 T T G G G G T T T T T T T T T T T T T T
3 chr3_48762442 0 48762442 C C C C C C C C C C C C C C C C G G C C
3 chr3_48782898 0 48782898 C C C C C C C C C C A C C C C C C C C C
3 chr3_48799265 0 48799265 C C A A A A C C C C C C C C C C C C C C
3 chr3_48801865 0 48801865 G G G G G G G G T T T T G G G G G G G G
3 chr3_48812186 0 48812186 C C C C C C C C A A C C C C C C C C C C
3 chr3_48816902 0 48816902 A A A A A A C C A A A A A A A A A A A A
3 chr3_48826506 0 48826506 A A A A A C A A A A A A A A A A A A A A
3 chr3_48843308 0 48843308 C C C C C C C C C C C C C C C C G G C C
3 chr3_48862136 0 48862136 T T T T T T T T T T A T T T T T T T T T
3 chr3_48878753 0 48878753 T T T T G G T T T T T T T T T T T T T T
3 chr3_48914723 0 48914723 G G C C C C G G C C C C C C C C C C G G
3 chr3_48932987 0 48932987 C C C C C G C C C C C C C C C C C C C C
3 chr3_48934757 0 48934757 G G T T G G G G G G G G G G G G G G G G
3 chr3_48937314 0 48937314 A A A A A A C C A A A A A A A A A A A A
3 chr3_48995213 0 48995213 G G G G G G G G G G G T G G G G G G G G
3 chr3_49027460 0 49027460 A A A A A A A A C C A A A A A A A A A A
3 chr3_49057455 0 49057455 C C C C C C C C C C C C C G C C C C C C
3 chr3_49105343 0 49105343 G G G G G T G G G G G G G G G G G G G G
3 chr3_49123611 0 49123611 G G G G G G G G T T T T G G G G G G G G
3 chr3_49142857 0 49142857 C C A C A A C C C C C C C C C C C C C C
3 chr3_49147850 0 49147850 A A A A A A A A A A A A A A C C A A A A
3 chr3_49149874 0 49149874 A A A A A A A A C C C C A A A A A A A A
3 chr3_49174598 0 49174598 G G T T T T G G T T T T T T T T T T G G
3 chr3_49178129 0 49178129 C C C C C G C C C C C C C C C C C C C C
3 chr3_49179496 0 49179496 G G C G C C G G G G G G G G G G G G G G
3 chr3_49189018 0 49189018 G G G G G G G G G G G G G G G G T T G G
3 chr3_49221371 0 49221371 A A T T T T T T T T T T T T T T T T A A
3 chr3_49225032 0 49225032 A A A A A A A A C C C C A A A A A A A A
3 chr3_49246192 0 49246192 C C C C A C C C C C C C C C C C C C C C
3 chr3_49251122 0 49251122 G G G G G G G G T T T T G G G G G G G G
3 chr3_49268541 0 49268541 G G G G G G C C G G G G G G G G G G G G
3 chr3_49287343 0 49287343 T T T T T T T T T T T T T T T T G T T T
3 chr3_49344295 0 49344295 T T T T A T T T T T T T T T T T T T T T
3 chr3_49362121 0 49362121 G G G G G G G G G G G G C G G G C C G G
3 chr3_49403148 0 49403148 C C G G G G C C C C C C C C C C C C C C
3 chr3_49424114 0 49424114 C C A A A A A A A A A A A A A A A A A A
3 chr3_49443436 0 49443436 G G G G G G G G G G G G G G G G G T G G
3 chr3_49488223 0 49488223 G G G G G G C C G G G G G G G G G G G G
3 chr3_49503308 0 49503308 T T T T T T T T G G G G T T T T T T T T
3 chr3_49533332 0 49533332 C C C C C C C C C G C C C C C C C C C C
3 chr3_49538835 0 49538835 C C A A C C C C C C C C C C C C C C C C
3 chr3_49540652 0 49540652 A A A A A A A A A A A A A T A A A A A A
3 chr3_49542199 0 49542199 G G G G G G G G T T T T G G G G G G G G
3 chr3_49567615 0 49567615 C C A A A A C C C C C C C C C C C C C C
3 chr3_49580873 0 49580873 C C C C C C C C C C C C G G C C C C C C
3 chr3_49630833 0 49630833 T T A A T T T T T T T T T T T T T T T T
3 chr3_49630893 0 49630893 C C C C C C C C G G G G C C C C C C C C
3 chr3_49640187 0 49640187 G G G G G G G G G G G G G G T T G G G G
3 chr3_49650451 0 49650451 T T G G G T T T G G G G G G G G G G T T
3 chr3_49658230 0 49658230 C C C C C C C C A C A C C C C C C C C C
3 chr3_49661920 0 49661920 A A A A A A A A A C A A A A A A A A A A
3 chr3_49664751 0 49664751 T T T T T T T T T T T T T T A A T T T T
3 chr3_49666717 0 49666717 A A A A A A A A A A A A A A A A T T A A
3 chr3_49682810 0 49682810 T T T T T T T T T T G T T T T T T T T T
3 chr3_49683617 0 49683617 C C C C C C C C C G C C C C C C C C C C
3 chr3_49687872 0 49687872 C C C C A A C C A A A A A A A A A A C C
3 chr3_49697069 0 49697069 A A C C A C A A C C C C C C C C C C A A
3 chr3_49702388 0 49702388 G G T T T T G G T T T T T T T T T T G G
3 chr3_49728383 0 49728383 G G G G G G G G G G G G G G G G C C G G
3 chr3_49750399 0 49750399 G G G G G G G G C C C C G G G G G G G G
3 chr3_49751597 0 49751597 C C C C C C C C G G G G C C C C C C C C
3 chr3_49758135 0 49758135 T T A A A A T T T T T T T T T T T T T T
3 chr3_49764991 0 49764991 C C C C C C G G C C C C C C C C C C C C
3 chr3_49785694 0 49785694 C C A A A C C C C C C C C C C C C C C C
3 chr3_49793269 0 49793269 C C C C C C C C C C C G C C C C C C C C
3 chr3_49812518 0 49812518 T T T T T T T T G G G G T T T T T T T T
3 chr3_49813029 0 49813029 G G G G G G G G G G G G T T G G G G G G
3 chr3_49831453 0 49831453 A A A A A A A A C C C C A A A A A A A A
3 chr3_49850623 0 49850623 G G G G G G G G G T G G G G G G G G G G
3 chr3_49879101 0 49879101 C C C G C C C C C C C C C C C C C C C C
3 chr3_49895480 0 49895480 G G C G G G G G G G G G G G G G G G G G
3 chr3_49906464 0 49906464 A C C C C C C C C C C C C C C C C C C C
3 chr3_49988039 0 49988039 C C C C C C C C G G G G C C C C C C C C
3 chr3_50017301 0 50017301 G G G G G G G G T T T T G G G G G G G G
3 chr3_50054962 0 50054962 C G G G G G G G G G G G G G G G G G G G
3 chr3_50059890 0 50059890 T T T T T T T T T T T T G G T T T T T T
3 chr3_50084029 0 50084029 A A A A A A A A T T T T A A A A A A A A
3 chr3_50091065 0 50091065 T T T T G T T T T T T T T T T T T T T T
3 chr3_50115941 0 50115941 A T T T T T T T T T T T T T T T T T T T
3 chr3_50138682 0 50138682 G G G G G G G G G G G G C G G G G G G G
3 chr3_50162813 0 50162813 G G C G C G G G G G G G G G G G G G G G
3 chr3_50188522 0 50188522 A A A A A A A A C C C C A A A A A A A A
3 chr3_50206526 0 50206526 C C C C C C C C C C C C C C C C A A C C
3 chr3_50224765 0 50224765 C C C C C C C C G G G G C C C C C C C C
3 chr3_50235006 0 50235006 G G G G G G G G G G G G G G C C G G G G
3 chr3_50252294 0 50252294 T T T T A T T T T T T T T T T T T T T T
3 chr3_50260654 0 50260654 G G G G G G G G G G G G G G C G G G G G
3 chr3_50267932 0 50267932 T T T T T T T T G T T T T T T T T T T T
3 chr3_50281248 0 50281248 G G T T G T G G G G G G G G G G G G G G
3 chr3_50312618 0 50312618 A A A A A A A A A A A A A A C C A A A A
3 chr3_50314974 0 50314974 G G G G G G G G G G G G C C G G C C G G
3 chr3_50338415 0 50338415 G G G G G G G G G G G G C C C C G G G G
3 chr3_50372011 0 50372011 G G G T G G G G G G G G G G G G G G G G
3 chr3_50398351 0 50398351 T T T T T T T T A A A A T T T T T T T T
3 chr3_50424075 0 50424075 G G G G G G G G T T T T G G G G G G G G
3 chr3_50449859 0 50449859 G G G G G G G G C C C C G G G G G G G G
3 chr3_50452584 0 50452584 G G G G G G G G T T T T G G G G G G G G
3 chr3_50563507 0 50563507 A A A A A A A A C C C C A A A A A A A A
3 chr3_50592970 0 50592970 G G G G G G G G C C C C G G G G G G G G
3 chr3_50593952 0 50593952 T T G G G T T T T T T T T T T T T T T T
3 chr3_50595904 0 50595904 A A A A A A A A C C C C A A A A A A A A
3 chr3_50598418 0 50598418 C C G G C C C C C C C C C C C C C C C C
3 chr3_50598895 0 50598895 A A A A A C A A A A A A A A A A A A A A
3 chr3_50606643 0 50606643 C C C C C C C C G G G G C C C C C C C C
3 chr3_50644268 0 50644268 T T T T A T T T T T T T T T T T T T T T
3 chr3_50700998 0 50700998 T T T T T T T T T T T T T T G G T T T T
3 chr3_50722864 0 50722864 G G C C C C G G G G G G G G G G G G G G
3 chr3_50765561 0 50765561 T T T T T T T T G G G G T T T T T T T T
3 chr3_50769606 0 50769606 C C C C C C C C C C C G C C C C C C C C
3 chr3_50825413 0 50825413 A A A A A A A A A A A A A C A A A A A A
3 chr3_50872801 0 50872801 A A A A A A A A A C A A A A A A A A A A
3 chr3_50940030 0 50940030 G G G G G G G G G G G G G G G G C C G G
3 chr3_50948043 0 50948043 C C C C C C C C C C C C A C C C C C C C
3 chr3_50967311 0 50967311 T T A T A A T T T T T T T T T T T T T T
3 chr3_51025651 0 51025651 G G G G G G G G G G G G C C C C G G G G
3 chr3_51036860 0 51036860 A A A A A A A A T T T T A A A A A A A A
3 chr3_51041930 0 51041930 T T T T T T T T G G G G T T T T T T T T
3 chr3_51104706 0 51104706 T T A T T T T T T T T T T T T T T T T T
3 chr3_51108487 0 51108487 G T T T T T G G T T T T T T T T T T T T
3 chr3_51128185 0 51128185 A A A A A T A A A A A A A A A A A A A A
3 chr3_51134709 0 51134709 G G G G C G G G G G G G G G G G G G G G
3 chr3_51160493 0 51160493 G G G G G G T T G G G G G G G G G G G G
3 chr3_51171257 0 51171257 C C C C C C C C C C C C C C C G C C C C
3 chr3_51201061 0 51201061 A A A A A A A A C C C C A A A A A A A A
3 chr3_51206081 0 51206081 G G G G G G G G C G G G G G G G G G G G
3 chr3_51206641 0 51206641 C C A C C C C C C C C C C C C C C C C C
3 chr3_51215272 0 51215272 T T T T T T T T T T T T G G G G T T T T
3 chr3_51217370 0 51217370 G T T T T T G G T T T T T T T T T T G G
3 chr3_51223885 0 51223885 T T T T T T T T T T T T T T A A T T T T
3 chr3_51224061 0 51224061 T T T T T T T T T T T T A T T T T T T T
3 chr3_51247599 0 51247599 C C G G C G C C C C C C C C C C C C C C
3 chr3_51267522 0 51267522 C C C C C C C C A A A A C C C C C C C C
3 chr3_51289981 0 51289981 G G G G G G G G G G G G G T G G G G G G
3 chr3_51296347 0 51296347 G G G G G G G G G T G G G G G G G G G G
3 chr3_51306788 0 51306788 C C C C C C C C C C C C A C C C C C C C
3 chr3_51319856 0 51319856 C C C C C C C C C C C C C C G G C C C C
3 chr3_51326893 0 51326893 G G G G G G G G G G G G G G G G T T G G
3 chr3_51327005 0 51327005 G G G G G G C C G G G G G G G G G G G G
3 chr3_51328408 0 51328408 C C C C C C C C C C A C C C C C C C C C
3 chr3_51345067 0 51345067 C C C C C C C C C C C C C C A C C C C C
3 chr3_51373328 0 51373328 C C C C C C C C G G C G C C C C C C C C
3 chr3_51377934 0 51377934 C C C C C C C C G G G G C C C C C C C C
3 chr3_51406847 0 51406847 G G G G C G G G G G G G G G G G G G G G
3 chr3_51420128 0 51420128 T T T T T T T T G T G G T T T T T T T T
3 chr3_51430707 0 51430707 A A A A A A A A A C A C A A A A A A A A
3 chr3_51455386 0 51455386 C C G G G G C C G G G G G G G G G G C C
3 chr3_51518909 0 51518909 A A A A A A A A A C C C A A A A A A A A
3 chr3_51521930 0 51521930 G G G G G G G G G G G G G G G G C C G G
3 chr3_51545933 0 51545933 A A A A A A C C A A A A A A A A A A A A
3 chr3_51547524 0 51547524 C C C C C C C C G G G G C C C C C C C C
3 chr3_51548449 0 51548449 C C C C C C C C C G C C C C C C C C C C
3 chr3_51636895 0 51636895 C C G G C C C C C C C C C C C C C C C C
3 chr3_51649401 0 51649401 G G T T T T T T T T T T T T T T T T T T
3 chr3_51652382 0 51652382 A A A A A A A A A A A A A C A A A A A A
3 chr3_51656829 0 51656829 C C G G G G C C C C C C C C C C C C C C
3 chr3_51682540 0 51682540 A A A A A A A A A A A A A A C C A A A A
3 chr3_51709860 0 51709860 T T T T T T T T T T T T A T T T T T T T
3 chr3_51714653 0 51714653 G G G G G G G G G G G G G G C C G G G G
3 chr3_51723798 0 51723798 C C C C C C C C G G G G C C C C C C C C
3 chr3_51749329 0 51749329 T T T T T T T T T T T T G T T T T T T T
3 chr3_51755302 0 51755302 G G G G G G G G G T G G G G G G G G G G
3 chr3_51777398 0 51777398 T T T T G T T T T T T T T T T T T T T T
3 chr3_51780658 0 51780658 C C C C C C C C C C C C C C C C A C C C
3 chr3_51810514 0 51810514 A A A A A C A A A A A A A A A A A A A A
3 chr3_51812190 0 51812190 C C C C C C C C C C C C C C C C A A C C
3 chr3_51817524 0 51817524 A A A A A A A A C C C C A A A A A A A A
3 chr3_51829131 0 51829131 A A A A A C A A A A A A A A A A A A A A
3 chr3_51845884 0 51845884 A A A C A A A A A A A A A A A A A A A A
3 chr3_51849377 0 51849377 A A A A A T A A A A A A A A A A A A A A
3 chr3_51876040 0 51876040 T T T T A A T T T T T T T T T T T T T T
3 chr3_51877540 0 51877540 T T T T T T T T T T T T T T T T G G T T
3 chr3_51901662 0 51901662 T T T T T T T T T T G T T T T T T T T T
3 chr3_51903773 0 51903773 A C A A A A A A A A A A A A A A A A A A
3 chr3_51913244 0 51913244 G G G G G G G G T T T T G G G G G G G G
3 chr3_51927784 0 51927784 A A A A A A A A C C C C A A A A A A A A
3 chr3_51931663 0 51931663 C C C C C C G G C C C C C C C C C C C C
3 chr3_51935959 0 51935959 G G G G G G G G C C C G G G G G G G G G
3 chr3_51938169 0 51938169 G G G G G G G G G G G G G G C C G G G G
3 chr3_51938827 0 51938827 T T T T T T T T T T T T T T A A T T T T
3 chr3_51945727 0 51945727 G G G G G G G G C C C C G G G G G G G G
3 chr3_51954806 0 51954806 G T T T T T G G T T T T T T T T T T T T
3 chr3_51955765 0 51955765 G G G G C G G G G G G G G G G G G G G G
3 chr3_51960770 0 51960770 G G G G G G G G G G G T G G G G G G G G
3 chr3_51969215 0 51969215 G G G G G T G G G G G G G G G G G G G G
3 chr3_52057413 0 52057413 A A A A A A A A T T T T A A A A A A A A
3 chr3_52058529 0 52058529 A A A A A T A A A A A A A A A A A A A A
3 chr3_52069897 0 52069897 A A A A A A A A A A A T A A A A A A A A
3 chr3_52077144 0 52077144 C C C C A C C C C C C C C C C C C C C C
3 chr3_52080610 0 52080610 T T T T T T T T T T T T A A A A A A T T
3 chr3_52083118 0 52083118 G G G G G G G G T T T T G G G G G G G G
3 chr3_52096961 0 52096961 C G G G G G G G G G G G G G G G G G C C
3 chr3_52111066 0 52111066 A T T T T T T T T T T T T T T T T T T T
3 chr3_52120724 0 52120724 T T T T T T T T T T T T T T G T T T T T
3 chr3_52143222 0 52143222 A A A A A A A A C C C C A A A A A A A A
3 chr3_52162416 0 52162416 A A A A A A A A T T T T A A A A A A A A
3 chr3_52162902 0 52162902 T T T T T T T T A T A T T T T T T T T T
3 chr3_52196016 0 52196016 G G G G G G G G G G C G G G G G G G G G
3 chr3_52200827 0 52200827 A A A A A A A A A C A C A A A A A A A A
3 chr3_52214701 0 52214701 C C A A A C C C C C C C C C C C C C C C
3 chr3_52237643 0 52237643 C C C C C C C C A A A A C C C C C C C C
3 chr3_52239377 0 52239377 C C C C C G C C C C C C C C C C C C C C
3 chr3_52256372 0 52256372 A A T T A A A A A A A A A A A A A A A A
3 chr3_52282045 0 52282045 G G G G G G G G G G G G G G C C G G G G
3 chr3_52282085 0 52282085 C C C C A C C C C C C C C C C C C C C C
3 chr3_52284480 0 52284480 G G G G G G G G T T T T G G G G G G G G
3 chr3_52311520 0 52311520 T T T T T T A A T T T T T T T T T T T T
3 chr3_52348204 0 52348204 A A A A A A A A A A A A A A A A T T A A
3 chr3_52351404 0 52351404 C C C C C C C C C C C C C C A A C C C C
3 chr3_52360811 0 52360811 G G G G G G G G C G C C G G G G G G G G
3 chr3_52408995 0 52408995 G G C C G G G G G G G G G G G G G G G G
3 chr3_52417291 0 52417291 A A A A A A A A A A A A A T A A A A A A
3 chr3_52418738 0 52418738 G G G G G G G G C C C C G G G G G G G G
3 chr3_52423118 0 52423118 G G G G G G G G C C C C G G G G G G G G
3 chr3_52431893 0 52431893 C C C C C C C C A A A A C C C C C C C C
3 chr3_52432542 0 52432542 G G C C C G G G G G G G G G G G G G G G
3 chr3_52449777 0 52449777 A A A A A A A A A A A C A A A A A A A A
3 chr3_52466765 0 52466765 C C G G G G C C C C C C C C C C C C C C
3 chr3_52467199 0 52467199 G G T T T T G G G G G G G G G G G G G G
3 chr3_52488585 0 52488585 C C C C C C C C G G G G C C C C C C C C
3 chr3_52495863 0 52495863 T T T T T T T T T T T T T T T T G G T T
3 chr3_52513858 0 52513858 T T T T T T G G T T T T T T T T T T T T
3 chr3_52518950 0 52518950 G G G G G G T T G G G G G G G G G G G G
3 chr3_52577800 0 52577800 C C C C C C C C A A A A C C C C C C C C
3 chr3_52581421 0 52581421 G G C C C C G G G G G G G G G G G G G G
3 chr3_52581765 0 52581765 A A C C C C A A A A A A A A A A A A A A
3 chr3_52585965 0 52585965 G G G G G G G G G G G G G G C G G G G G
3 chr3_52593832 0 52593832 G G G T G G G G G G G G G G G G G G G G
3 chr3_52595189 0 52595189 C C C C C C C C C C C C A C C C C C C C
3 chr3_52642848 0 52642848 T T T T T T T T G G G G T T T T T T T T
3 chr3_52671815 0 52671815 G G G G C G G G G G G G G G G G G G G G
3 chr3_52681113 0 52681113 C C C C C C C C A A A C C C C C C C C C
3 chr3_52751800 0 52751800 T T T T T T G G T T T T T T T T T T T T
3 chr3_52771322 0 52771322 C C C C C C C C C C C C C C C C A C C C
3 chr3_52771365 0 52771365 G G G G G G G G C C C C C C C C C C G G
3 chr3_52775445 0 52775445 G G G G G G G G G G G T G G G G G G G G
3 chr3_52789152 0 52789152 C C C C C C C C C C C C C C A A C C C C
3 chr3_52790440 0 52790440 G G G G G G G G G G G G G G C C G G G G
3 chr3_52792575 0 52792575 A A A A A A A A A A A A A C A A A A A A
3 chr3_52795306 0 52795306 G G G G G G G G G G G G G G C C G G G G
3 chr3_52806036 0 52806036 T T T T A T T T T T T T T T T T T T T T
3 chr3_52851326 0 52851326 A A A A A C A A A A A A A A A A A A A A
3 chr3_52854018 0 52854018 A A A A A A A A C C C C A A A A A A A A
3 chr3_52907261 0 52907261 T T T T T T T T T T T T A A A A A A T T
3 chr3_52914704 0 52914704 C C C C C C C C G G G G C C C C C C C C
3 chr3_52926544 0 52926544 A A T T A A A A A A A A A A A A A A A A
3 chr3_52941984 0 52941984 A A A A A A A A C C C C A A A A A A A A
3 chr3_52945057 0 52945057 C C C C C C C C C C C C A C C C C C C C
3 chr3_52955129 0 52955129 C C C C C C C C C G C C C C C C C C C C
3 chr3_52958302 0 52958302 A A A C A A A A A A A A A A A A A A A A
3 chr3_52966277 0 52966277 A A A A A A A A A A A A A C A A A A A A
3 chr3_52983664 0 52983664 C C C C C C C C C C C C C C C C A C C C
3 chr3_53016578 0 53016578 T T T T G G T T T T T T T T T T T T T T
3 chr3_53032593 0 53032593 G G G G G G G G G G G G C G G G G G G G
3 chr3_53045560 0 53045560 A T T T T T T T T T T T T T T T T T A A
3 chr3_53072247 0 53072247 C C C C C C G G C C C C C C C C C C C C
3 chr3_53102129 0 53102129 C C C C C C C C A C C C C C C C C C C C
3 chr3_53108470 0 53108470 C C A C C C C C C C C C C C C C C C C C
3 chr3_53118993 0 53118993 T T T T T T T T T T T T T T T T A A T T
3 chr3_53119183 0 53119183 C C C C C C C C C C C C C C A A C C C C
3 chr3_53150542 0 53150542 G G G G G G G G C C C C G G G G G G G G
3 chr3_53164044 0 53164044 A A A A A A A A C C C C A A A A A A A A
3 chr3_53171146 0 53171146 A A A A A T A A A A A A A A A A A A A A
3 chr3_53187166 0 53187166 G G G G G G C C G G G G G G G G G G G G
3 chr3_53209157 0 53209157 T T T T G G T T T T T T T T T T T T T T
3 chr3_53211015 0 53211015 G G C G G G G G G G G G G G G G G G G G
3 chr3_53236898 0 53236898 G G G G G G G G C C C C G G G G G G G G
3 chr3_53268979 0 53268979 A A A A A A A A A A A A A A A A C C A A
3 chr3_53281164 0 53281164 C C C C C C C C A A A A C C C C C C C C
3 chr3_53297663 0 53297663 T T T T T T T T T T T T G G T T T T T T
3 chr3_53309704 0 53309704 G G G G G G G G G G G G G G G G T T G G
3 chr3_53314798 0 53314798 G G C C G G G G G G G G G G G G G G G G
3 chr3_53316313 0 53316313 C C C C G G C C C C C C C C C C C C C C
3 chr3_53349849 0 53349849 C C C C C C A A C C C C C C C C C C C C
3 chr3_53360687 0 53360687 A A A A A A A A A A A A A A A A C C A A
3 chr3_53373662 0 53373662 A A A A A A A A T T T T A A A A A A A A
3 chr3_53383348 0 53383348 A C C C C C C C C C C C C C C C C C C C
3 chr3_53392576 0 53392576 C C C C C C C C G G C G C C C C C C C C
3 chr3_53397107 0 53397107 C C C C C C C C C C A C C C C C C C C C
3 chr3_53403328 0 53403328 G G T T G G G G G G G G G G G G G G G G
3 chr3_53429383 0 53429383 T T T T T T G G T T T T T T T T T T T T
3 chr3_53448685 0 53448685 C C C C C C C C C C C G C C C C C C C C
3 chr3_53462862 0 53462862 T T T T T T T T T T T T T T T T G G T T
3 chr3_53515351 0 53515351 T T A A A A T T A A A A A A A A A A T T
3 chr3_53519298 0 53519298 G G C G G G G G G G G G G G G G G G G G
3 chr3_53557352 0 53557352 A A A A A C A A A A A A A A A A A A A A
3 chr3_53591146 0 53591146 G G G G G G G G G G G G G T G G G G G G
3 chr3_53593677 0 53593677 C C A A A A A A A A A A A A A A A A C C
3 chr3_53636598 0 53636598 C C C C C C C C C C C C A C C C C C C C
3 chr3_53657382 0 53657382 G G G G G G G G T T T T G G G G G G G G
3 chr3_53679693 0 53679693 A A A A A A A A A A A A A A A A C C A A
3 chr3_53683063 0 53683063 G G G G G G G G T T T T G G G G G G G G
3 chr3_53683192 0 53683192 C C C C C C C C G G G G C C C C C C C C
3 chr3_53730765 0 53730765 G G G G G G C C G G G G G G G G G G G G
3 chr3_53785439 0 53785439 G G G G G G G G G G G G G T G G G G G G
3 chr3_53799290 0 53799290 C C C C C C C C A C C C C C C C C C C C
3 chr3_53821903 0 53821903 A A T T A T A A A A A A A A A A A A A A
3 chr3_53826828 0 53826828 T T T T T T T T G G G G T T T T T T T T
3 chr3_53853033 0 53853033 G G T T T T G G G G G G G G G G G G G G
3 chr3_53863209 0 53863209 T T T T T T T T A A A A T T T T T T T T
3 chr3_53881568 0 53881568 G G G G G T G G G G G G G G G G G G G G
3 chr3_53882615 0 53882615 T T T T T T A A T T T T T T T T T T T T
3 chr3_53882647 0 53882647 C C C C C G C C C C C C C C C C C C C C
3 chr3_53915543 0 53915543 G G G G G G G G G G G G T T T T T T G G
3 chr3_53928131 0 53928131 T T T T T T T T T T T T T T G G T T T T
3 chr3_53941750 0 53941750 T T T T T T T T G G G G T T T T T T T T
3 chr3_53988557 0 53988557 C C C C C C C C C C C C C C C C G G C C
3 chr3_53993841 0 53993841 G G G G G G G G T T T T G G G G G G G G
3 chr3_54027157 0 54027157 A A A A C C A A A A A A A A A A A A A A
3 chr3_54046570 0 54046570 C C C C C C C C A A A A C C C C C C C C
3 chr3_54050420 0 54050420 A A C C A A A A A A A A A A A A A A A A
3 chr3_54050722 0 54050722 A A A A A A A A A C A C A A A A A A A A
3 chr3_54070599 0 54070599 A A A A A A A A A A A A A A A A A C A A
3 chr3_54105135 0 54105135 G G G G G G G G C C C C G G G G G G G G
3 chr3_54114353 0 54114353 G T G G G G G G G G G G G G G G G G G G
3 chr3_54196567 0 54196567 T T T T T T T T G G G G T T T T T T T T
3 chr3_54224468 0 54224468 G G T T T T G G G G G G G G G G G G G G
3 chr3_54291235 0 54291235 G G G G G G G G G G G G G G G G C C G G
3 chr3_54301317 0 54301317 G G G G G G G G G G G G G G T T G G G G
3 chr3_54319828 0 54319828 A A A A A A A A C C C C A A A A A A A A
3 chr3_54319973 0 54319973 C C C C C C C C C C C C C G C C C C C C
3 chr3_54337712 0 54337712 A A A A A A A A A C A C A A A A A A A A
3 chr3_54337990 0 54337990 G G G G G G G G G G G G C C C C G G G G
3 chr3_54346472 0 54346472 T T G G T T T T T T T T T T T T T T T T
3 chr3_54370909 0 54370909 C C C C C C C C C C C C C C C C A C C C
3 chr3_54400840 0 54400840 C C C C C C C C C C C C A C C C C C C C
3 chr3_54419193 0 54419193 A A A A A A A A A A A A T T A A A A A A
3 chr3_54423531 0 54423531 C C C C C C C C C G C G C C C C C C C C
3 chr3_54437618 0 54437618 C C G G C C C C C C C C C C C C C C C C
3 chr3_54444026 0 54444026 G G G G C C G G G G G G G G G G G G G G
3 chr3_54452139 0 54452139 G G G G G G G G G G G G C G G G G G G G
3 chr3_54463884 0 54463884 G G G G G G G G G G G G G G G T G G G G
3 chr3_54486074 0 54486074 A C C C C C C C C C C C C C C C C C C C
3 chr3_54497729 0 54497729 A A A A A A A A A A A A A C A A A A A A
3 chr3_54507009 0 54507009 T T T T T T T T A A A A T T T T T T T T
3 chr3_54516721 0 54516721 G G C C C C G G C C C C C C C C C C G G
3 chr3_54548534 0 54548534 C C C G C G C C C C C C C C C C C C C C
3 chr3_54551684 0 54551684 C C C C C C C C C C C C C C C C G G C C
3 chr3_54591928 0 54591928 A A A A T T A A A A A A A A A A A A A A
3 chr3_54625002 0 54625002 C C C C C C C C C C C C C C A A C C C C
3 chr3_54661179 0 54661179 G T T T T T T T T T T T T T T T T T G G
3 chr3_54671060 0 54671060 G G C C C C G G C C C C C C C C C C G G
3 chr3_54683613 0 54683613 G G G G G G G G G G G G G G C G G G G G
3 chr3_54693436 0 54693436 G G G G G G G G C C C C G G G G G G G G
3 chr3_54701320 0 54701320 T T T T T T T T G G G G T T T T T T T T
3 chr3_54724490 0 54724490 C C C C C C C C C C C C G G C C C C C C
3 chr3_54735701 0 54735701 A A A A A A A A T T T T A A A A A A A A
3 chr3_54777243 0 54777243 G G G G G G G G C C C C G G G G G G G G
3 chr3_54801561 0 54801561 C C C C C C C C C C C C C G C C C C C C
3 chr3_54808340 0 54808340 A A A A A A A A A A A A A A A A A T A A
3 chr3_54816725 0 54816725 T T T T T T T T T T T T G T T T T T T T
3 chr3_54893501 0 54893501 T T T T T T T T T T T T A T T T T T T T
3 chr3_54894292 0 54894292 G G G G G G C C G G G G G G G G G G G G
3 chr3_54898325 0 54898325 A A A A A A A A A A A A A A A C A A A A
3 chr3_54907809 0 54907809 A A A A A T A A A A A A A A A A A A A A
3 chr3_54927310 0 54927310 T T A T A T T T T T T T T T T T T T T T
3 chr3_54935872 0 54935872 A A A A A A A A A A A A A T A A A A A A
3 chr3_54965346 0 54965346 A A A T A T A A A A A A A A A A A A A A
3 chr3_54985562 0 54985562 G G G G G G G G C C C C G G G G G G G G
3 chr3_54991979 0 54991979 T T T T T T T T G G G G T T T T T T T T
3 chr3_54994891 0 54994891 G G G G G T G G G G G G G G G G G G G G
3 chr3_54998711 0 54998711 G G G G G G G G G G G G G G G G C G G G
3 chr3_55015416 0 55015416 T T T T T T T T T T T T A A T T T T T T
3 chr3_55056985 0 55056985 G T T T T T G G T T T T T T T T T T G G
3 chr3_55060374 0 55060374 T T T T T T T T A A A A T T T T T T T T
3 chr3_55066310 0 55066310 T T T T T T T T T T T T A A A A A A T T
3 chr3_55068482 0 55068482 A A A A A A A A A A A A A A A A A T A A
3 chr3_55084028 0 55084028 C C C C C C C C A A A A C C C C C C C C
3 chr3_55095722 0 55095722 A C C C C C C C C C C C C C C C C C C C
3 chr3_55102832 0 55102832 G G G G G G G G T T T T G G G G G G G G
3 chr3_55104703 0 55104703 A A A A A A A A C C C C A A A A A A A A
3 chr3_55120277 0 55120277 A A A A A A A A A A A A A A A A C C A A
3 chr3_55122870 0 55122870 A A A A A A A A C C C C A A A A A A A A
3 chr3_55124689 0 55124689 C C C C C C C C C C C C C G C C C C C C
3 chr3_55139261 0 55139261 G G T T G T G G G G G G G G G G G G G G
3 chr3_55156920 0 55156920 G G G G G G T T G G G G G G G G G G G G
3 chr3_55178387 0 55178387 G G G G G T G G G G G G G G G G G G G G
3 chr3_55178514 0 55178514 T T T T T T T T T T T T A T T T T T T T
3 chr3_55182778 0 55182778 G G G G G G G G G G G G G G G G G T G G
3 chr3_55203408 0 55203408 T T T T T T T T T T T T T T T T A A T T
3 chr3_55233475 0 55233475 C C C C C C C C A A A A C C C C C C C C
3 chr3_55246831 0 55246831 G G G G G G G G G G G G G G G G G T G G
3 chr3_55247613 0 55247613 G G G G G G G G C C C C G G G G G G G G
3 chr3_55248517 0 55248517 G G G G G G G G G G G G G G G G C G G G
3 chr3_55256707 0 55256707 T T T T T T T T G T G T T T T T T T T T
3 chr3_55257196 0 55257196 C C C C C C C C G G G G C C C C C C C C
3 chr3_55286349 0 55286349 G G G G G G G G T T T T G G G G G G G G
3 chr3_55291103 0 55291103 C C C C C C C C C C C C C G C C C C C C
3 chr3_55339408 0 55339408 A A A A A A A A A A A A T T A A A A A A
3 chr3_55343839 0 55343839 A A A A A A A A A A A A A A C C A A A A
3 chr3_55355912 0 55355912 G G G G G G G G G G G G G G G G G T G G
3 chr3_55373178 0 55373178 G G G G G G G G T T G T G G G G G G G G
3 chr3_55374794 0 55374794 G G G G G G G G G G G T G G G G G G G G
3 chr3_55390538 0 55390538 G G G G G G T T G G G G G G G G G G G G
3 chr3_55395209 0 55395209 A A A A A A A A A A A A A A A A C C A A
3 chr3_55403399 0 55403399 G G G G G G G G C C C C G G G G G G G G
3 chr3_55408819 0 55408819 G G G G G G G G G T G G G G G G G G G G
3 chr3_55409129 0 55409129 T T T T T T T T T T T T T T G G T T T T
3 chr3_55430272 0 55430272 T T T T T T T T G T T T T T T T T T T T
3 chr3_55432050 0 55432050 G G G G G G G G C C C C G G G G G G G G
3 chr3_55445382 0 55445382 T T T T T T T T T T T T G T T T T T T T
3 chr3_55448386 0 55448386 G G G G G G G G C C C C G G G G G G G G
3 chr3_55453658 0 55453658 C C C C C C C C G G G G C C C C C C C C
3 chr3_55456150 0 55456150 T T G G G T T T T T T T T T T T T T T T
3 chr3_55476516 0 55476516 G G C C C C G G G G G G G G G G G G G G
3 chr3_55505637 0 55505637 G G G G G G G G G G G G G G T T G G G G
3 chr3_55510624 0 55510624 C C C C C C C C C C C C C C C C A A C C
3 chr3_55531836 0 55531836 T T T T T T T T G G G G T T T T T T T T
3 chr3_55567098 0 55567098 T T T T T T T T T T T T T T T T G T T T
3 chr3_55588696 0 55588696 A A C C C C C C C C C C C C C C C C A A
3 chr3_55642038 0 55642038 T T T T T T T T G G G T T T T T T T T T
3 chr3_55680825 0 55680825 G G G G G G G G T T T T G G G G G G G G
3 chr3_55705170 0 55705170 C C C C C C C C C C C C C C G G C C C C
3 chr3_55713055 0 55713055 A A A A A A A A A A A A C C A A A A A A
3 chr3_55753186 0 55753186 C C C C C C C C C C C C A C C C C C C C
3 chr3_55806912 0 55806912 G G G G G G G G G T G T G G G G G G G G
3 chr3_55823663 0 55823663 G G G G G G G G T T T T G G G G G G G G
3 chr3_55857338 0 55857338 C C C C C C C C C C C C C C A A C C C C
3 chr3_55858280 0 55858280 C C A A C C C C C C C C C C C C C C C C
3 chr3_55858511 0 55858511 C C C C C C C C A A A A C C C C C C C C
3 chr3_55907001 0 55907001 A A A A A C A A A A A A A A A A A A A A
3 chr3_55950059 0 55950059 C C C C C C C C G G G G C C C C C C C C
3 chr3_55968015 0 55968015 A A C C C C A A A A A A A A A A A A A A
3 chr3_56028052 0 56028052 T T G G G G T T G G G G G G G G G G T T
3 chr3_56064825 0 56064825 A A A A T T A A A A A A A A A A A A A A
3 chr3_56081323 0 56081323 A A A A A A A A C C C C A A A A A A A A
3 chr3_56099071 0 56099071 T T T T T T T T G G G G T T T T T T T T
3 chr3_56149571 0 56149571 G G G G G G G G G G G G C G G G G G G G
3 chr3_56219174 0 56219174 T T T T T T T T T T A T T T T T T T T T
3 chr3_56224043 0 56224043 G G G G G G G G G G G T G G G G G G G G
3 chr3_56255928 0 56255928 T T T T G T T T T T T T T T T T T T T T
3 chr3_56265743 0 56265743 C C A A A C C C C C C C C C C C C C C C
3 chr3_56277751 0 56277751 G G G G G G G G G G G G G G C C G G G G
3 chr3_56301687 0 56301687 T T G G G G T T G G G G G G G G G G T T
3 chr3_56311467 0 56311467 A A A A A A A A A A A A A A A A A T A A
3 chr3_56320642 0 56320642 C C A A A A C C A A A A A A A A A A C C
3 chr3_56344119 0 56344119 T T T T T T T T G G G G T T T T T T T T
3 chr3_56360419 0 56360419 A A A A A A A A A A A C A A A A A A A A
3 chr3_56395440 0 56395440 T T A T T T T T T T T T T T T T T T T T
3 chr3_56410415 0 56410415 T T T T T T T T T T T T T T T T G G T T
3 chr3_56414340 0 56414340 G G G G C G G G G G G G G G G G G G G G
3 chr3_56425724 0 56425724 A A A A A A A A A A A A A A A A A C A A
3 chr3_56428812 0 56428812 A A A A A A A A C C C C A A A A A A A A
3 chr3_56491310 0 56491310 A A A A A A C C A A A A A A A A A A A A
3 chr3_56497693 0 56497693 C C C C C C C C C C C C A A C C C C C C
3 chr3_56500192 0 56500192 C C A A C C C C C C C C C C C C C C C C
3 chr3_56562132 0 56562132 A A A A A A A A C C C C C C C C C C A A
3 chr3_56574620 0 56574620 G G G G G G G G G G G G C G G G G G G G
3 chr3_56577877 0 56577877 C C C C C C C C A A A A C C C C C C C C
3 chr3_56607883 0 56607883 C C C C C C C C A A A A C C C C C C C C
3 chr3_56610782 0 56610782 C C G G C C C C C C C C C C C C C C C C
3 chr3_56627150 0 56627150 A A A A A A A A A C A A A A A A A A A A
3 chr3_56629907 0 56629907 G G G G G G G G G G G G G G G G T T G G
3 chr3_56664682 0 56664682 C C C C C C C C C C C C G G C C C C C C
3 chr3_56680559 0 56680559 C C C C G G C C C C C C C C C C C C C C
3 chr3_56689019 0 56689019 A A A A A A A A T T T T A A A A A A A A
3 chr3_56726545 0 56726545 T T T T T T T T A A A A T T T T T T T T
3 chr3_56729250 0 56729250 G G G G G G G G C C C C G G G G G G G G
3 chr3_56736282 0 56736282 A A A A A A A A C C C C A A A A A A A A
3 chr3_56740349 0 56740349 C C C C C C C C C C C C C G C C C C C C
3 chr3_56760945 0 56760945 G G G G G G G G G G G G T T G G G G G G
3 chr3_56778218 0 56778218 A A A A A A A A A A A A A C A A A A A A
3 chr3_56782660 0 56782660 C C A C A A C C C C C C C C C C C C C C
3 chr3_56816117 0 56816117 A A A A A A A A A A A A A A C C A A A A
3 chr3_56832070 0 56832070 T T T T T T T T G G G G T T T T T T T T
3 chr3_56834951 0 56834951 C C C C C C C C G G G G C C C C C C C C
3 chr3_56873668 0 56873668 C C C C C C C C C C C C C G C C C C C C
3 chr3_56875601 0 56875601 C C C C C C C C C C C C C G C C C C C C
3 chr3_56886728 0 56886728 G G G G G G G G C C C C G G G G G G G G
3 chr3_56916772 0 56916772 T T T T T T T T G T T T T T T T T T T T
3 chr3_56927680 0 56927680 G G T T G T G G G G G G G G G G G G G G
3 chr3_56929015 0 56929015 G G T T G T G G G G G G G G G G G G G G
3 chr3_56933598 0 56933598 C C C C C C C C C C C C C C G G C C C C
3 chr3_56935302 0 56935302 T T T T T T T T T T T T G G T T T T T T
3 chr3_56935418 0 56935418 T T T T T T T T T T T T G G T T T T T T
3 chr3_56973549 0 56973549 C C G G G G C C C C C C C C C C C C C C
3 chr3_56981533 0 56981533 G G G G G G G G C C C C G G G G G G G G
3 chr3_56983811 0 56983811 T T T T T T T T T T T T T T G G T T T T
3 chr3_56992789 0 56992789 A A T T T T T T T T T T T T T T T T T T
3 chr3_56995238 0 56995238 T T T T T T T T G G G G T T T T T T T T
3 chr3_56999811 0 56999811 G G T T T T G G T T T T G G G G G G G G
3 chr3_57005504 0 57005504 T T T T T T T T A A A A T T T T T T T T
3 chr3_57009332 0 57009332 C C C C C C C C C C C C C C G G C C C C
3 chr3_57021368 0 57021368 C C C C C C C C A A A A C C C C C C C C
3 chr3_57026038 0 57026038 A A A A A A A A C C C C A A A A A A A A
3 chr3_57041441 0 57041441 C G C C C C C C C C C C C C C C C C G G
3 chr3_57041625 0 57041625 A T A A A A A A A A A A A A A A A A A A
3 chr3_57048440 0 57048440 T T T T T T T T G G G G T T T T T T T T
3 chr3_57073807 0 57073807 G G G G G G G G C C C C G G G G G G G G
3 chr3_57082589 0 57082589 A A A A A A A A A A A A A T A A A A A A
3 chr3_57085951 0 57085951 C C G G C G C C C C C C C C C C C C C C
3 chr3_57089458 0 57089458 C C C C C C C C A A A A C C C C C C C C
3 chr3_57090504 0 57090504 G G G G G G G G C G G G G G G G G G G G
3 chr3_57096936 0 57096936 G G G G G G G G G G G G G G T T G G G G
3 chr3_57127363 0 57127363 G G G G G G G G T T T T G G G G G G G G
3 chr3_57141014 0 57141014 G G G G G G G G G T G G G G G G G G G G
3 chr3_57226402 0 57226402 T T T T T T T T T T T T G T T T T T T T
3 chr3_57227249 0 57227249 A A A A A A A A A A A A A A A A A T A A
3 chr3_57228019 0 57228019 T T T T T T T T G G G G T T T T T T T T
3 chr3_57228809 0 57228809 G G G G G G G G C C C C G G G G G G G G
3 chr3_57238775 0 57238775 C C C C C C C C G G G G C C C C C C C C
3 chr3_57250130 0 57250130 A A A A A A A A A T A A A A A A A A A A
3 chr3_57278854 0 57278854 A A A A A A A A C C C C A A A A A A A A
3 chr3_57296485 0 57296485 A T A A A A T T A A A A A A A A A A T T
3 chr3_57298709 0 57298709 C C C C C C C C C C C C C C A A C C C C
3 chr3_57336962 0 57336962 A A A A A A A A T T T T A A A A A A A A
3 chr3_57339393 0 57339393 A A A A A A A A T T T T A A A A A A A A
3 chr3_57362196 0 57362196 T T T T T T T T G G G G T T T T T T T T
3 chr3_57363314 0 57363314 G G C G G G G G G G G G G G G G G G G G
3 chr3_57373094 0 57373094 A A A A A A A A C C C C A A A A A A A A
3 chr3_57398043 0 57398043 A A A C A A A A A A A A A A A A A A A A
3 chr3_57418505 0 57418505 C G C C C C C C C C C C C C C C C C C C
3 chr3_57452229 0 57452229 C C C C C C G G C C C C C C C C C C C C
3 chr3_57514084 0 57514084 T T T T T T T T A A A A T T T T T T T T
3 chr3_57566712 0 57566712 T T T T T T T T T T T T G T T T T T T T
3 chr3_57590936 0 57590936 A A C C A C A A A A A A A A A A A A A A
3 chr3_57596181 0 57596181 T T T T T T T T G G G G T T T T T T T T
3 chr3_57642796 0 57642796 C C G G G G C C G G G G G G G G G G C C
3 chr3_57682411 0 57682411 T T T T T T T T A A T T T T T T T T T T
3 chr3_57682923 0 57682923 T T T T T T T T T T T T A T T T T T T T
3 chr3_57691425 0 57691425 C C A C C C C C C C C C C C C C C C C C
3 chr3_57720959 0 57720959 C C C C C C C C C C C C C C A A C C C C
3 chr3_57749070 0 57749070 G G G G G G G G T T T T G G G G G G G G
3 chr3_57759679 0 57759679 C C C C C C C C G G G G C C C C C C C C
3 chr3_57768014 0 57768014 A A C C C C A A C C C C C C C C C C A A
3 chr3_57775575 0 57775575 A A A A A A A A A A A A A A A C A A A A
3 chr3_57782914 0 57782914 C C C C C C C C C C C C C C A A C C C C
3 chr3_57783650 0 57783650 A A A A A A A A T T T T A A A A A A A A
3 chr3_57802445 0 57802445 G G G G G G G G G G G G G G G G C C G G
3 chr3_57813850 0 57813850 A A A A A A A A A A A A A A A C A A A A
3 chr3_57826270 0 57826270 C C G G G G G G C C C C C C C C C C C C
3 chr3_57830789 0 57830789 C C C C C C C C A A A A C C C C C C C C
3 chr3_57831243 0 57831243 T T T T T T T T T T A T T T T T T T T T
3 chr3_57831834 0 57831834 G G C C C C G G C C C C C C C C C C G G
3 chr3_57841071 0 57841071 T T G G G G T T G G G G G G G G G G T T
3 chr3_57842018 0 57842018 T T G T G T T T G G G G T T T T T T T T
3 chr3_57860261 0 57860261 G G G G G T G G G G G G G G G G G G G G
3 chr3_57877517 0 57877517 A A A A A A A A A A A A T T T T T T A A
3 chr3_57908889 0 57908889 A A A A A C A A A A A A A A A A A A A A
3 chr3_57927511 0 57927511 A A A A A A A A A A A A A A T T A A A A
3 chr3_57991668 0 57991668 A A A A A A A A A A A A C C A A A A A A
3 chr3_57999332 0 57999332 G G G G G G G G C C C G G G G G G G G G
3 chr3_58002280 0 58002280 C C C C C G C C C C C C C C C C C C C C
3 chr3_58014671 0 58014671 C C C C C C C C A A A A C C C C C C C C
3 chr3_58014704 0 58014704 G G G G G G G G G G G G G G G G C C G G
3 chr3_58026420 0 58026420 T T T T T T A A T T T T T T T T T T T T
3 chr3_58033980 0 58033980 A A A A A A A A C C C C A A A A A A A A
3 chr3_58051020 0 58051020 C C G G G G G G G G G G G G G G G G C C
3 chr3_58063953 0 58063953 T T T T G T T T T T T T G G G G G G T T
3 chr3_58069435 0 58069435 G G G G G G G G G G G G G T G G G G G G
3 chr3_58081605 0 58081605 C C C C C C C C C C C C C G C C C C C C
3 chr3_58081692 0 58081692 T T A A A A T T T T T T T T T T T T T T
3 chr3_58087266 0 58087266 G G G G G G G G C C C C G G G G G G G G
3 chr3_58158621 0 58158621 G G G G G G T T G G G G G G G G G G G G
3 chr3_58167568 0 58167568 T T T T T T T T A A A A T T T T T T T T
3 chr3_58188791 0 58188791 G G T T T T G G G G G G G G G G G G G G
3 chr3_58198728 0 58198728 G G C C C C G G G G G G G G G G G G G G
3 chr3_58205175 0 58205175 G G C C C C G G C C C C C C C C C C G G
3 chr3_58218279 0 58218279 C C C C C C C C C C C C G G C C C C C C
3 chr3_58218426 0 58218426 C C C C C C C C C C A A C C C C C C C C
3 chr3_58218445 0 58218445 A A T T T T A A A A A A A A A A A A A A
3 chr3_58235087 0 58235087 T T G G T T T T T T T T T T T T T T T T
3 chr3_58235455 0 58235455 C C C C C C C C G G G G C C C C C C C C
3 chr3_58245006 0 58245006 A A A A A A A A C C C C A A A A A A A A
3 chr3_58245970 0 58245970 A T T T T T A A T T T T T T T T T T T T
3 chr3_58257463 0 58257463 T T T T T T T T T T T T T T G G T T T T
3 chr3_58262966 0 58262966 A A C C C C A A A A A A A A A A A A A A
3 chr3_58271681 0 58271681 G G G G G G G G C C C C G G G G G G G G
3 chr3_58283225 0 58283225 C G C C C C C C C C C C C C C C C C C C
3 chr3_58293170 0 58293170 C C C C C C C C A A A A C C C C C C C C
3 chr3_58296042 0 58296042 C C C C C C C C C C C C A A C C A A C C
3 chr3_58310277 0 58310277 C C C C C C C C A A A A C C C C C C C C
3 chr3_58315129 0 58315129 G G G G G G G G C C C C G G G G G G G G
3 chr3_58334333 0 58334333 C C C C C C C C G G C C C C C C C C C C
3 chr3_58339835 0 58339835 T T T T T T T T T T T T T T T T G T T T
3 chr3_58346773 0 58346773 C C C C C G C C C C C C C C C C C C C C
3 chr3_58374760 0 58374760 A A A T A A A A A A A A A A A A A A A A
3 chr3_58404081 0 58404081 C C C C A C C C C C C C C C C C C C C C
3 chr3_58409135 0 58409135 G G G G G G G G T T T T T T T T T T G G
3 chr3_58410102 0 58410102 T T A A T T T T T T T T T T T T T T T T
3 chr3_58413125 0 58413125 T T T T T T T T T T T T G T T T T T T T
3 chr3_58415905 0 58415905 T T G G G T T T T T T T T T T T T T T T
3 chr3_58423854 0 58423854 T T T T G T T T T T T T T T T T T T T T
3 chr3_58444212 0 58444212 C C C C C C C C G G G G C C C C C C C C
3 chr3_58510541 0 58510541 A A A A A A A A A A A A A A C C C C A A
3 chr3_58592517 0 58592517 G G C C C C G G C C C C C C C C C C G G
3 chr3_58612637 0 58612637 A A A A A A A A A A A A A A C C A A A A
3 chr3_58624522 0 58624522 A A A A A A A A A A A A A C A A A A A A
3 chr3_58633255 0 58633255 A A A A A C A A A A A A A A A A A A A A
3 chr3_58634259 0 58634259 A A A A A A A A T T T T A A A A A A A A
3 chr3_58684887 0 58684887 G G G G G G G G C C C C G G G G G G G G
3 chr3_58696841 0 58696841 T T T T T T T T T T T T T T A A T T T T
3 chr3_58726434 0 58726434 G G G G G G G G G G G G G G T T G G G G
3 chr3_58760859 0 58760859 C C C G C C C C C C C C C C C C C C C C
3 chr3_58766629 0 58766629 A A A A A A C C A A A A A A A A A A A A
3 chr3_58775965 0 58775965 C C G G C G C C C C C C C C C C C C C C
3 chr3_58777525 0 58777525 A A A A A A A A A A A A A C A A A A A A
3 chr3_58786190 0 58786190 C G G G G G G G G G G G G G G G G G G G
3 chr3_58822015 0 58822015 C C C C A C C C C C C C C C C C C C C C
3 chr3_58823709 0 58823709 T T T T T T T T G G G T T T T T T T T T
3 chr3_58831825 0 58831825 A A A A A A A A A A A A A A A A C C A A
3 chr3_58849644 0 58849644 C C C C C C C C C C G G C C C C C C C C
3 chr3_58852564 0 58852564 C C C C C C C C G G C C C C C C C C C C
3 chr3_58858010 0 58858010 T T T T T T T T G G T T T T T T T T T T
3 chr3_58867760 0 58867760 A A A A A A A A T T T T A A A A A A A A
3 chr3_58888733 0 58888733 G G G G G T G G G G G G G G G G G G G G
3 chr3_58926899 0 58926899 G G G G G G G G T T T T G G G G G G G G
3 chr3_58931635 0 58931635 G G G G G T G G G G G G G G G G G G G G
3 chr3_58952647 0 58952647 T T T T G G T T T T T T T T T T T T T T
3 chr3_58958547 0 58958547 C C C C C C C C A A A A C C C C C C C C
3 chr3_58958900 0 58958900 C C C C C C C C C C C C A A A A C C C C
3 chr3_58975812 0 58975812 G G G G G G G T G G G G G G G G G G G G
3 chr3_58976100 0 58976100 A A C C C C A A C C C C C C C C C C A A
3 chr3_58988521 0 58988521 C C C C C C C C C C C C C C G G C C C C
3 chr3_58988934 0 58988934 G T G G G G G G G G G G G G G G G G G G
3 chr3_58990207 0 58990207 C G C C C C C C C C C C C C C C C C C C
3 chr3_59012893 0 59012893 C C C C C C C C G G G G C C C C C C C C
3 chr3_59016893 0 59016893 C C A A C C C C C C C C C C C C C C C C
3 chr3_59082353 0 59082353 G G C G C C G G G G G G G G G G G G G G
3 chr3_59084193 0 59084193 C C C G C C C C C C C C C C C C C C C C
3 chr3_59099518 0 59099518 C C A A C C C C C C C C C C C C C C C C
3 chr3_59100185 0 59100185 G G G G G G G G G G C G G G G G G G G G
3 chr3_59103292 0 59103292 C C C C C C C C C C C C C C C C G G C C
3 chr3_59153567 0 59153567 T T T T T T T T T T G T T T T T T T T T
3 chr3_59178857 0 59178857 G G G G G G G G C C C C G G G G G G G G
3 chr3_59183756 0 59183756 C C A A C C C C C C C C C C C C C C C C
3 chr3_59236501 0 59236501 G G C C G G G G G G G G G G G G G G G G
3 chr3_59242100 0 59242100 G G C G G G G G G G G G G G G G G G G G
3 chr3_59243121 0 59243121 G T T T T T T T T T T T T T T T T T T T
3 chr3_59250452 0 59250452 A A A A A A A A A A A A A A A A A T A A
3 chr3_59290958 0 59290958 T T T T T T T T T T T T G G G G G G T T
3 chr3_59297911 0 59297911 T T T T T T T T G G G G T T T T T T T T
3 chr3_59298709 0 59298709 A A C C C C A A A A A A A A A A A A A A
3 chr3_59311133 0 59311133 C C C C C G C C C C C C C C C C C C C C
3 chr3_59316841 0 59316841 G G G G G T G G G G G G G G G G G G G G
3 chr3_59320989 0 59320989 A T T T T T T T T T T T T T T T T T T T
3 chr3_59334102 0 59334102 A A A A A A A A A A A A A A A A T T A A
3 chr3_59347939 0 59347939 C C C C C C C C C C C C C G C C C C C C
3 chr3_59365788 0 59365788 G G G G G G G G G G C G G G G G G G G G
3 chr3_59377266 0 59377266 C C C C C C C C C C C C C C C G C C C C
3 chr3_59382605 0 59382605 A A A A A A A A A A A T A A A A A A A A
3 chr3_59391707 0 59391707 T T G G G G T T G G G G G G G G G G T T
3 chr3_59405237 0 59405237 T T T T T T T T T T T T T T T T G T T T
3 chr3_59422670 0 59422670 T T T T T T T T G G G T T T T T T T T T
3 chr3_59453552 0 59453552 G G G G G G G G G G G G T T G G G G G G
3 chr3_59457741 0 59457741 C C C C C C C C C C C C C C A A C C C C
3 chr3_59471833 0 59471833 G G G G T T G G G G G G G G G G G G G G
3 chr3_59473967 0 59473967 G G G G G G G G G G G G C C G G G G G G
3 chr3_59481873 0 59481873 A T A A A A T T A A A A A A A A A A T T
3 chr3_59499884 0 59499884 G G G G G G G G T T T T G G G G G G G G
3 chr3_59566032 0 59566032 G G G G G G G G G G G G G G G G C C G G
3 chr3_59572966 0 59572966 G G G G G G G G G G G G G G G G C G G G
3 chr3_59574448 0 59574448 A A C C A C A A A A A A A A A A A A A A
3 chr3_59581517 0 59581517 C G G G G G G G G G G G G G G G G G G G
3 chr3_59599521 0 59599521 C C C C A C C C C C C C C C C C C C C C
3 chr3_59617714 0 59617714 C C C C C C C C G G G G C C C C C C C C
3 chr3_59618914 0 59618914 T T A A A A T T T T T T T T T T T T T T
3 chr3_59637837 0 59637837 G G G G G G G G G G G G G G G G C C G G
3 chr3_59673593 0 59673593 C C C C C C C C C C A A C C C C C C C C
3 chr3_59699811 0 59699811 A C A A A A A A A A A A A A A A A A A A
3 chr3_59710240 0 59710240 C G G G G G G G G G G G G G G G G G G G
3 chr3_59720227 0 59720227 T T T T T T T T T T A T T T T T T T T T
3 chr3_59725497 0 59725497 C C C C C C C C C C C C C C C G C C C C
3 chr3_59729130 0 59729130 C G G G G G G G G G G G G G G G G G G G
3 chr3_59768188 0 59768188 C C C C C C C C A C C C C C C C C C C C
3 chr3_59789910 0 59789910 G G T T T T G G G G G G G G G G G G G G
3 chr3_59802996 0 59802996 A A A A A A A A A A A A A A C C A A A A
3 chr3_59830300 0 59830300 C C G G G G C C C C C C C C C C C C C C
3 chr3_59848402 0 59848402 G G C C G G G G G G G G G G G G G G G G
3 chr3_59854380 0 59854380 G G G G G G G G C C C C G G G G G G G G
3 chr3_59873196 0 59873196 G G G G G G G G C C C C G G G G G G G G
3 chr3_59948064 0 59948064 C C C C C C C C G G C G C C C C C C C C
3 chr3_60025377 0 60025377 A A A A A A A A A A A A A C A A A A A A
3 chr3_60036167 0 60036167 A A C C A A A A A A A A A A A A A A A A
3 chr3_60039612 0 60039612 C C C C A C C C C C C C C C C C C C C C
3 chr3_60042306 0 60042306 C C G G G G G G G G G G G G G G G G C C
3 chr3_60043157 0 60043157 T T T T T T T T T T T T T T T T G G T T
3 chr3_60088292 0 60088292 C C C C C C C C C C C C A C C C C C C C
3 chr3_60092475 0 60092475 T T T T T T T T T T T T T T G T T T T T
3 chr3_60107815 0 60107815 G G G G G G G G C C C C G G G G G G G G
3 chr3_60116868 0 60116868 G G G G G G G G G G G G C C C C G G G G
3 chr3_60117886 0 60117886 T T T T T T T T A A A A T T T T T T T T
3 chr3_60118080 0 60118080 C C C C C C C C C C C C C C A C C C C C
3 chr3_60135344 0 60135344 T T T T T T T T A A A A T T T T T T T T
3 chr3_60152250 0 60152250 A A A A A A A A A A A A C C A A A A A A
3 chr3_60158933 0 60158933 C C C C C C C C G G G G C C C C C C C C
3 chr3_60165739 0 60165739 T T T T T T T T T T T T G T T T T T T T
3 chr3_60209822 0 60209822 G T G G G G G G G G G G G G G G G G G G
3 chr3_60230665 0 60230665 G G G G G G G G C C C C G G G G G G G G
3 chr3_60247176 0 60247176 G G G G G G G G G G G G G G T T G G G G
3 chr3_60249569 0 60249569 G G G G G G G G G G G G C G G G G G G G
3 chr3_60265931 0 60265931 G G G G G G G G C C C C G G G G G G G G
3 chr3_60275156 0 60275156 A A A A A A A A A A A A A A A A A C A A
3 chr3_60278348 0 60278348 G G G G G G G G G G G G G G G G T T G G
3 chr3_60306521 0 60306521 C C C C G G C C C C C C C C C C C C C C
3 chr3_60363739 0 60363739 G G G G G G G G T T T T G G G G G G G G
3 chr3_60380349 0 60380349 A A A A A C A A A A A A A A A A A A A A
3 chr3_60405944 0 60405944 T T T T T T T T G G G G G G G G G G T T
3 chr3_60433674 0 60433674 A A A A A A A A A A A A A A C C A A A A
3 chr3_60495288 0 60495288 T T T T T T T T G G G G T T T T T T T T
3 chr3_60501638 0 60501638 G G G G G G G G T T T T G G G G G G G G
3 chr3_60510787 0 60510787 T T T T T T T T T T T T T T G T T T T T
3 chr3_60555140 0 60555140 A A C C C C A A A A A A A A A A A A A A
3 chr3_60556391 0 60556391 A A C C C C A A C C C C C C C C C C A A
3 chr3_60567682 0 60567682 C C C C C C C C C C C C A C C C C C C C
3 chr3_60573802 0 60573802 T T T T T T T T T T T T T T G T T T T T
3 chr3_60586262 0 60586262 C C C G C C C C C C C C C C C C C C C C
3 chr3_60609613 0 60609613 G G G G G G G G G G G G C G G G G G G G
3 chr3_60626734 0 60626734 G G C G C G G G G G G G G G G G G G G G
3 chr3_60665910 0 60665910 T T T T T T T T A A A A T T T T T T T T
3 chr3_60667939 0 60667939 T T T T T T T T T T T T T T G G T T T T
3 chr3_60682294 0 60682294 T T T T T T T T A A A A T T T T T T T T
3 chr3_60695921 0 60695921 C C C C C C C C C C C C C C C C G G C C
3 chr3_60699708 0 60699708 C C G G C G C C C C C C C C C C C C C C
3 chr3_60706239 0 60706239 A A A A A A A A A A A A A A A A A C A A
3 chr3_60710242 0 60710242 T T T T G T T T T T T T T T T T T T T T
3 chr3_60754614 0 60754614 A A A A A A A A A A A A A A C C A A A A
3 chr3_60763981 0 60763981 G G G G G G G G T T T T G G G G G G G G
3 chr3_60769246 0 60769246 G G G G G G G G C C C C G G G G G G G G
3 chr3_60814362 0 60814362 A A A A A A A A A A A A A C A A A A A A
3 chr3_60851831 0 60851831 C C C C C C C C A A A A C C C C C C C C
3 chr3_60874846 0 60874846 A A A A A A A A A A A C A A A A A A A A
3 chr3_60880140 0 60880140 G G G G G G G G G G G G G T G G G G G G
3 chr3_60883988 0 60883988 C C C C A C C C C C C C C C C C C C C C
3 chr3_60902267 0 60902267 T T T T T T T T T T T T T T T T G G T T
3 chr3_60907761 0 60907761 G G G G G G G G C G G G G G G G G G G G
3 chr3_60933418 0 60933418 C C C C C C C C C C C C C G C C G G C C
3 chr3_60940608 0 60940608 G G G G G G G G G G G G G T G G G G G G
3 chr3_60942440 0 60942440 G G C G G G G G G G G G G G G G G G G G
3 chr3_60942705 0 60942705 A A A A A A A A C C C C A A A A A A A A
3 chr3_60946106 0 60946106 G G G G G T G G G G G G G G G G G G G G
3 chr3_60962661 0 60962661 T T G T G G T T T T T T T T T T T T T T
3 chr3_60975230 0 60975230 T T T T T T T T T T T T G T T T T T T T
3 chr3_60991513 0 60991513 G G G G G G G G G G G G G G G G C G G G
3 chr3_61020699 0 61020699 C C C C C C C C C C C C G G C C C C C C
3 chr3_61029168 0 61029168 T T T T T T T T G T G T T T T T T T T T
3 chr3_61038132 0 61038132 A T A A A A A A A A A A A A A A A A A A
3 chr3_61056349 0 61056349 G G G G G G G G C G C C G G G G G G G G
3 chr3_61060307 0 61060307 A A A A A A A A A T A A A A A A A A A A
3 chr3_61067538 0 61067538 T T T T T T G G T T T T T T T T T T T T
3 chr3_61073600 0 61073600 T T T T T T T T T T T T T T A T T T T T
3 chr3_61139206 0 61139206 T T T T T T T T T T A T T T T T T T T T
3 chr3_61146323 0 61146323 C C C C C C C C A A A A C C C C C C C C
3 chr3_61154126 0 61154126 A A C C A A A A A A A A A A A A A A A A
3 chr3_61168650 0 61168650 C C C C C C C C C C C C C G C C C C C C
3 chr3_61168907 0 61168907 C C C C C C C C G G G G C C C C C C C C
3 chr3_61175257 0 61175257 A A A A A A A A A A A T A A A A A A A A
3 chr3_61194697 0 61194697 A A A A A A A A A A A C A A A A A A A A
3 chr3_61210826 0 61210826 A A A A A A A A C C C C A A A A A A A A
3 chr3_61230582 0 61230582 G G G G G G G G G G G T G G G G G G G G
3 chr3_61231175 0 61231175 A A A A A A A A C C C C A A A A A A A A
3 chr3_61234796 0 61234796 G G G G G G G G G T G G G G G G G G G G
3 chr3_61287635 0 61287635 T T T T T T A A T T T T T T T T T T T T
3 chr3_61299916 0 61299916 T T T T T T T T T T T T T T T T A A T T
3 chr3_61310185 0 61310185 A A C C C C A A C C C C C C C C C C A A
3 chr3_61333037 0 61333037 G G G G G G G G T T T T G G G G G G G G
3 chr3_61343270 0 61343270 A A A A A A A A A A A A A T A A A A A A
3 chr3_61354860 0 61354860 T T T T T T T T T T T T A T T T T T T T
3 chr3_61364170 0 61364170 C C C C C G C C C C C C C C C C C C C C
3 chr3_61369637 0 61369637 C C C C C G C C C C C C C C C C C C C C
3 chr3_61372835 0 61372835 T T T T T T T T A A A A T T T T T T T T
3 chr3_61376194 0 61376194 C C C C C C C C G G G G C C C C C C C C
3 chr3_61399817 0 61399817 A A C C A C A A C C C C C C C C C C A A
3 chr3_61405549 0 61405549 A A A A A T A A A A A A A A A A A A A A
3 chr3_61422686 0 61422686 C C C C C C C C C C A C C C C C C C C C
3 chr3_61432549 0 61432549 G G G G G G G G G G G G C G G G G G G G
3 chr3_61471878 0 61471878 C C C C C C C C C C C C C C C C A C C C
3 chr3_61481715 0 61481715 T T T T T T T T G G G G T T T T T T T T
3 chr3_61502975 0 61502975 C C C C C C C C A A A A C C C C C C C C
3 chr3_61546978 0 61546978 G G G G G G G G G G G G G G G T G G G G
3 chr3_61553050 0 61553050 T T T T T T T T T T T T G G T T T T T T
3 chr3_61575014 0 61575014 C C C C C C C C A A A A C C C C C C C C
3 chr3_61593026 0 61593026 G G G G G G G G G G G G C C G G G G G G
3 chr3_61685941 0 61685941 G G G T G G G G G G G G G G G G G G G G
3 chr3_61708356 0 61708356 G G T T T T G G T T T T T T T T T T G G
3 chr3_61719194 0 61719194 T T T T T T T T G G G G T T T T T T T T
3 chr3_61736745 0 61736745 T T T T T T T T T T T T G G T T T T T T
3 chr3_61757789 0 61757789 C C C C C C C C C C C C C C A C C C C C
3 chr3_61769353 0 61769353 T T T T T T T T T T T T T T G T T T T T
3 chr3_61795890 0 61795890 T T T T G T T T T T T T T T T T T T T T
3 chr3_61811931 0 61811931 T T T T T T T T T T T T A T T T T T T T
3 chr3_61812066 0 61812066 T T T T T T T T T T T T G T T T T T T T
3 chr3_61816625 0 61816625 C C C C C C C C C C C C C G C C C C C C
3 chr3_61819154 0 61819154 A A A A A A A A A A A T A A A A A A A A
3 chr3_61838251 0 61838251 G T T T T T T T T T T T T T T T T T G G
3 chr3_61841842 0 61841842 G G G G G G G G G G G G G G G G C C G G
3 chr3_61847939 0 61847939 T T T T T T T T G T T T T T T T T T T T
3 chr3_61852451 0 61852451 A A A A A A A A A A A A A C A A A A A A
3 chr3_61852481 0 61852481 A A A A A A A A A A A A A A A A C C A A
3 chr3_61902026 0 61902026 C C A A A A C C A A A A A A A A A A C C
3 chr3_61924447 0 61924447 T T T T A A T T T T T T T T T T T T T T
3 chr3_61929327 0 61929327 T T T T T T T T T T G T T T T T T T T T
3 chr3_61940486 0 61940486 T T T T T T T T A A A A T T T T T T T T
3 chr3_61942638 0 61942638 T T A A A A T T A A A A A A A A A A T T
3 chr3_61978524 0 61978524 A A A A A A A A A A A A A A A A T T A A
3 chr3_61996508 0 61996508 A A A A A A A A A A A A A C C C A A A A
3 chr3_62004697 0 62004697 T T T T T T T T T T T T A T T T T T T T
3 chr3_62004915 0 62004915 C C G G G G C C G G G G G G G G G G C C
3 chr3_62011870 0 62011870 T T T T A A T T T T T T T T T T T T T T
3 chr3_62017637 0 62017637 A A A A A A A A A A A A A C A A A A A A
3 chr3_62027051 0 62027051 A A A A A A A A A A A A T T T T T T A A
3 chr3_62030529 0 62030529 C C C C C C C C C C C C G G C C C C C C
3 chr3_62035133 0 62035133 T T G G G G T T T T T T T T T T T T T T
3 chr3_62064642 0 62064642 C C C C C C C C G G G G C C C C C C C C
3 chr3_62067622 0 62067622 T T T T T T T T A A A A T T T T T T T T
3 chr3_62070129 0 62070129 C C C C C C C C A A A A C C C C C C C C
3 chr3_62071826 0 62071826 G G G G G T G G G G G G G G G G G G G G
3 chr3_62086311 0 62086311 C C A A A A C C A A A A A A A A A A C C
3 chr3_62089015 0 62089015 T T T T T T T T G T T T T T T T T T T T
3 chr3_62117835 0 62117835 C C C C C C C C C C C C C C C C A A C C
3 chr3_62159390 0 62159390 C C C C C C C C C C C C A C C C C C C C
3 chr3_62187262 0 62187262 G G G G G G G G C C C C G G G G G G G G
3 chr3_62206776 0 62206776 G G G G C G G G G G G G G G G G G G G G
3 chr3_62208054 0 62208054 T T T T T T T T T T T T A A T T T T T T
3 chr3_62211442 0 62211442 G G G G G G G G T T T T G G G G G G G G
3 chr3_62225011 0 62225011 T T T T T T T T T T T T G G T T T T T T
3 chr3_62232730 0 62232730 T T T T T T T T T T T T T T T T G T T T
3 chr3_62302298 0 62302298 T T T T G T T T T T T T T T T T T T T T
3 chr3_62306065 0 62306065 T T T T T T T T T T T T T T G G T T T T
3 chr3_62308908 0 62308908 C C G G G G C C C C C C C C C C C C C C
3 chr3_62310188 0 62310188 C C C C C C C C G G G G C C C C C C C C
3 chr3_62314082 0 62314082 A A A A A A C C A A A A A A A A A A A A
3 chr3_62378542 0 62378542 T T T T T T T T A A A A T T T T T T T T
3 chr3_62413338 0 62413338 G G G G G G G G C G G G G G G G G G G G
3 chr3_62416957 0 62416957 G G T T T T G G T T T T T T T T T T G G
3 chr3_62419210 0 62419210 C C A A C C C C C C C C C C C C C C C C
3 chr3_62446850 0 62446850 G G G G G G G G T T T T G G G G G G G G
3 chr3_62495536 0 62495536 T T T T T T T T A A A A T T T T T T T T
3 chr3_62501905 0 62501905 C C C C C C C C A A A A C C C C C C C C
3 chr3_62516123 0 62516123 C C C C C C C C A A A A C C C C C C C C
3 chr3_62525648 0 62525648 T T T T T T T T G G T T T T T T T T T T
3 chr3_62550626 0 62550626 A A A A A A A A A A A A C C C C C C A A
3 chr3_62585024 0 62585024 A A A A A A A A A A A A A A A A A C A A
3 chr3_62585367 0 62585367 A A A A A A A A A A A C A A A A A A A A
3 chr3_62680560 0 62680560 A A A A A A A A A T A A A A A A A A A A
3 chr3_62682498 0 62682498 C C C C C C C C C C C C A C C C C C C C
3 chr3_62688187 0 62688187 G G G G G G G G G G G G C C G G G G G G
3 chr3_62697042 0 62697042 A A A A A A A A A T A A A A A A A A A A
3 chr3_62715980 0 62715980 T T G G T T T T T T T T T T T T T T T T
3 chr3_62736428 0 62736428 C C C C C C C C C G C C C C C C C C C C
3 chr3_62762638 0 62762638 C C C C C C C C C G C C C C C C C C C C
3 chr3_62763767 0 62763767 A A T T T T A A T T T T T T T T T T A A
3 chr3_62767289 0 62767289 G G G G G G G G G G G G C C G G G G G G
3 chr3_62770760 0 62770760 C C G G G G C C C C C C C C C C C C C C
3 chr3_62805731 0 62805731 A A A A A A A A A A A A C C C C C C A A
3 chr3_62814732 0 62814732 G G G G G G G G G G G G G T G G G G G G
3 chr3_62837420 0 62837420 C C C C C C C C C G C C C C C C C C C C
3 chr3_62851033 0 62851033 G G C C G G G G G G G G G G G G G G G G
3 chr3_62871848 0 62871848 T T T T T T T T T T T T T T T T A T T T
3 chr3_62884392 0 62884392 C C C C C C C C C C C C G G C C C C C C
3 chr3_62890560 0 62890560 A A A A A A A A A T T T A A A A A A A A
3 chr3_62892580 0 62892580 T T T T T T T T T T T T T T A T T T T T
3 chr3_62893085 0 62893085 A A C C C C A A C C C C C C C C C C A A
3 chr3_62904536 0 62904536 C C C C C C C C A A A A C C C C C C C C
3 chr3_62915348 0 62915348 A A A A A A A A A A A A A T A A A A A A
3 chr3_62920836 0 62920836 T T T T T T T T A A A A T T T T T T T T
3 chr3_62946837 0 62946837 A A A A A A A A A A A A A C A A A A A A
3 chr3_62957041 0 62957041 T T T T T T T T T T T T G G G G G G T T
3 chr3_62960501 0 62960501 T T T T T T G G T T T T T T T T T T T T
3 chr3_62965075 0 62965075 G G G G G G G G G T G G G G G G G G G G
3 chr3_62983985 0 62983985 A A A A A A A A A A A A A A A A A C A A
3 chr3_62988496 0 62988496 G G G G G G G G G G G G C G G G G G G G
3 chr3_63073625 0 63073625 A C C C C C C C C C C C C C C C C C C C
3 chr3_63083348 0 63083348 C C C C C C C C G G G G C C C C C C C C
3 chr3_63121451 0 63121451 G G G G G G G G T T T T G G G G G G G G
3 chr3_63133092 0 63133092 A A C C A A A A A A A A A A A A A A A A
3 chr3_63167781 0 63167781 G G G G G G G G G G G G G T G G G G G G
3 chr3_63181308 0 63181308 C C C C C C C C C C C C C C C C A C C C
3 chr3_63186910 0 63186910 C C C C C C C C C C C C A C C C C C C C
3 chr3_63201676 0 63201676 C C C C C C C C G G G G C C C C C C C C
3 chr3_63205891 0 63205891 G G C C G G G G G G G G G G G G G G G G
3 chr3_63224380 0 63224380 A A A A A A A A T T T T A A A A A A A A
3 chr3_63227435 0 63227435 A A A A A A A A A T A A A A A A A A A A
3 chr3_63240055 0 63240055 G G G G G G G G C G C C G G G G G G G G
3 chr3_63258911 0 63258911 A A A C A A A A A A A A A A A A A A A A
3 chr3_63263115 0 63263115 A A A A A A A A A T A T A A A A A A A A
3 chr3_63279531 0 63279531 C C C C C C C C C C C C A C C C C C C C
3 chr3_63299184 0 63299184 G G G G G G T T G G G G G G G G G G G G
3 chr3_63299204 0 63299204 A A A A A A A A A A A A A A A A A C A A
3 chr3_63314177 0 63314177 C C A C A A C C C C C C C C C C C C C C
3 chr3_63321079 0 63321079 A A A A A A A A A A A C A A A A A A A A
3 chr3_63331036 0 63331036 T T T T T T T T A T T T T T T T T T T T
3 chr3_63349817 0 63349817 A A A A A A A A A C A C A A A A A A A A
3 chr3_63395091 0 63395091 A A A A A A A A A A A C A A A A A A A A
3 chr3_63404823 0 63404823 G G G G G G G G G T G G G G G G G G G G
3 chr3_63457577 0 63457577 C C C C C C C C G G G G C C C C C C C C
3 chr3_63487438 0 63487438 C C G G C C C C C C C C C C C C C C C C
3 chr3_63495474 0 63495474 G G G G G G G G T T T T G G G G G G G G
3 chr3_63498593 0 63498593 T T T T T T T T T T T T T T G G G G T T
3 chr3_63506491 0 63506491 A A A A A A A A A A A A A A A T A A A A
3 chr3_63519564 0 63519564 C C C C G G C C C C C C C C C C C C C C
3 chr3_63522009 0 63522009 C C C C C C G G C C C C C C C C C C C C
3 chr3_63532401 0 63532401 T T T T T T T T A A A A T T T T T T T T
3 chr3_63537078 0 63537078 G G G G G G G G G G G G G G C G G G G G
3 chr3_63544734 0 63544734 G G G G G G G G G G G G G G C G G G G G
3 chr3_63548113 0 63548113 A A A A A A A A C C C C A A A A A A A A
3 chr3_63573807 0 63573807 T T T T T T T T T T T T T T A A T T T T
3 chr3_63585230 0 63585230 G G G G G G G G C C C C G G G G G G G G
3 chr3_63585986 0 63585986 C C C G C C C C C C C C C C C C C C C C
3 chr3_63602586 0 63602586 C C C G C C C C C C C C C C C C C C C C
3 chr3_63610798 0 63610798 T T T T T T T T T T T T T T T T A A T T
3 chr3_63636719 0 63636719 G G G G G G G G G T G G G G G G G G G G
3 chr3_63639333 0 63639333 C C C C C C C C A A A A C C C C C C C C
3 chr3_63655149 0 63655149 A A A A A A A A C C C C A A A A A A A A
3 chr3_63672712 0 63672712 C C C C C C C C C G C C C C C C C C C C
3 chr3_63691363 0 63691363 G T T T T T T T T T T T T T T T T T G G
3 chr3_63711450 0 63711450 G G G G G G G G G G G G G G C C G G G G
3 chr3_63719742 0 63719742 A A A A A A A A A A A A C C A A A A A A
3 chr3_63760363 0 63760363 G G G G G G T T G G G G G G G G G G G G
3 chr3_63778144 0 63778144 G G G G G G G G G G G G G G T T G G G G
3 chr3_63788456 0 63788456 G G G G G G G G G G G G G G G G G T G G
3 chr3_63791360 0 63791360 G G G G G G G G G G G G G G T T G G G G
3 chr3_63791738 0 63791738 G G G G G G G G G G G T G G G G G G G G
3 chr3_63814028 0 63814028 T T T T T T T T G G G G T T T T T T T T
3 chr3_63827306 0 63827306 T T A A A A A A A A A A A A A A A A A A
3 chr3_63844754 0 63844754 C C C C C C C C G G C G C C C C C C C C
3 chr3_63851420 0 63851420 T T T T T T T T G G G G T T T T T T T T
3 chr3_63860151 0 63860151 A A C C C C C C C C C C C C C C C C A A
3 chr3_63862025 0 63862025 T T G G G G G G G G G G G G G G G G T T
3 chr3_63874613 0 63874613 C C C C C C C C C C A C C C C C C C C C
3 chr3_63880943 0 63880943 T T T T T T G G T T T T T T T T T T T T
3 chr3_63888157 0 63888157 A A A C A A A A A A A A A A A A A A A A
3 chr3_63898681 0 63898681 T T T T T T T T A A A A T T T T T T T T
3 chr3_63919635 0 63919635 T T T T T T T T G T G G T T T T T T T T
3 chr3_63959463 0 63959463 A A A A A T A A A A A A A A A A A A A A
3 chr3_63966438 0 63966438 G G T T G T G G G G G G G G G G G G G G
3 chr3_63980199 0 63980199 T T T T T T T T T T T T A A A A T T T T
3 chr3_63982139 0 63982139 C C G G G G G G G G G G G G G G G G G G
3 chr3_63990315 0 63990315 C C C C A C C C C C C C C C C C C C C C
3 chr3_64005049 0 64005049 A A T T T T A A T T T T T T T T T T A A
3 chr3_64085056 0 64085056 G G G G G G G G C C C C G G G G G G G G
3 chr3_64107854 0 64107854 T T T T T T T T T T T T T T G G T T T T
3 chr3_64115348 0 64115348 G G G G G G G G C C C C G G G G G G G G
3 chr3_64117379 0 64117379 G G T T T T G G T T T T T T T T T T G G
3 chr3_64150529 0 64150529 G G G G G G G G C G C G G G G G G G G G
3 chr3_64193819 0 64193819 T T T T T T T T A A A A T T T T T T T T
3 chr3_64216652 0 64216652 A A A A A A A A A A A A A A A A C C A A
3 chr3_64319508 0 64319508 T T T T T T A A T T T T T T T T T T T T
3 chr3_64326161 0 64326161 A A A A A A A A A A A T A A A A A A A A
3 chr3_64354298 0 64354298 G G G G G G G G G G G T G G G G G G G G
3 chr3_64356040 0 64356040 C C A A A A C C A A A A A A A A A A C C
3 chr3_64410585 0 64410585 T T T T G T T T G G G G T T T T T T T T
3 chr3_64425282 0 64425282 C C A C A C C C C C C C C C C C C C C C
3 chr3_64431249 0 64431249 G G G G G G G G G G G G G G C C G G G G
3 chr3_64438441 0 64438441 T T G T T T T T T T T T T T T T T T T T
3 chr3_64455239 0 64455239 A A A A A A A A A A A A A A C C A A A A
3 chr3_64456313 0 64456313 C C C C C C C C G G G G C C C C C C C C
3 chr3_64463658 0 64463658 G T T T T T T T T T T T T T T T T T T T
3 chr3_64481065 0 64481065 G G C C C C G G C C C C C C C C C C G G
3 chr3_64487472 0 64487472 T T T T T T T T G G G G T T T T T T T T
3 chr3_64496642 0 64496642 A A A A A A A A T T T T A A A A A A A A
3 chr3_64511273 0 64511273 A A C C C C A A C C C C C C C C C C A A
3 chr3_64525938 0 64525938 A C C C C C C C C C C C C C C C C C A A
3 chr3_64545450 0 64545450 T T T T T T T T T T T T T T A A T T T T
3 chr3_64547257 0 64547257 T T T T T T T T T T T T T T T T A A T T
3 chr3_64585970 0 64585970 T T A T A T T T T T T T T T T T T T T T
3 chr3_64592575 0 64592575 G G C G C G G G G G G G G G G G G G G G
3 chr3_64606229 0 64606229 A T T T T T T T T T T T T T T T T T A A
3 chr3_64616686 0 64616686 A A A A A A A A A T A T A A A A A A A A
3 chr3_64619717 0 64619717 C C C C C C C C C C C C A C C C C C C C
3 chr3_64631595 0 64631595 C C C C C C C C C G C G C C C C C C C C
3 chr3_64636686 0 64636686 G G G G G G G G G G G G G G C G G G G G
3 chr3_64663074 0 64663074 G G G G G G C C G G G G G G G G G G G G
3 chr3_64664353 0 64664353 C C C C C G C C C C C C C C C C C C C C
3 chr3_64667913 0 64667913 C C C C C G C C C C C C C C C C C C C C
3 chr3_64695391 0 64695391 T T T T G T T T T T T T T T T T T T T T
3 chr3_64699388 0 64699388 G G G G G G G G G G G G G G G G G T G G
3 chr3_64722791 0 64722791 G G G G G G G G G G C G G G G G G G G G
3 chr3_64747799 0 64747799 G G C C C C G G G G G G G G G G G G G G
3 chr3_64772467 0 64772467 C C A A C C C C C C C C C C C C C C C C
3 chr3_64776200 0 64776200 C C A A A C C C C C C C C C C C C C C C
3 chr3_64821863 0 64821863 C C C C C C C C C C C C C C A C C C C C
3 chr3_64846093 0 64846093 A A A A A A A A A A A A A A A C A A A A
3 chr3_64887190 0 64887190 T T T T T T T T T T T T T T G G T T T T
3 chr3_64893390 0 64893390 G G G G G G G G T T T T G G G G G G G G
3 chr3_64904709 0 64904709 A A A A A A A A A A A A A A A A C C A A
3 chr3_64915564 0 64915564 T T T T T T T T G T T T T T T T T T T T
3 chr3_64958880 0 64958880 G G G G G G G G G T G G G G G G G G G G
3 chr3_64975774 0 64975774 G G G G G G G G C C C C G G G G G G G G
3 chr3_65021875 0 65021875 G G G G G G G G G G G G C C C C C C G G
3 chr3_65023298 0 65023298 C C C C C C C C A A A A C C C C C C C C
3 chr3_65046042 0 65046042 A A C C C C C C C C C C C C C C C C A A
3 chr3_65048397 0 65048397 C C G G G G G G G G G G G G G G G G C C
3 chr3_65062825 0 65062825 C C C C A C C C C C C C C C C C C C C C
3 chr3_65082013 0 65082013 A A A A A A A A T T T T A A A A A A A A
3 chr3_65112610 0 65112610 G G C C C C G G G G G G G G G G G G G G
3 chr3_65127043 0 65127043 C C C C C C C C A A A A C C C C C C C C
3 chr3_65244199 0 65244199 T T T T T T T T G G G G T T T T T T T T
3 chr3_65277052 0 65277052 C C A C C C C C C C C C C C C C C C C C
3 chr3_65343479 0 65343479 T T T T T T T T T T T T T T A A T T T T
3 chr3_65362499 0 65362499 T T T T T T T T A A A A T T T T T T T T
3 chr3_65440962 0 65440962 C C C C C C C C G G G G C C C C C C C C
3 chr3_65442517 0 65442517 G G C C C G G G G G G G G G G G G G G G
3 chr3_65472793 0 65472793 C C A A A C C C C C C C C C C C C C C C
3 chr3_65518716 0 65518716 C C A A A A C C C C C C C C C C C C C C
3 chr3_65528365 0 65528365 C C C C A C C C C C C C C C C C C C C C
3 chr3_65534452 0 65534452 G G G G G G G G G G G G G T G G G G G G
3 chr3_65537249 0 65537249 T T T T T T T T T T A T T T T T T T T T
3 chr3_65672983 0 65672983 A A A A A C A A A A A A A A A A A A A A
3 chr3_65683049 0 65683049 C C C C C C C C C C C G C C C C C C C C
3 chr3_65684469 0 65684469 G T G T G T G T G G G G G T G T G T T T
3 chr3_65692482 0 65692482 A A A A A A A A T T A T A A A A A A A A
3 chr3_65698346 0 65698346 T T T T T T T T G T G T T T T T T T T T
3 chr3_65702828 0 65702828 G G G G G G G G G G G T G G G G G G G G
3 chr3_65732151 0 65732151 T T G T G T T T T T T T T T T T T T T T
3 chr3_65790779 0 65790779 G G G G G G G G C C C C G G G G G G G G
3 chr3_65801867 0 65801867 T T A A A A A A A A A A A A A A A A A A
3 chr3_65815536 0 65815536 T T T T T T T T T T T T G T T T T T T T
3 chr3_65824884 0 65824884 A A A A A A A A C C C C A A A A A A A A
3 chr3_65826556 0 65826556 G G G G G G G G G G G G G G T T G G G G
3 chr3_65877596 0 65877596 A A A A A A A A C C C C A A A A A A A A
3 chr3_65880367 0 65880367 T T G G G T T T T T T T T T T T T T T T
3 chr3_65915694 0 65915694 C C C C C C C C C C C C C C C C A A C C
3 chr3_65971098 0 65971098 A A A A A A A A A A A A A A C C A A A A
3 chr3_65985237 0 65985237 T T T T T T T T T T T T G G G G G G T T
3 chr3_66004809 0 66004809 G G G G T T G G G G G G G G G G G G G G
3 chr3_66017397 0 66017397 C C C C C C C C C C C C C C C C A A C C
3 chr3_66019714 0 66019714 G G C C G G G G G G G G G G G G G G G G
3 chr3_66022610 0 66022610 A A A A A A A A T T T T A A A A A A A A
3 chr3_66040865 0 66040865 C G C C C C C C C C C C C C C C C C C C
3 chr3_66067810 0 66067810 C C C C C C C C C C C C A C C C C C C C
3 chr3_66085739 0 66085739 C C C C C C C C A A A A C C C C C C C C
3 chr3_66098422 0 66098422 A A A A A A A A A A A A C C C C C C A A
3 chr3_66139841 0 66139841 T T T T A T T T T T T T T T T T T T T T
3 chr3_66143132 0 66143132 G G C C C G G G G G G G G G G G G G G G
3 chr3_66153058 0 66153058 T T T T T T T T A T T T T T T T T T T T
3 chr3_66193784 0 66193784 C C A A A A C C A A A A A A A A A A C C
3 chr3_66207259 0 66207259 A C A A A A A A A A A A A A A A A A A A
3 chr3_66274932 0 66274932 G G G G G G G G G G G G C G G G G G G G
3 chr3_66285925 0 66285925 C C C C C C C C C C C C C C C C C G C C
3 chr3_66295928 0 66295928 G G G G G G G G C G G G G G G G G G G G
3 chr3_66296271 0 66296271 C C G G C C C C C C C C C C C C C C C C
3 chr3_66299127 0 66299127 A A A A A A T T A A A A A A A A A A A A
3 chr3_66304581 0 66304581 C C C C C C C C A C C C C C C C C C C C
3 chr3_66306151 0 66306151 C C C C C C C C C C C C A A A A C C C C
3 chr3_66337015 0 66337015 T T T T T T G G T T T T T T T T T T T T
3 chr3_66343076 0 66343076 G G G G G G G G G G G G G G G G G T G G
3 chr3_66348580 0 66348580 G G G G G G G G G G G G G G G G G T G G
3 chr3_66379673 0 66379673 C C C C C C A A C C C C C C C C C C C C
3 chr3_66384914 0 66384914 G G G G G G G G T T T T G G G G G G G G
3 chr3_66385582 0 66385582 A A A A A A A A A T A T A A A A A A A A
3 chr3_66394475 0 66394475 A A C C A C A A A A A A A A A A A A A A
3 chr3_66396523 0 66396523 C C C C C C A A C C C C C C C C C C C C
3 chr3_66424553 0 66424553 G G T T T T G G G G G G G G G G G G G G
3 chr3_66443269 0 66443269 G G G G G G G G G G G G G G C C G G G G
3 chr3_66453865 0 66453865 C C C C C C C C C C C G C C C C C C C C
3 chr3_66495715 0 66495715 C C C C C C C C C C C C C G C C C C C C
3 chr3_66512458 0 66512458 C C C C C C C C G G G G C C C C C C C C
3 chr3_66552159 0 66552159 T T T T T T T T T T T T T T G G T T T T
3 chr3_66570274 0 66570274 G G G G G G G G C C C C G G G G G G G G
3 chr3_66572489 0 66572489 A A A A A A A A C C C C A A A A A A A A
3 chr3_66584713 0 66584713 C C C C C C C C C C C C A A A A A A C C
3 chr3_66621222 0 66621222 C C C C C C C C A A A A C C C C C C C C
3 chr3_66644363 0 66644363 T T T T T T T T G G G G T T T T T T T T
3 chr3_66688043 0 66688043 C C C C C C C C G G G G C C C C C C C C
3 chr3_66710077 0 66710077 A A A A A A A A A A A A A T A A A A A A
3 chr3_66722752 0 66722752 C C G G C C C C C C C C C C C C C C C C
3 chr3_66739233 0 66739233 C G C C C C C C C C C C C C C C C C C C
3 chr3_66755749 0 66755749 A A A A A A A A T T T T A A A A A A A A
3 chr3_66780589 0 66780589 A A A A A A A A T T T T A A A A A A A A
3 chr3_66783093 0 66783093 T T T T T T T T G G G G T T T T T T T T
3 chr3_66792292 0 66792292 A A A A A A A A A A A A A C A A A A A A
3 chr3_66805229 0 66805229 T T T T T T T T T T T T G T T T T T T T
3 chr3_66805710 0 66805710 C C C C C C C C A A A A C C C C C C C C
3 chr3_66809322 0 66809322 C C C C C C C C C C C C C C A C C C C C
3 chr3_66844001 0 66844001 G G G G G G G G G G G G G G C G G G G G
3 chr3_66875729 0 66875729 C C C C C C G G C C C C C C C C C C C C
3 chr3_66906339 0 66906339 C C C C C C C C A A A A C C C C C C C C
3 chr3_66910910 0 66910910 G G G G G G G G C C C C G G G G G G G G
3 chr3_66924695 0 66924695 G G C G G G G G G G G G G G G G G G G G
3 chr3_66934706 0 66934706 G G G G G G G G T T T T G G G G G G G G
3 chr3_66946199 0 66946199 T T G T T T T T T T T T T T T T T T T T
3 chr3_67011785 0 67011785 A A A A A A A A A A A A A A A A C C A A
3 chr3_67016398 0 67016398 G G G G G G G G G G G G G G G G C G G G
3 chr3_67046368 0 67046368 C C G G G G C C C C C C C C C C C C C C
3 chr3_67047392 0 67047392 G G G G G G G G G G G G G G G G T T G G
3 chr3_67068110 0 67068110 G G G G G G G G G G G G C C C C C C G G
3 chr3_67101760 0 67101760 A C C C C C A A C C C C C C C C C C A A
3 chr3_67113925 0 67113925 T T T T T T T T G T T T T T T T T T T T
3 chr3_67128209 0 67128209 T T T T G G T T T T T T T T T T T T T T
3 chr3_67143378 0 67143378 A T T T T T T T T T T T T T T T T T T T
3 chr3_67169602 0 67169602 G G T T G T G G G G G G G G G G G G G G
3 chr3_67182155 0 67182155 G G G G C G G G G G G G G G G G G G G G
3 chr3_67192961 0 67192961 A A A A A A A A A A A A A C A A A A A A
3 chr3_67193074 0 67193074 C C C C C C C C C C C C C C G G C C C C
3 chr3_67291105 0 67291105 A A A A A A A A T T T T A A A A A A A A
3 chr3_67303804 0 67303804 A A A A A A A A C C C C A A A A A A A A
3 chr3_67337491 0 67337491 G G C C C C G G C C C C G G C C C C G G
3 chr3_67394409 0 67394409 A C C C C C C C C C C C C C C C C C C C
3 chr3_67475059 0 67475059 T T T T T T T T A T T T T T T T T T T T
3 chr3_67493606 0 67493606 C C C C C C C C A C A A C C C C C C C C
3 chr3_67497890 0 67497890 C C C C C C C C G G G G C C C C C C C C
3 chr3_67501393 0 67501393 C C C C C C C C C G C C C C C C C C C C
3 chr3_67502391 0 67502391 A A A A A A A A C C C C A A A A A A A A
3 chr3_67504674 0 67504674 C C C C C C C C G G G G C C C C C C C C
3 chr3_67512848 0 67512848 G G G G G G G G G T T T G G G G G G G G
3 chr3_67537937 0 67537937 C C C C C C C C A A A A C C C C C C C C
3 chr3_67540332 0 67540332 C C C C C C C C C C C C A C C C C C C C
3 chr3_67552509 0 67552509 A A A A A A A A A A A T A A A A A A A A
3 chr3_67564052 0 67564052 T T T T T T T T A A A A T T T T T T T T
3 chr3_67566089 0 67566089 G G G G G G G G G G G G G G G G C C G G
3 chr3_67590623 0 67590623 G G G G G G G G G G G G G G G G T T G G
3 chr3_67596110 0 67596110 A A A A A A A A A A A A A A A A C C A A
3 chr3_67598475 0 67598475 C C C C C C C C C C C C C C A C C C C C
3 chr3_67610102 0 67610102 G G G T G G G G G G G G G G G G G G G G
3 chr3_67649729 0 67649729 C C C C C C C C G G G G C C C C C C C C
3 chr3_67668571 0 67668571 T T T T T T T T A T A T T T T T T T T T
3 chr3_67679019 0 67679019 C C C C C C C C C C C C C C C C C G C C
3 chr3_67692734 0 67692734 C G C C C C C C C C C C C C C C C C C C
3 chr3_67697367 0 67697367 T T T T G T T T T T T T T T T T T T T T
3 chr3_67767172 0 67767172 A A A A C C A A A A A A A A A A A A A A
3 chr3_67770405 0 67770405 A A A A A A A A T T T T A A A A A A A A
3 chr3_67826845 0 67826845 A A A C A A A A A A A A A A A A A A A A
3 chr3_67836292 0 67836292 C G C C C C C C C C C C C C C C C C C C
3 chr3_67856611 0 67856611 G G G G G G G G G G G G G G G T G G G G
3 chr3_67882353 0 67882353 G G G G G G G G G G G G C G G G G G G G
3 chr3_67944785 0 67944785 T T T T T T T T T T T T T T G T T T T T
3 chr3_67945718 0 67945718 G G G G G G G G G G G G C G G G G G G G
3 chr3_67947606 0 67947606 A A A A C C A A A A A A A A A A A A A A
3 chr3_67980148 0 67980148 T T G T T T T T T T T T T T T T T T T T
3 chr3_68020922 0 68020922 C C C C C C C C C C C C C C A C C C C C
3 chr3_68025441 0 68025441 T T T T T T T T A A A A T T T T T T T T
3 chr3_68039651 0 68039651 G G G G G G G G C G C G G G G G G G G G
3 chr3_68065173 0 68065173 C C C C C C C C A A A A C C C C C C C C
3 chr3_68100281 0 68100281 G G G G G G C C G G G G G G G G G G G G
3 chr3_68102652 0 68102652 A A A A A A A A C C C C A A A A A A A A
3 chr3_68108899 0 68108899 G G G G G G G G G G C C G G G G G G G G
3 chr3_68143833 0 68143833 A A A A A A A A A A A A A A A C A A A A
3 chr3_68147247 0 68147247 A A A A A A A A A A A C A A A A A A A A
3 chr3_68158419 0 68158419 T T T T T T T T T T T T A T T T T T T T
3 chr3_68163244 0 68163244 C C C C C C C C C C C C C C C C A C C C
3 chr3_68186517 0 68186517 C C C C C C C C C C C C C C C G C C C C
3 chr3_68194291 0 68194291 G G G G G G G G C C C C G G G G G G G G
3 chr3_68275809 0 68275809 A A A A A A A A T T T T A A A A A A A A
3 chr3_68286062 0 68286062 A A A A A A A A C C C C A A A A A A A A
3 chr3_68313983 0 68313983 C C C C C C C C A A C C C C C C C C C C
3 chr3_68316932 0 68316932 C C C C C C C C A A A A C C C C C C C C
3 chr3_68349270 0 68349270 T T T T T T T T T T T T G T T T T T T T
3 chr3_68387747 0 68387747 T T A A A A A A A A A A T T T T T T T T
3 chr3_68428000 0 68428000 A A A A A A T T A A A A A A A A A A T T
3 chr3_68440075 0 68440075 T T T T T T T T G G G G T T T T T T T T
3 chr3_68457750 0 68457750 C C C C C C C C C C C C C G C C C C C C
3 chr3_68476740 0 68476740 T T T T T T T T T T T T T T T T A A T T
3 chr3_68518598 0 68518598 T T T T G G T T T T T T T T T T T T T T
3 chr3_68519277 0 68519277 A A T T T T A A T T T T T T T T T T A A
3 chr3_68523063 0 68523063 T T T T G T T T T T T T T T T T T T T T
3 chr3_68548348 0 68548348 C C C C C C C C C C C C C C C G C C C C
3 chr3_68553942 0 68553942 G G G G G G G G G G G G G G G T G G G G
3 chr3_68561047 0 68561047 A A A A A A A A A A A A A T A A A A A A
3 chr3_68573434 0 68573434 T T T T T T T T T T T T G T T T T T T T
3 chr3_68577056 0 68577056 A A T T T T A A A A A A T T T T T T A A
3 chr3_68610464 0 68610464 A A A A A A A A A C A A A A A A A A A A
3 chr3_68620453 0 68620453 T T T T T T T T T T T T T T A A T T T T
3 chr3_68647446 0 68647446 T T T T T T T T G G G G T T T T T T T T
3 chr3_68679250 0 68679250 G G G G G G G G G G G G T T G G G G G G
3 chr3_68688689 0 68688689 T T T T T T T T T T T T A A T T A A T T
3 chr3_68690477 0 68690477 A A A A A A A A A A A C A A A A A A A A
3 chr3_68705657 0 68705657 T T G G G G T T G G G G G G G G G G T T
3 chr3_68721641 0 68721641 T T T T T T T T T T T T T T T T G T T T
3 chr3_68733604 0 68733604 C C C C A C C C C C C C C C C C C C C C
3 chr3_68755944 0 68755944 T T T T T T T T T T T T T T G G T T T T
3 chr3_68770306 0 68770306 C C G G C C C C C C C C C C C C C C C C
3 chr3_68776657 0 68776657 A T A A A A A A A A A A A A A A A A A A
3 chr3_68777539 0 68777539 C C G G C G C C C C C C C C C C C C C C
3 chr3_68807426 0 68807426 A A A A A A A A T T A A A A A A A A A A
3 chr3_68824927 0 68824927 T T T T T T T T G T G G T T T T T T T T
3 chr3_68828729 0 68828729 G G T T G G G G G G G G G G G G G G G G
3 chr3_68862165 0 68862165 A A A A A A A A A A A A A C A A A A A A
3 chr3_68872013 0 68872013 T T A T A A T T T T T T T T T T T T T T
3 chr3_68890183 0 68890183 T T T T T T T T G G G G T T T T T T T T
3 chr3_68909751 0 68909751 T T T T T T T T T T T T G T T T T T T T
3 chr3_68920820 0 68920820 A A A A A A A A A A A A A C A A A A A A
3 chr3_68921710 0 68921710 G G G G G G G G G G G G G T G G G G G G
3 chr3_68979171 0 68979171 G G G G C C G G G G G G G G G G G G G G
3 chr3_69026671 0 69026671 T T G G G G G G G G G G G G G G G G T T
3 chr3_69054557 0 69054557 T T T T T T G G T T T T T T T T T T T T
3 chr3_69086644 0 69086644 T T T T T T T T T T T T A A T T T T T T
3 chr3_69129965 0 69129965 C C C C C C C C C C C C C C C C A A C C
3 chr3_69134955 0 69134955 A A A A A A A A T T T T A A A A A A A A
3 chr3_69206928 0 69206928 C C G G C G C C C C C C C C C C C C C C
3 chr3_69247256 0 69247256 A A A A A A A A C C C C A A A A A A A A
3 chr3_69311268 0 69311268 T T T T T T T T T T T T G T T T T T T T
3 chr3_69320301 0 69320301 C C C G C G C C C C C C C C C C C C C C
3 chr3_69325896 0 69325896 C C C C C G C C C C C C C C C C C C C C
3 chr3_69332061 0 69332061 A C C C C C C C C C C C C C C C C C C C
3 chr3_69359561 0 69359561 A A A A A A T T A A A A A A A A A A A A
3 chr3_69369160 0 69369160 T T A A T T T T T T T T T T T T T T T T
3 chr3_69381195 0 69381195 T T T T T T T T T T T T T T G T T T T T
3 chr3_69384729 0 69384729 C C C C C G C C C C C C C C C C C C C C
3 chr3_69413126 0 69413126 A A A A A A A A T T T T A A A A A A A A
3 chr3_69432542 0 69432542 C C C C C C C C C C C C A A C C C C C C
3 chr3_69441383 0 69441383 C C C C C C C C C C C G C C C C C C C C
3 chr3_69442909 0 69442909 A A A A A A A A A A A A T T T T T T A A
3 chr3_69447992 0 69447992 C C C C C C C C C C C C G G G G G G C C
3 chr3_69464774 0 69464774 A A A A A A A A A C C C A A A A A A A A
3 chr3_69465000 0 69465000 C C C C C C C C A A A A C C C C C C C C
3 chr3_69465228 0 69465228 G G G G G G G G G G G G T T G G G G G G
3 chr3_69473303 0 69473303 C C C C C C C C C C C C A C C C C C C C
3 chr3_69485209 0 69485209 A A A T A T A A A A A A A A A A A A A A
3 chr3_69487448 0 69487448 A A A A A A A A T T T T A A A A A A A A
3 chr3_69510018 0 69510018 T T T T T T T T G T G T T T T T T T T T
3 chr3_69533423 0 69533423 G G T T T T T T T T T T T T T T T T G G
3 chr3_69602089 0 69602089 T T T T T T T T T T T T T T T T G T T T
3 chr3_69651535 0 69651535 G T T T T T T T T T T T T T T T T T T T
3 chr3_69663644 0 69663644 T T T T T T T T T T T T A A T T T T T T
3 chr3_69684794 0 69684794 A A A A A A A A C C C C A A A A A A A A
3 chr3_69712281 0 69712281 C C C C C C C C G G G G C C C C C C C C
3 chr3_69771238 0 69771238 C C C C C C C C A C C C C C C C C C C C
3 chr3_69772873 0 69772873 C C C C A A C C C C C C C C C C C C C C
3 chr3_69787744 0 69787744 A A A A A A A A T T A T A A A A A A A A
3 chr3_69789767 0 69789767 G G C C C C G G G G G G G G C G C C G G
3 chr3_69860846 0 69860846 C C C C C C C C G G G G C C C C C C C C
3 chr3_69863272 0 69863272 A A A A A A A A A A A A A A C C A A A A
3 chr3_69867858 0 69867858 A A A A A A A A C C C C A A A A A A A A
3 chr3_69915526 0 69915526 T T G G G G G G G G G G G G G G G G G G
3 chr3_69918994 0 69918994 A A A T A A A A A A A A A A A A A A A A
3 chr3_69924578 0 69924578 C C G G G G G G G G G G G G G G G G G G
3 chr3_69927352 0 69927352 G G G G G G G G C C C C G G G G G G G G
3 chr3_69969670 0 69969670 G G G G G G G G G G G T G G G G G G G G
3 chr3_69993389 0 69993389 T T T T T T T T G G G G T T T T T T T T
3 chr3_69995355 0 69995355 A A A A A A A A C C C C A A A A A A A A
3 chr3_70053688 0 70053688 A A A A A A A A A A A A A A A T A A A A
3 chr3_70059786 0 70059786 C C C C C C C C C C C C C C C C A C C C
3 chr3_70086156 0 70086156 T T G G G T T T T T T T T T T T T T T T
3 chr3_70088393 0 70088393 G G G G G G G G G G G G G T G G G G G G
3 chr3_70113686 0 70113686 T T T T T T T T T T A T T T T T T T T T
3 chr3_70114587 0 70114587 C C C C C C C C C C C G C C C C C C C C
3 chr3_70151750 0 70151750 C C C C A C C C C C C C C C C C C C C C
3 chr3_70210220 0 70210220 G G G G G G G G G G G G G G C G G G G G
3 chr3_70210472 0 70210472 T T T T T T T T G G G G T T T T T T T T
3 chr3_70234785 0 70234785 C C C C A C C C C C C C C C C C C C C C
3 chr3_70250440 0 70250440 A A A A A A A A A A A A A C A A A A A A
3 chr3_70276623 0 70276623 G G G T G G G G G G G G G G G G G G G G
3 chr3_70285652 0 70285652 A C C C C C A A C C C C C C C C C C A A
3 chr3_70288816 0 70288816 G G C G G G G G G G G G G G G G G G G G
3 chr3_70310999 0 70310999 G G G G G G G G G T G G G G G G G G G G
3 chr3_70333956 0 70333956 A A A A A A A A T T T T A A A A A A A A
3 chr3_70362257 0 70362257 C C C C C C C C A A A A C C C C C C C C
3 chr3_70368568 0 70368568 T T T T A T T T T T T T T T T T T T T T
3 chr3_70408731 0 70408731 A A C C C C C C C C C C C C C C C C A A
3 chr3_70412739 0 70412739 C C C C A C C C A C C C C C C C C C C C
3 chr3_70427232 0 70427232 A A A A A A A A A A A A A A A A A T A A
3 chr3_70427457 0 70427457 C C C C C C C C C C C C G G C C C C C C
3 chr3_70462982 0 70462982 C C C C C C C C A A A A C C C C C C C C
3 chr3_70512358 0 70512358 C C C C C C C C C C C C A C C C C C C C
3 chr3_70517284 0 70517284 A A A A A A A A A A A A A A A A A T A A
3 chr3_70534309 0 70534309 A T A A A A A A A A A A A A A A A A T T
3 chr3_70552086 0 70552086 C C C C C C C C G G G G C C C C C C C C
3 chr3_70584593 0 70584593 G G T T G T G G T T T T G G G G G G G G
3 chr3_70585494 0 70585494 A A A A A C A A A A A A A A A A A A A A
3 chr3_70589203 0 70589203 G G T T T T G G T T T T T T T T T T G G
3 chr3_70618604 0 70618604 T T T T T T T T G T T T T T T T T T T T
3 chr3_70622656 0 70622656 T T T T T T T T G G G G T T T T T T T T
3 chr3_70625062 0 70625062 G G G G G G G G G G G G G G G G C C G G
3 chr3_70629627 0 70629627 G G G G G G G G T T T T G G G G G G G G
3 chr3_70659058 0 70659058 T T T T T T T T T T A T T T T T T T T T
3 chr3_70661179 0 70661179 G G G G G G G G C C C C G G G G G G G G
3 chr3_70676030 0 70676030 G G G G G G G G G G G G C G G G G G G G
3 chr3_70698582 0 70698582 A A A A A C A A A A A A A A A A A A A A
3 chr3_70726671 0 70726671 A A A A A A C C A A A A A A A A A A A A
3 chr3_70730755 0 70730755 A A A A A C A A A A A A A A A A A A A A
3 chr3_70764658 0 70764658 T T T T T T T T T T T T T T A A T T T T
3 chr3_70832318 0 70832318 T T T T T T T T T T T T A T T T T T T T
3 chr3_70844319 0 70844319 A A A A A A A A C C C C A A A A A A A A
3 chr3_70849524 0 70849524 T T T T A A T T T T T T T T T T T T T T
3 chr3_70864401 0 70864401 A A A A A A A A A A A A C C A A C C A A
3 chr3_70902646 0 70902646 C C C C C C C C C C C G C C C C C C C C
3 chr3_70918819 0 70918819 C C G G G G G G G G G G G G G G G G G G
3 chr3_70930565 0 70930565 C C A A A A C C C C C C A A A A A A C C
3 chr3_70982275 0 70982275 A A A A A A A A A T A T A A A A A A A A
3 chr3_70988708 0 70988708 A A A A A A A A A A A A A A A A T T A A
3 chr3_70991089 0 70991089 A A A A A A A A A A A A T T A A A A A A
3 chr3_70993884 0 70993884 T T T T T T T T T T T T A A A A A A T T
3 chr3_71018807 0 71018807 G T G G G G G G G G G G G G G G G G T T
3 chr3_71042551 0 71042551 T T T T T T T T T T T T A T T T T T T T
3 chr3_71073925 0 71073925 C C C C C C C C C C C C C G C C C C C C
3 chr3_71075696 0 71075696 A A A A A A A A A A A A A A C C A A A A
3 chr3_71084882 0 71084882 T T T T T T T T T T T T T T G G T T T T
3 chr3_71139565 0 71139565 G G G G G G C C G G G G G G G G G G G G
3 chr3_71139605 0 71139605 G G G G G G G G C G G G G G G G G G G G
3 chr3_71161856 0 71161856 G G G G G G G G G G G G G G C G G G G G
3 chr3_71197503 0 71197503 C C C C C C C C C C C C C C C C G G C C
3 chr3_71214882 0 71214882 T T T T T T T T G G G G T T T T T T T T
3 chr3_71218595 0 71218595 G G G T T T G G G G G G G G G G G G G G
3 chr3_71225688 0 71225688 G G G G G G G G C C C C G G G G G G G G
3 chr3_71239364 0 71239364 C C C C C C A A C C C C C C C C C C C C
3 chr3_71241505 0 71241505 A A A A A A A A A A A A A A A C A A A A
3 chr3_71293960 0 71293960 G G G G G G G G C C C C G G G G G G G G
3 chr3_71301974 0 71301974 A A A A A A A A A A A A A A T T A A A A
3 chr3_71311991 0 71311991 C C C C C C C C C C C C C C C C A A C C
3 chr3_71315608 0 71315608 A A A A A A A A A T T T A A A A A A A A
3 chr3_71364327 0 71364327 T T T T T T T T G G G G T T T T T T T T
3 chr3_71394013 0 71394013 C C C C C C C C C C C C C C C C G G C C
3 chr3_71403891 0 71403891 T T A A A A T T A A A A T T T T T T T T
3 chr3_71404370 0 71404370 G G G G G G G G G G G G G G C C G G G G
3 chr3_71423349 0 71423349 C C G G C C C C C C C C C C C C C C C C
3 chr3_71423847 0 71423847 C C C C C C C C G G C G C C C C C C C C
3 chr3_71446249 0 71446249 A A A A A C A A C C C C A A A A A A A A
3 chr3_71450850 0 71450850 C C C C A C C C C C C C C C C C C C C C
3 chr3_71461859 0 71461859 T T A A A A T T A A A A A A A A A A T T
3 chr3_71470175 0 71470175 T T T T T T T T A A A A T T T T T T T T
3 chr3_71476082 0 71476082 A A A A A A A A T T T T A A A A A A A A
3 chr3_71477206 0 71477206 A A T T T T A A A A A A A A A A A A A A
3 chr3_71529256 0 71529256 G G G G G G G G T T T T G G G G G G T T
3 chr3_71540519 0 71540519 T T T T T T G G T T T T T T T T T T T T
3 chr3_71548046 0 71548046 G G G G G G G G G G G G C G G G G G G G
3 chr3_71550074 0 71550074 A A A A A A A A C C C C A A A A A A A A
3 chr3_71560152 0 71560152 C C G G G G G G G G G G G G G G G G C C
3 chr3_71564366 0 71564366 T T T T T T T T T T T T G G T T T T T T
3 chr3_71613482 0 71613482 G G T T T T T T T T T T T T T T T T T T
3 chr3_71616379 0 71616379 A A A A A A A A A A A A A A T T A A A A
3 chr3_71628315 0 71628315 C C C C C C C C C C C C C C A A C C C C
3 chr3_71648861 0 71648861 C C C C C C C C G G G G C C C C C C C C
3 chr3_71652665 0 71652665 A A A A A A A A C C C C A A A A A A A A
3 chr3_71681350 0 71681350 G G G G T T G G G G G G G G G G G G G G
3 chr3_71692007 0 71692007 A A A A A A A A A A A T A A A A A A A A
3 chr3_71702734 0 71702734 T T T T T T T T A T A T T T T T T T T T
3 chr3_71705834 0 71705834 G G T T G G G G G G G G G G G G G G G G
3 chr3_71727982 0 71727982 A A A A A C A A A A A A A A A A A A A A
3 chr3_71769078 0 71769078 G T G G G G G G G G G G G G G G G G G G
3 chr3_71794258 0 71794258 T T T T T T T T T T T T T T T T G G T T
3 chr3_71836194 0 71836194 C C C G C C C C C C C C C C C C C C C C
3 chr3_71865796 0 71865796 T T T T T T T T T T G G T T T T T T T T
3 chr3_71883051 0 71883051 G G G G G G G G C C C C G G G G G G G G
3 chr3_71888150 0 71888150 G G G G G G G G C C C C G G G G G G G G
3 chr3_71942186 0 71942186 A A A A A A A A A C A A A A A A A A A A
3 chr3_71962193 0 71962193 G G G T G G G G G G G G G G G G G G G G
3 chr3_71996054 0 71996054 C C C C C C C C C C A C C C C C C C C C
3 chr3_72024509 0 72024509 C C C C C G C C C C C C C C C C C C C C
3 chr3_72061839 0 72061839 A A C C C C A A C C C C A A A A A A A A
3 chr3_72078612 0 72078612 G G G G G G G G T T T T G G G G G G G G
3 chr3_72112616 0 72112616 G G G G G G G G G G G G G G G T G G G G
3 chr3_72115821 0 72115821 G G G G G G G G G G G G G T G G G G G G
3 chr3_72145370 0 72145370 G G G G C G G G G G G G G G G G G G G G
3 chr3_72146583 0 72146583 A A A A A C A A A A A A A A A A A A A A
3 chr3_72200294 0 72200294 C C C C C C C C C C C C C C C C G G C C
3 chr3_72203668 0 72203668 C C G G C G C C C C C C C C C C C C C C
3 chr3_72243673 0 72243673 A A A A A A A A C C C C A A A A A A A A
3 chr3_72272244 0 72272244 T T T T T T T T T T T T T T T T A T T T
3 chr3_72302380 0 72302380 T T T T T T T T T T T T G G T T T T T T
3 chr3_72333063 0 72333063 C C C C C C C C C C C C C C C G C C C C
3 chr3_72339137 0 72339137 T T T T T T T T T T T T G T T T T T T T
3 chr3_72373426 0 72373426 G G G T T T G G G G G G G G G G G G G G
3 chr3_72397017 0 72397017 C C C C C C C C A A A A C C C C C C C C
3 chr3_72412864 0 72412864 C G G G G G G G G G G G G G G G G G C C
3 chr3_72433816 0 72433816 C C C C A C C C C C C C C C C C C C C C
3 chr3_72439867 0 72439867 A A A A A A A A A A A A T T T T T T A A
3 chr3_72441685 0 72441685 C C C C A C C C C C C C C C C C C C C C
3 chr3_72456112 0 72456112 T T G G G T T T T T T T T T T T T T T T
3 chr3_72456771 0 72456771 C C C C C C C C C C C C C C C C G G C C
3 chr3_72466396 0 72466396 G G G G G G G G G G G G C G G G G G G G
3 chr3_72474586 0 72474586 G G G T G G G G G G G G G G G G G G G G
3 chr3_72482986 0 72482986 G G G G G G G G G G G G G G C G G G G G
3 chr3_72512455 0 72512455 T T A T T T T T T T T T T T T T T T T T
3 chr3_72526146 0 72526146 G G G G G G G G G G G G G G G G C C G G
3 chr3_72526626 0 72526626 C C C C C C C C C C C C C C C G C C C C
3 chr3_72558821 0 72558821 T T T T T T T T T T G T T T T T T T T T
3 chr3_72587464 0 72587464 T T T T T T T T G G G G T T T T T T T T
3 chr3_72604660 0 72604660 T T T T T T T T G G G G T T T T T T T T
3 chr3_72611249 0 72611249 T T T T T T T T G G G G T T T T T T T T
3 chr3_72615573 0 72615573 C C C C C C C C C C C C C G C C C C C C
3 chr3_72632481 0 72632481 C C C C C C A A C C C C C C C C C C A A
3 chr3_72638764 0 72638764 A A A A A A A A T T T T A A A A A A A A
3 chr3_72656678 0 72656678 T T T T T T T T T T T T T T G G T T T T
3 chr3_72684253 0 72684253 G G G G G G G G T T T T G G G G G G G G
3 chr3_72735510 0 72735510 A A A A A A A A A A A A A T A A A A A A
3 chr3_72737913 0 72737913 T T T T G T T T T T T T T T T T T T T T
3 chr3_72751849 0 72751849 C C C C C C C C C C C C C C A C C C C C
3 chr3_72756102 0 72756102 G G G G G G G G G T G G G G G G G G G G
3 chr3_72767561 0 72767561 G G G G G G G G T T T T G G G G G G G G
3 chr3_72777346 0 72777346 C C C C C C C C C C C C A C C C C C C C
3 chr3_72780954 0 72780954 T T T T G T T T T T T T T T T T T T T T
3 chr3_72807621 0 72807621 G G G G T T G G G G G G G G G G G G G G
3 chr3_72819382 0 72819382 A A A A A A A A A A A A A C A A A A A A
3 chr3_72823319 0 72823319 C C C C C C C C C C C C C C G G C C C C
3 chr3_72851876 0 72851876 A A A A T T A A A A A A A A A A A A A A
3 chr3_72861783 0 72861783 T T T T T T T T T T T T T T T T G G T T
3 chr3_72865734 0 72865734 A A A A A A A A A A A A A A C C A A A A
3 chr3_72868875 0 72868875 C C C C C C C C C C C C C G C C C C C C
3 chr3_72879505 0 72879505 A A A A A A A A A A A A A C A A A A A A
3 chr3_72882793 0 72882793 C C C C C C C C G G G G C C C C C C C C
3 chr3_72904465 0 72904465 T T T T T T T T T T A T T T T T T T T T
3 chr3_72915038 0 72915038 G G G G G G G G G G G G G G T T G G G G
3 chr3_72935076 0 72935076 C C C C C C C C A C C C C C C C C C C C
3 chr3_72937508 0 72937508 T T T T T T T T T T T T T T T T A A T T
3 chr3_72941485 0 72941485 G T G G G G G G G G G G G G G G G G T T
3 chr3_73008024 0 73008024 T T T T T T T T T T T T T T T T A A T T
3 chr3_73022602 0 73022602 G G G G G G G G G G G G G G T T G G G G
3 chr3_73029608 0 73029608 C C C G C G C C C C C C C C C C C C C C
3 chr3_73033362 0 73033362 A A A A A A A A A A A C A A A A A A A A
3 chr3_73059700 0 73059700 C C C C C G C C C C C C C C C C C C C C
3 chr3_73098949 0 73098949 T T T T T T T T T T T T T T A T T T T T
3 chr3_73134057 0 73134057 C C C C C C C C C C C C C C C G C C C C
3 chr3_73215028 0 73215028 A C A A A A A A A A A A A A A A A A A A
3 chr3_73216254 0 73216254 C C C C A A C C C C C C C C C C C C C C
3 chr3_73235496 0 73235496 C C C C C G C C C C C C C C C C C C C C
3 chr3_73235996 0 73235996 C C C C C C C C C C C C A C C C C C C C
3 chr3_73244025 0 73244025 C C C C C C C C C C C C C C C C A C C C
3 chr3_73285301 0 73285301 C C C C C C C C C C C C C C G G C C C C
3 chr3_73303136 0 73303136 C C A A A A C C A A A A A A A A A A C C
3 chr3_73327562 0 73327562 T T T T G T T T T T T T T T T T T T T T
3 chr3_73328260 0 73328260 G G G T G T G G G G G G G G G G G G G G
3 chr3_73389386 0 73389386 A A A A A A C C A A A A A A A A A A A A
3 chr3_73417718 0 73417718 C C C C C C A A C C C C C C C C C C C C
3 chr3_73434002 0 73434002 A A A A A A A A A C A A A A A A A A A A
3 chr3_73462236 0 73462236 A A A A A A A A T T T T A A A A A A A A
3 chr3_73484954 0 73484954 T T T T T T T T A A A A T T T T T T T T
3 chr3_73485174 0 73485174 G G G G G G G G G G G T G G G G G G G G
3 chr3_73487086 0 73487086 C C C C C C C C G G G G C C C C C C C C
3 chr3_73489901 0 73489901 G G G G G G G G G G G G G G G G T T G G
3 chr3_73515090 0 73515090 C C C C C C C C C C C C C C C G C C C C
3 chr3_73522885 0 73522885 G G G G G G G G G G G G C G G G G G G G
3 chr3_73532408 0 73532408 G G T T T T G G T T T T G G G G G G G G
3 chr3_73532695 0 73532695 C C C C C C C C C C A A C C C C C C C C
3 chr3_73535533 0 73535533 A A A A A C A A A A A A A A A A A A A A
3 chr3_73545623 0 73545623 C C C G C C C C C C C C C C C C C C C C
3 chr3_73583580 0 73583580 A A A A A A A A T T T T A A A A A A A A
3 chr3_73604789 0 73604789 A A A A A A A A A A A A T T T T T T A A
3 chr3_73609253 0 73609253 A C C C C C C C C C C C C C C C C C C C
3 chr3_73616418 0 73616418 T T T T T T T T G G G G T T T T G G T T
3 chr3_73617485 0 73617485 T T T T T T T T T T T T A A A A T T T T
3 chr3_73630059 0 73630059 T T T T T T T T T T G G T T T T T T T T
3 chr3_73631976 0 73631976 T T T T T T T T T T G G T T T T T T T T
3 chr3_73638127 0 73638127 C C C C C C C C G G G G C C C C C C C C
3 chr3_73668322 0 73668322 C C C C C C C C C C C C C C C C A A C C
3 chr3_73692013 0 73692013 A A T T A A A A A A A A A A A A A A A A
3 chr3_73714186 0 73714186 C C C C C C C C G G G G C C C C C C C C
3 chr3_73761098 0 73761098 T T T T T T T T T T G G T T T T T T T T
3 chr3_73763630 0 73763630 T T T T T T T T T T T T T T T T G G T T
3 chr3_73784139 0 73784139 A A A A A A A A C C C C A A A A A A A A
3 chr3_73784685 0 73784685 G G G G G G G G G G G G G T G G G G G G
3 chr3_73798402 0 73798402 C C C C C C C C C C C C A C C C C C C C
3 chr3_73800919 0 73800919 T T T T T T T T A A A A T T T T T T T T
3 chr3_73804405 0 73804405 T T T T T T T T T T T T G G T T T T T T
3 chr3_73818278 0 73818278 C C C C C C C C C C C C C C C C A A C C
3 chr3_73827216 0 73827216 C C C C C C C C C C C C C C C G C C C C
3 chr3_73842937 0 73842937 A A A A A A A A C C C C A A A A A A A A
3 chr3_73872714 0 73872714 T T A A A A T T A A A A A A A A A A T T
3 chr3_73877822 0 73877822 A A A A A A A A A A A A A C A C A A A A
3 chr3_73887282 0 73887282 C C A A C C C C C C C C C C C C C C C C
3 chr3_73896721 0 73896721 A A A A A T A A A A A A A A A A A A A A
3 chr3_73907453 0 73907453 G G C C C C G G C C C C C C C C C C G G
3 chr3_73908800 0 73908800 C C C C C C C C C C C C C C A C C C C C
3 chr3_73921017 0 73921017 T T T T T T T T T T A T T T T T T T T T
3 chr3_73934649 0 73934649 G G G G C G G G G G G G G G G G G G G G
3 chr3_73958716 0 73958716 T T T T T T T T T T T T T T A T T T T T
3 chr3_73970682 0 73970682 T T T T T T T T A A A A T T T T T T T T
3 chr3_73993539 0 73993539 A A A A A A A A T T T T A A A A A A A A
3 chr3_73997957 0 73997957 C C C C C C C C C C C C C C C C A A C C
3 chr3_74010663 0 74010663 A A T T A A A A A A A A A A A A A A A A
3 chr3_74017514 0 74017514 G G G G G G G G G G G G G T G G G G G G
3 chr3_74017638 0 74017638 T T T T A T T T T T T T T T T T T T T T
3 chr3_74045626 0 74045626 T T T T G T T T T T T T T T T T T T T T
3 chr3_74050799 0 74050799 A C A A A A A A A A A A A A A A A A A A
3 chr3_74081332 0 74081332 A A A A A A A C A A A A A A A A A A A A
3 chr3_74098124 0 74098124 C C A C C C C C C C C C C C C C C C C C
3 chr3_74124300 0 74124300 T T T T T T T T T T T T T T T T A T T T
3 chr3_74134817 0 74134817 T T T T T T T T A T T T T T T T T T T T
3 chr3_74143811 0 74143811 G G G G G G G G G G G G G G G G T T G G
3 chr3_74143955 0 74143955 C C C C C C C C C C C C C C A C C C C C
3 chr3_74192822 0 74192822 G G T T G G G G G G G G G G G G G G G G
3 chr3_74195979 0 74195979 T T T T T T T T A A A A T T T T T T T T
3 chr3_74228281 0 74228281 A A A A A A A A A T A A A A A A A A A A
3 chr3_74234335 0 74234335 G G G T G G G G G G G G G G G G G G G G
3 chr3_74266594 0 74266594 A A A A A A A A C C C C A A A A A A A A
3 chr3_74299718 0 74299718 T T T T T T T T T T T T T T T T A A T T
3 chr3_74340889 0 74340889 A A A A A C A A A A A A A A A A A A A A
3 chr3_74364301 0 74364301 T T T T T T T T G G G G T T T T T T T T
3 chr3_74368411 0 74368411 C C C C A C C C C C C C C C C C C C C C
3 chr3_74409488 0 74409488 T T T T A T T T T T T T T T T T T T T T
3 chr3_74427916 0 74427916 C C C C C C C C A A A A C C A A C C C C
3 chr3_74434926 0 74434926 A A A A A A A A A A A C A A A A A A A A
3 chr3_74524270 0 74524270 C C C C C C C C C C C C C C C G C C C C
3 chr3_74532657 0 74532657 C C C C C C C C C C C C C G C C C C C C
3 chr3_74541438 0 74541438 T T T T T T T T G G G T T T T T T T T T
3 chr3_74566534 0 74566534 T T T T T T T T T T G T T T T T T T T T
3 chr3_74592369 0 74592369 C C A A A A A A A A A A A A A A A A C C
3 chr3_74593224 0 74593224 G G G G G G G G C C C C G G G G G G G G
3 chr3_74597669 0 74597669 A A A A A A T T A A A A A A A A A A A A
3 chr3_74615536 0 74615536 C C C C C C C C G G G G C C C C C C C C
3 chr3_74637202 0 74637202 C C C C C C C C C C C C C C C C A C C C
3 chr3_74644365 0 74644365 C C C C C C C C C C C C C C C C A A C C
3 chr3_74656916 0 74656916 G G G G G G G G C C C C G G G G G G G G
3 chr3_74699122 0 74699122 A A A C A A A A A A A A A A A A A A A A
3 chr3_74704841 0 74704841 C C A C C C C C C C C C C C C C C C C C
3 chr3_74716201 0 74716201 A A A A A A A A A A A A C C C C A A A A
3 chr3_74717183 0 74717183 G G G G G G G G G G G G G G T T G G G G
3 chr3_74720735 0 74720735 A A A A A A A A A T A T A A A A A A A A
3 chr3_74751125 0 74751125 C C C C C C C C A A A A C C C C C C C C
3 chr3_74760335 0 74760335 C C C C C C C C C C C C C C C C A A C C
3 chr3_74785883 0 74785883 C C C C C C C C C C C C C C A C C C C C
3 chr3_74836302 0 74836302 G G G G G G G G G G G G G G G T G G G G
3 chr3_74843950 0 74843950 T T T T T T G T T T T T T T T T T T T T
3 chr3_74852630 0 74852630 T T T T T T T T T T T T T T A T T T T T
3 chr3_74861072 0 74861072 G G G G T T G G G G G G G G G G G G G G
3 chr3_74915884 0 74915884 G G C C C C G G G G G G G G G G G G G G
3 chr3_74920174 0 74920174 C C C C G G C C C C C C C C C C C C C C
3 chr3_74920566 0 74920566 C C C C C C C C A A A A C C C C C C C C
3 chr3_74931487 0 74931487 T T G G G G T T T T T T T T T T T T T T
3 chr3_74961640 0 74961640 G G T T G G G G G G G G G G G G G G G G
3 chr3_74966804 0 74966804 G G G G G G G G G T G G G G G G G G G G
3 chr3_74982654 0 74982654 G G G G G G G G T T T T G G G G G G G G
3 chr3_74983151 0 74983151 T T T T T T T T T T G T T T T T T T T T
3 chr3_75002190 0 75002190 T T T T G T T T T T T T T T T T T T T T
3 chr3_75019657 0 75019657 T T T T T T T T T T T T T T T T G G T T
3 chr3_75035372 0 75035372 C C C C C C C C C C C G C C C C C C C C
3 chr3_75081239 0 75081239 G G G G G G G G G G G G G T G G G G G G
3 chr3_75118053 0 75118053 G G G G G G G G G G G G T T G G G G G G
3 chr3_75119357 0 75119357 A A A A A A A A A A A A A C A A A A A A
3 chr3_75127140 0 75127140 G T T T T T T T T T T T T T T T T T T T
3 chr3_75127454 0 75127454 T T T T T T T T T T T T T T G G T T T T
3 chr3_75130119 0 75130119 G G C C C C G G G G G G G G G G G G G G
3 chr3_75150326 0 75150326 A A A A A A A A A A A A A A A A T T A A
3 chr3_75162951 0 75162951 G G G G G G G G C C C C G G G G G G G G
3 chr3_75166965 0 75166965 C C C C A C C C C C C C C C C C C C C C
3 chr3_75169734 0 75169734 T T T T G T T T T T T T T T T T T T T T
3 chr3_75198346 0 75198346 C C C G C C C C C C C C C C C C C C C C
3 chr3_75241619 0 75241619 G T G G G G G T G G G G G G G G G G T T
3 chr3_75254617 0 75254617 C C C C C C C C A A A A C C C C C C C C
3 chr3_75301848 0 75301848 T T G T T T T T T T T T T T T T T T T T
3 chr3_75329214 0 75329214 A A A A A A A A A A A A A A A A A T A A
3 chr3_75370649 0 75370649 A A A A A A A A A A C C A A A A A A A A
3 chr3_75388516 0 75388516 T T A A T T T T T T T T T T T T T T T T
3 chr3_75432302 0 75432302 G G G G G G G G G G G G G G C C G G G G
3 chr3_75456134 0 75456134 C C C C C C C C C C C C C C C G C C C C
3 chr3_75470482 0 75470482 G G G G G G G G G G G G G G G G C G G G
3 chr3_75490951 0 75490951 A A T T T T A A T T T T T T T T T T A A
3 chr3_75509919 0 75509919 C C C C C C C C C C C C C C C G C C C C
3 chr3_75518022 0 75518022 C C C C C C C C C C A C C C C C C C C C
3 chr3_75525934 0 75525934 A A A A A A A A A A A A A C A A A A A A
3 chr3_75528678 0 75528678 A A C C A C A A A A A A A A A A A A A A
3 chr3_75551023 0 75551023 T T T T T T T T G G T T T T T T T T T T
3 chr3_75583322 0 75583322 C C C C C C C C C C C C C C C C G G C C
3 chr3_75584277 0 75584277 G G C C G G G G G G G G G G G G G G G G
3 chr3_75597660 0 75597660 A C A A A A A C A A A A A A A A A A A A
3 chr3_75613958 0 75613958 A A C C C C A A C C C C C C C C C C A A
3 chr3_75621220 0 75621220 T T G T T T T T T T T T T T T T T T T T
3 chr3_75640786 0 75640786 C C G G C C C C C C C C C C C C C C C C
3 chr3_75669142 0 75669142 C C C C C C C C C G C C C C C C C C C C
3 chr3_75692081 0 75692081 A A A A A A A A A A A A A A A A T T A A
3 chr3_75699855 0 75699855 C C C C C C C C C C C C C C C C A A C C
3 chr3_75708830 0 75708830 A A C C A A A A A A A A A A A A A A A A
3 chr3_75709239 0 75709239 C C A A C C C C C C C C C C C C C C C C
3 chr3_75725174 0 75725174 T T T T T T T T T T G G T T T T T T T T
3 chr3_75755878 0 75755878 T T T T T T T T G G G G T T T T T T T T
3 chr3_75762923 0 75762923 T T T T T T T T A A A A T T T T T T T T
3 chr3_75770399 0 75770399 C C C C C C C C G G G G C C C C C C C C
3 chr3_75787305 0 75787305 T T T T T T T T T T T T G T T T T T T T
3 chr3_75799060 0 75799060 C C C C C C C C G G G G C C C C C C C C
3 chr3_75799597 0 75799597 A A A A A A A A A A A C A A A A A A A A
3 chr3_75804252 0 75804252 C C C C C G C C C C C C C C C C C C C C
3 chr3_75814831 0 75814831 G G G G G G G G G G G G G G C C G G G G
3 chr3_75820095 0 75820095 C G G G G G G G G G G G G G G G G G G G
3 chr3_75823914 0 75823914 A A A A A A A A A A A A A C A A A A A A
3 chr3_75841402 0 75841402 G G T T G G G G G G G G G G G G G G G G
3 chr3_75845637 0 75845637 A A A A A A A A A A A C A A A A A A A A
3 chr3_75865453 0 75865453 T T A A T T T T T T T T T T T T T T T T
3 chr3_75899419 0 75899419 A A A A A A A A C C C C A A A A A A A A
3 chr3_75907684 0 75907684 G G G G C G G G G G G G G G G G G G G G
3 chr3_75943089 0 75943089 T T T T T T T T G G G G T T T T T T T T
3 chr3_75949722 0 75949722 A A A A A A A A A A A A T T T T T T A A
3 chr3_76018702 0 76018702 C C C C C C C C C C C C C C C C A C C C
3 chr3_76031421 0 76031421 T T T T T T T T T T T T T T G T T T T T
3 chr3_76064454 0 76064454 T T T T T T T T A A A T T T T T T T T T
3 chr3_76066479 0 76066479 C C C C C C G G C C C C C C C C C C C C
3 chr3_76071871 0 76071871 A A A A A A A A A A A A A A A A A T A A
3 chr3_76078082 0 76078082 C C C C C C C C C C C C C G C C G G C C
3 chr3_76089005 0 76089005 C C C C C C C C C C C C C C C C G G C C
3 chr3_76098154 0 76098154 G G G G G G G G G G G G G G G G T T G G
3 chr3_76106848 0 76106848 G G G G G G G G G G G G G G G G C G G G
3 chr3_76123328 0 76123328 T T G G G G G G G G G G G G G G G G T T
3 chr3_76132652 0 76132652 C C A C C C C C C C C C C C C C C C C C
3 chr3_76166611 0 76166611 C G C C C C C C C C C C C C C C C C G G
3 chr3_76178753 0 76178753 C C C C A A C C C C C C C C C C C C C C
3 chr3_76181586 0 76181586 T T T T G T T T T T T T T T T T T T T T
3 chr3_76191159 0 76191159 G T G G G G G G G G G G G G G G G G G G
3 chr3_76197237 0 76197237 C C G G G G G G G G G G G G G G G G G G
3 chr3_76219997 0 76219997 G G G G G G G G C C C C G G G G G G G G
3 chr3_76259072 0 76259072 G G T T G G G G G G G G G G G G G G G G
3 chr3_76306137 0 76306137 T T T T T T T T T T T T G G T T T T T T
3 chr3_76324983 0 76324983 G G G G G G G G C C C C G G G G G G G G
3 chr3_76334254 0 76334254 T T T T T T T T T T T T G T T T T T T T
3 chr3_76415968 0 76415968 A C A A A A A A A A A A A A A A A A C C
3 chr3_76421531 0 76421531 G G G G G G G G C G G G G G G G G G G G
3 chr3_76427583 0 76427583 G G G G G G G G G G G G T T G G G G G G
3 chr3_76440470 0 76440470 C C C C C C C C C C C C C C A C C C C C
3 chr3_76440477 0 76440477 A A T T T T A A A A A A A A A A A A A A
3 chr3_76448081 0 76448081 T T T T T T T T T T T T T T A T T T T T
3 chr3_76458657 0 76458657 G G G G G G G G T T T T G G G G G G G G
3 chr3_76458894 0 76458894 A A A A A A A A A C C C A A A A A A A A
3 chr3_76486092 0 76486092 C G G G G G G G G G G G G G G G G G G G
3 chr3_76487212 0 76487212 A A A A A A A A A A A A A C A A A A A A
3 chr3_76499074 0 76499074 A A A A A A A A A A A A A A A A C C A A
3 chr3_76513917 0 76513917 T T T T T T T T T T T T G T T T T T T T
3 chr3_76571035 0 76571035 C C C C C C C C C C C C C C A C C C C C
3 chr3_76571953 0 76571953 G G G G G G G G G T G G G G G G G G G G
3 chr3_76584306 0 76584306 T T G G G G T T T T T T T T T T T T T T
3 chr3_76619387 0 76619387 A T T T T T T T T T T T T T T T T T T T
3 chr3_76624275 0 76624275 T T T T T T T T G G G G T T T T T T T T
3 chr3_76632042 0 76632042 G G G G G G G G C C C C G G G G G G G G
3 chr3_76650770 0 76650770 A C C C C C C C C C C C C C C C C C C C
3 chr3_76654098 0 76654098 A A A A A C A A A A A A A A A A A A A A
3 chr3_76695420 0 76695420 C C C C C C C C A C A C C C C C C C C C
3 chr3_76728637 0 76728637 A A C C A A A A A A A A A A A A A A A A
3 chr3_76738303 0 76738303 G G T T G G G G G G G G G G G G G G G G
3 chr3_76774523 0 76774523 A A A A A A A A T T T T A A A A A A A A
3 chr3_76805663 0 76805663 A A C C A A A A A A A A A A A A A A A A
3 chr3_76815858 0 76815858 G G G G G G G G C C C G G G G G G G G G
3 chr3_76882026 0 76882026 C C C C C C C C C C C C C C A A C C C C
3 chr3_76886026 0 76886026 T T G G T T T T T T T T T T T T T T T T
3 chr3_76892755 0 76892755 T T T T T T T T A A A A T T T T T T T T
3 chr3_76915985 0 76915985 T T T T T T T T T T T T T T T T A A T T
3 chr3_76929343 0 76929343 C C G G G G C C G G G G G G C C G G C C
3 chr3_76949824 0 76949824 G G T T G T G G G G G G G G G G G G G G
3 chr3_76954644 0 76954644 C C C C C C A C C C C C C C C C C C C C
3 chr3_76957484 0 76957484 T T T T G T T T T T T T T T T T T T T T
3 chr3_76964998 0 76964998 G G G G G G G G G G G G G G G G T T G G
3 chr3_77022970 0 77022970 A A A A A A A A A A A A A A A A C C A A
3 chr3_77055281 0 77055281 G G T T T T T T T T T T T T T T T T G G
3 chr3_77056969 0 77056969 T T T T T T T T T T T T T T T T A T T T
3 chr3_77061026 0 77061026 G G G G G G G G C G G G G G G G G G G G
3 chr3_77065542 0 77065542 C C C C C C C C C C C C C C G G C C C C
3 chr3_77112453 0 77112453 A A A A A A A A A A A A C C A A A A A A
3 chr3_77119157 0 77119157 A A A A A A A A T T T T A A A A A A A A
3 chr3_77173274 0 77173274 C C C C C C C C C C A C C C C C C C C C
3 chr3_77179539 0 77179539 T T G G T T T T T T T T T T T T T T T T
3 chr3_77201079 0 77201079 A A A A A A A A A A A A C C A A A A A A
3 chr3_77237835 0 77237835 G G G G G G G G G G G G G G G G C G G G
3 chr3_77246385 0 77246385 G G G G G G G G G G G G C C G G G G G G
3 chr3_77253756 0 77253756 G G G G G G G G G G G G G G G G G T G G
3 chr3_77267852 0 77267852 C G G G G G G G G G G G G G G G G G G G
3 chr3_77271516 0 77271516 T T T T T T T T T T T T G T T T T T T T
3 chr3_77295046 0 77295046 C C C C C C C C G G C C C C C C C C C C
3 chr3_77300057 0 77300057 T T T T T T T T A T T T T T T T T T T T
3 chr3_77324749 0 77324749 G G G G G G G G G G G T G G G G G G G G
3 chr3_77356788 0 77356788 G G T T T T G G G G G G G G G G G G G G
3 chr3_77369422 0 77369422 G G G G G G G G T T T T G G G G G G G G
3 chr3_77384218 0 77384218 C C C C C C C C C C C C C C C C G G C C
3 chr3_77400755 0 77400755 A A A A A C A A A A A A A A A A A A A A
3 chr3_77414933 0 77414933 C C C C C C C C C C C C C C C C G G C C
3 chr3_77416150 0 77416150 T T G G G G T T G G G G G G G G G G T T
3 chr3_77416819 0 77416819 A A A A A A A A A A A A C C A A A A A A
3 chr3_77436056 0 77436056 C C A A A A C C C C C C C C C C C C C C
3 chr3_77449754 0 77449754 G G G G G G G G G G G G G G G G C G G G
3 chr3_77472067 0 77472067 G G G G G G G G G G G G T T G G G G G G
3 chr3_77519621 0 77519621 C C C C C C C C G G G G C C C C C C C C
3 chr3_77557829 0 77557829 G G C C G G G G G G G G G G G G G G G G
3 chr3_77559558 0 77559558 G G G G G G G G C G C G G G G G G G G G
3 chr3_77566841 0 77566841 T T T T T T T T T T A A T T T T T T T T
3 chr3_77574077 0 77574077 T T T T T T T T G G G G T T T T T T T T
3 chr3_77574280 0 77574280 A A A A A A A A A A A A C C A A A A A A
3 chr3_77578982 0 77578982 G G G G G G G G T T T T G G G G G G G G
3 chr3_77613812 0 77613812 A A A A A A A A A A A C A A A A A A A A
3 chr3_77616237 0 77616237 T T G T T T T T T T T T T T T T T T T T
3 chr3_77618296 0 77618296 A A A A A A A A A A A A A C A A A A A A
3 chr3_77619306 0 77619306 T T T T T T T T A T T T T T T T T T T T
3 chr3_77633999 0 77633999 A A A T A A A A A A A A A A A A A A A A
3 chr3_77635385 0 77635385 T T A T T T T T T T T T T T T T T T T T
3 chr3_77639478 0 77639478 C C C C C C C C C C C C C C G G G G C C
3 chr3_77643463 0 77643463 C C C C A C C C C C C C C C C C C C C C
3 chr3_77646270 0 77646270 A A A A A A A A A A A A A A A A A T A A
3 chr3_77658601 0 77658601 G G G G G G G G G G G G G G C G G G G G
3 chr3_77658742 0 77658742 C C A A A A C C C C C C C C C C A A C C
3 chr3_77664311 0 77664311 G T G G G G G G G G G G G G G G G G G G
3 chr3_77671919 0 77671919 A A A A A A A A C C C C A A A A A A A A
3 chr3_77700907 0 77700907 A A C C C C A A C C C C A A A A A A A A
3 chr3_77719873 0 77719873 G G G G G G G G G T G G G G G G G G G G
3 chr3_77725214 0 77725214 T T A T T T T T T T T T T T T T T T T T
3 chr3_77740090 0 77740090 C C C C C C C C G G G G C C C C C C C C
3 chr3_77760089 0 77760089 C C C C C C C C C C C C C C C G C C C C
3 chr3_77773293 0 77773293 A A A A A A A A A A A A A A A C A A A A
3 chr3_77780351 0 77780351 G G G G G G G G C C C C G G G G G G G G
3 chr3_77784512 0 77784512 T T T T T T T T G G G G T T T T T T T T
3 chr3_77811871 0 77811871 T T T T T T T T T T T T T T T T G G T T
3 chr3_77818512 0 77818512 C C C C A A C C C C C C C C C C C C C C
3 chr3_77819516 0 77819516 C C A A A A C C A A A A A A A A A A C C
3 chr3_77866407 0 77866407 C C C C A C C C C C C C C C C C C C C C
3 chr3_77873555 0 77873555 G G G G C G G G G G G G G G G G G G G G
3 chr3_77875419 0 77875419 T T T T T T T T G T G T T T T T T T T T
3 chr3_77900559 0 77900559 C C C C C C C C G G G G C C C C C C C C
3 chr3_77918964 0 77918964 C C C C C C C C C C C C C C A C C C C C
3 chr3_77941956 0 77941956 C C C C C C C C C C C C A C C C C C C C
3 chr3_77966315 0 77966315 C C C C C C C C G G G G C G C C C C C C
3 chr3_77978567 0 77978567 T T T T G T T T G G G G G G G G G G T T
3 chr3_77994297 0 77994297 C C C C C C C C C C C C C C C C G G C C
3 chr3_78021851 0 78021851 T T T T G T T T T T T T T T T T T T T T
3 chr3_78027601 0 78027601 C G G G G G C G G G G G G G G G G G G G
3 chr3_78029127 0 78029127 G G G G G T G G G G G G G G G G G G G G
3 chr3_78034128 0 78034128 C C C C C C C C C C C C C C C C A C C C
3 chr3_78047613 0 78047613 T T G T T T T T T T T T T T T T T T T T
3 chr3_78063820 0 78063820 C C C C C C A A C C C C C C C C C C C C
3 chr3_78066556 0 78066556 T T T T T T T T T T T T T T T T A A T T
3 chr3_78071848 0 78071848 A A A A A A A A C C C C A A A A A A A A
3 chr3_78074686 0 78074686 C C C C C C C C G G G G C C C C C C C C
3 chr3_78082055 0 78082055 A A A C A A A A A A A A A A A A A A A A
3 chr3_78111948 0 78111948 G G G G G G G G G G G G G G C C G G G G
3 chr3_78122225 0 78122225 C C C C C C C C C C A C C C C C C C C C
3 chr3_78142260 0 78142260 A A A A A A A A T T T T A A A A A A A A
3 chr3_78209494 0 78209494 A A A A A A A A A T T T A A A A A A A A
3 chr3_78257023 0 78257023 G G G G G T G G G G G G G G G G G G G G
3 chr3_78265574 0 78265574 A A A T A A A A A A A A A A A A A A A A
3 chr3_78269867 0 78269867 T T T T T T T T G T T T T T T T T T T T
3 chr3_78273590 0 78273590 C C C C C C G G C C C C C C C C C C C C
3 chr3_78275951 0 78275951 C C C C C C C C A C C C C C C C C C C C
3 chr3_78287429 0 78287429 T T T T T T T T T T T T T T T T G T T T
3 chr3_78292416 0 78292416 C C G G C G C C C C C C C C C C C C C C
3 chr3_78372205 0 78372205 A A A A A A A A A A A A T T A A A A A A
3 chr3_78410384 0 78410384 A C C C C C C C C C C C C C C C C C C C
3 chr3_78425369 0 78425369 A T A A A A A A A A A A A A A A A A A A
3 chr3_78464482 0 78464482 A C A A A A A A A A A A A A A A A A C C
3 chr3_78476208 0 78476208 G G G G G G G G G G G G G G C C G G G G
3 chr3_78476866 0 78476866 G G G G G G G G T T T T G G G G G G G G
3 chr3_78496204 0 78496204 C C C C C C C C A A A A C C C C C C C C
3 chr3_78507460 0 78507460 G G G G G G G G T T T T G G G G G G G G
3 chr3_78517779 0 78517779 C C A A A A C C C C C C C C C C C C C C
3 chr3_78521383 0 78521383 C C C C C G C C C C C C C C C C C C C C
3 chr3_78521695 0 78521695 C C C C C C C C C C C C C C A A C C C C
3 chr3_78539340 0 78539340 G G G G G G G G G T G G G G G G G G G G
3 chr3_78543803 0 78543803 G G G T G G G G G G G G G G G G G G G G
3 chr3_78563145 0 78563145 A A A A A A A A C C C C A A A A A A A A
3 chr3_78608266 0 78608266 G G G G G G G G G G G G G G G G G T G G
3 chr3_78623025 0 78623025 T T T T T T T T T T A T T T T T T T T T
3 chr3_78625290 0 78625290 C C C C C C C C C C C C C C C C A C C C
3 chr3_78633654 0 78633654 T T T T T T T T T T T T G G G G G G T T
3 chr3_78644594 0 78644594 A A A A A T A A A A A A A A A A A A A A
3 chr3_78645055 0 78645055 A A A A A A A A A A A A A A T T A A A A
3 chr3_78645129 0 78645129 A A A A A A A A A A A A A A C C A A A A
3 chr3_78649828 0 78649828 A A A A A A A A T T T T A A A A A A A A
3 chr3_78650745 0 78650745 C C C C C C C C C G C C C C C C C C C C
3 chr3_78655148 0 78655148 C C C C C C C G C C C C C C C C C C C C
3 chr3_78679592 0 78679592 T T G G T T T T T T T T G G G G G G T T
3 chr3_78687443 0 78687443 G G G G G G G G G G G G G G T T G G G G
3 chr3_78693990 0 78693990 C C C C C C C C A A A A C C C C C C C C
3 chr3_78732408 0 78732408 T T T T T T T T T T T T A T T T T T T T
3 chr3_78772756 0 78772756 T T T T T T G G T T T T T T T T T T T T
3 chr3_78774211 0 78774211 C C C C C C C C C C C C C C A A C C C C
3 chr3_78804207 0 78804207 T T T T T T T T T T T T T T T T G G T T
3 chr3_78874011 0 78874011 A A A A A T A A A A A A A A A A A A A A
3 chr3_78912273 0 78912273 C G G G G G G G G G G G G G G G G G G G
3 chr3_78914644 0 78914644 G G G G G G G G G G C G G G G G G G G G
3 chr3_78915507 0 78915507 A A A A A T A A A A A A A A A A A A A A
3 chr3_78919837 0 78919837 G G G G G G G G G G G G G G G G C G G G
3 chr3_78949144 0 78949144 A A A A A C A A A A A A A A A A A A A A
3 chr3_78950624 0 78950624 C C C C C C C C C C C C C C C C G G C C
3 chr3_79010389 0 79010389 G G G G G G G G G G G G G G G T G G G G
3 chr3_79010467 0 79010467 A A A A A A A A A A A A A C A A A A A A
3 chr3_79029166 0 79029166 G G G G G G G G G G G G C C G G G G G G
3 chr3_79060979 0 79060979 A A A A A T A A A A A A A A A A A A A A
3 chr3_79064575 0 79064575 A A A A A A A A A A A A A C A A A A A A
3 chr3_79085778 0 79085778 T T T T T T T T T T T T A A T T T T T T
3 chr3_79095291 0 79095291 A A A A A A A A C C C C A A A A A A A A
3 chr3_79138724 0 79138724 G G C C C C C G C C C C C C C C C C G G
3 chr3_79148152 0 79148152 C C G G G G C C G G G G G G G G G G C C
3 chr3_79163289 0 79163289 G G G G G G G G G G G G G G C C G G G G
3 chr3_79172361 0 79172361 C C C C C C C C C C C C C C A A C C C C
3 chr3_79178211 0 79178211 C C C C A A C C C C C C C C C C C C C C
3 chr3_79186714 0 79186714 C C A A A A A A A A A A A A A A A A C C
3 chr3_79198789 0 79198789 C C C C C G C C C C C C C C C C C C C C
3 chr3_79200698 0 79200698 G G G G G G G T G G G G G G G G G G G G
3 chr3_79215217 0 79215217 C C C C C C C C C C C C C G C C C C C C
3 chr3_79223836 0 79223836 T T T T T T T T A A A A T T T T T T T T
3 chr3_79238574 0 79238574 C C C C C C C C C C G G C C C C C C C C
3 chr3_79291768 0 79291768 G G G G G G G G G T G G G G G G G G G G
3 chr3_79293367 0 79293367 G G G G G G C C G G G G G G G G G G G G
3 chr3_79304377 0 79304377 A A A T A T A A A A A A A A A A A A A A
3 chr3_79307940 0 79307940 C C G G G G C C C C C C C C C C C C C C
3 chr3_79370098 0 79370098 C C C C A A C C C C C C C C C C C C C C
3 chr3_79399827 0 79399827 C C C C C C A C C C C C C C C C C C C C
3 chr3_79403378 0 79403378 T T T T T T T T G G G G T T T T T T T T
3 chr3_79403868 0 79403868 A A A A A A A A A A A C A A A A A A A A
3 chr3_79411953 0 79411953 T T T T T T G T T T T T T T T T T T T T
3 chr3_79435295 0 79435295 C C C C C C C C C C C C A C C C C C C C
3 chr3_79437915 0 79437915 G G G G G G G G C C C C G G G G G G G G
3 chr3_79441424 0 79441424 G G C C C G G G G G G G G G G G G G G G
3 chr3_79446344 0 79446344 C C C C C C C C A C C C C C C C C C C C
3 chr3_79458536 0 79458536 G G G G G G C C G G G G G G G G G G G G
3 chr3_79459310 0 79459310 A A A A A A A A A T A A A A A A A A A A
3 chr3_79468963 0 79468963 G G G G G T G G G G G G G G G G G G G G
3 chr3_79485357 0 79485357 G G T T G T G G G G G G G G G G G G G G
3 chr3_79493433 0 79493433 G G G G G G G G T T T T G G G G G G G G
3 chr3_79508299 0 79508299 C C C C C C C C A A A A C C C C C C C C
3 chr3_79543088 0 79543088 C C C C C C C C C C C C C C C C C G C C
3 chr3_79555694 0 79555694 C C C C C C C C C C C C C C A A C C C C
3 chr3_79559276 0 79559276 C C C C A A C C C C C C C C C C C C C C
3 chr3_79569646 0 79569646 G G G G G G G G T T T T G G G G G G G G
3 chr3_79580263 0 79580263 C C C C C C C G C C C C C C C C C C C C
3 chr3_79616850 0 79616850 A A A A A A A A A A A A A A A A A C A A
3 chr3_79685284 0 79685284 C C C C C C A C C C C C C C C C C C C C
3 chr3_79685608 0 79685608 G G G G G G G G G G G G C G G G G G G G
3 chr3_79692531 0 79692531 T T T T T T T T A A A A T T T T T T T T
3 chr3_79696654 0 79696654 G G G G G G G G G G G G G T G G G G G G
3 chr3_79712152 0 79712152 G G G G G G G G T T T T G G G G G G G G
3 chr3_79718151 0 79718151 C C C C C C C C G G G G C C C C C C C C
3 chr3_79720029 0 79720029 C C A A A A C C A A A A A A A A A A C C
3 chr3_79729231 0 79729231 G G G G G G G G G G G G C G G G G G G G
3 chr3_79757683 0 79757683 C C C C C C C C G G G G C C C C C C C C
3 chr3_79776938 0 79776938 T T T T T T A T T T T T T T T T T T T T
3 chr3_79826719 0 79826719 C C C C C C C C A A A A C C C C C C C C
3 chr3_79833577 0 79833577 C C C C C C C C C C C C C C C C A C C C
3 chr3_79834195 0 79834195 G G G G G G G T G G G G G G G G G G G G
3 chr3_79851344 0 79851344 G G G G G G C G G G G G G G G G G G G G
3 chr3_79887883 0 79887883 A A A A A A A A A A A A A A A A A C A A
3 chr3_79895159 0 79895159 T T T T T T T T G G G G T T T T T T T T
3 chr3_79907564 0 79907564 C C C C C C C C C C C C A A A A A A C C
3 chr3_79916670 0 79916670 G G G G G G G G G G G G G G C C G G G G
3 chr3_79929329 0 79929329 C C C C C C A A C C C C C C C C C C C C
3 chr3_79941150 0 79941150 T T T T G T T T T T T T T T T T T T T T
3 chr3_79945553 0 79945553 T T A A A A T T T T T T T T T T T T T T
3 chr3_79957950 0 79957950 G G C C C C G G C C C C C C C C C C G G
3 chr3_79971797 0 79971797 G G C C C G G G G G G G G G G G G G G G
3 chr3_79972225 0 79972225 G G C C C C C C C C C C C C C C C C C C
3 chr3_79989572 0 79989572 G G G G G G G G C C C C C C C C C C G G
3 chr3_79990427 0 79990427 C C C C C C C C G G G G C C C C C C C C
3 chr3_79997134 0 79997134 A A A A A A C C A A A A A A A A A A A A
3 chr3_80017635 0 80017635 C G C C C C C C C C C C C C C C C C C C
3 chr3_80024886 0 80024886 G G G G G G G G G G G G G G G G C C G G
3 chr3_80041427 0 80041427 C C C C C C C C G G G G G G G G G G C C
3 chr3_80058705 0 80058705 C C C C C C C C C C C C C G C C C C C C
3 chr3_80078143 0 80078143 G G G G G G G G G G G G G T G G G G G G
3 chr3_80080342 0 80080342 A T A A A A A A A A A A A A A A A A A A
3 chr3_80087865 0 80087865 G G G G G G G G G G G G G G G G C C G G
3 chr3_80089561 0 80089561 G G G G G G G G G G G G G G G G T T G G
3 chr3_80104407 0 80104407 T T T T T T T T T T T T G T T T T T T T
3 chr3_80120475 0 80120475 G G T T G T G G G G G G G G G G G G G G
3 chr3_80122545 0 80122545 C C C C C C C C C C C C C C G G C C C C
3 chr3_80135565 0 80135565 C C C C C C C C G G G G C C C C C C C C
3 chr3_80221098 0 80221098 T T T T T T T T T T T T G T T T T T T T
3 chr3_80244050 0 80244050 T T T T T T T T T T T T T T G T T T T T
3 chr3_80244341 0 80244341 G G G G G G G G G G G G C C G G G G G G
3 chr3_80255633 0 80255633 T T T T T T T T G G G G T T T T T T T T
3 chr3_80274933 0 80274933 T T T T G T T T T T T T T T T T T T T T
3 chr3_80277198 0 80277198 T T T T T T T T T T T T T T A T T T T T
3 chr3_80318274 0 80318274 G G G G G G G G G G G G G G T T G G G G
3 chr3_80320405 0 80320405 G G G G G G G G G G G G G G C G G G G G
3 chr3_80362495 0 80362495 A A A A A A A A A A A A A C A A A A A A
3 chr3_80410362 0 80410362 C C C C C C C C C C C C C C C C G G C C
3 chr3_80428389 0 80428389 T T T T T T T T T T T T T T T T A A T T
3 chr3_80433181 0 80433181 T T T T A A T T T T T T T T T T T T T T
3 chr3_80476173 0 80476173 A A A A A A A A A A A C A A A A A A A A
3 chr3_80492008 0 80492008 A A A A A A A A C C C C A A A A A A A A
3 chr3_80511946 0 80511946 G G G G G G G G C C C C G G G G G G G G
3 chr3_80517892 0 80517892 C C C C C C C C A C C C C C C C C C C C
3 chr3_80536721 0 80536721 T T T T T T T T G G G G T T T T T T T T
3 chr3_80588878 0 80588878 C C C C C C C C G G G G C C C C C C C C
3 chr3_80671814 0 80671814 G T G G G G G G G G G G G G G G G G T T
3 chr3_80674625 0 80674625 G G G G C G G G G G G G G G G G G G G G
3 chr3_80709080 0 80709080 C C C C C C C C C C C C A C C C C C C C
3 chr3_80712175 0 80712175 C C C C C C C C C C C C C C C C A C C C
3 chr3_80718055 0 80718055 C C C C C C C C G G G G C C C C C C C C
3 chr3_80727286 0 80727286 C C C G C C C C C C C C C C C C C C C C
3 chr3_80757171 0 80757171 T T T T T T T T G G G G T T T T T T T T
3 chr3_80778329 0 80778329 G G G G G T G G G G G G G G G G G G G G
3 chr3_80804935 0 80804935 G G G G G G G G G T G G G G G G G G G G
3 chr3_80811330 0 80811330 A A A A A A A A A A A C A A A A A A A A
3 chr3_80811922 0 80811922 A A A A A A A A A A A C A A A A A A A A
3 chr3_80813810 0 80813810 C C C C C C C C C C C C A C C C C C C C
3 chr3_80854809 0 80854809 A A T T A A A A A A A A A A A A A A A A
3 chr3_80868167 0 80868167 C C C C C C C C G G G G G G G G G G C C
3 chr3_80875671 0 80875671 A A A A A A A A A A A A A A C C A A A A
3 chr3_80898815 0 80898815 A A A A A A A A C C C C A A A A A A A A
3 chr3_80905493 0 80905493 C C C G G G C C C C C C C C C C C C C C
3 chr3_80906458 0 80906458 T T T T T T T T G G G G T T T T T T T T
3 chr3_80924041 0 80924041 A A T T T T A T T T T T T T T T T T A A
3 chr3_80940124 0 80940124 A A A A A A A A C C C C A A A A A A A A
3 chr3_80941193 0 80941193 T T T T T T G T T T T T T T T T T T T T
3 chr3_80952172 0 80952172 C C C C C C C C G G G G C C C C C C C C
3 chr3_80961377 0 80961377 G G G G G G G G C C C C G G G G G G G G
3 chr3_80962136 0 80962136 A A A A A A A A A A A A A A T T A A A A
3 chr3_80979208 0 80979208 G G G G G G G G C C C C G G G G G G G G
3 chr3_81015377 0 81015377 T T T T T T T T G G G G T T T T T T T T
3 chr3_81097285 0 81097285 G G C G G G G G G G G G G G G G G G G G
3 chr3_81100458 0 81100458 C C C C A C C C C C C C C C C C C C C C
3 chr3_81129493 0 81129493 T T T T T T T T T T T T T T T T G T T T
3 chr3_81134260 0 81134260 G G G G G G G G G G G G G G G G C C G G
3 chr3_81142639 0 81142639 G T T T T T G T T T T T T T T T T T T T
3 chr3_81144775 0 81144775 G G G G G G G G T T T T G G G G G G G G
3 chr3_81149529 0 81149529 C C C C C C C C C C C C A C C C C C C C
3 chr3_81157279 0 81157279 T T T T T T T T T T T T T T G T T T T T
3 chr3_81194998 0 81194998 A A A A A A A A C C C C A A A A A A A A
3 chr3_81212105 0 81212105 G G G G G G G G G G G G G G G G C C G G
3 chr3_81215491 0 81215491 G G G G C G G G G G G G G G G G G G G G
3 chr3_81227553 0 81227553 G G G G G G G G C C C C G G G G G G G G
3 chr3_81229089 0 81229089 T T T T T T T T G G G G T T T T T T T T
3 chr3_81229492 0 81229492 C C C C C C C C C C C C A C C C C C C C
3 chr3_81245611 0 81245611 T T T T T T T T G G G G T T T T T T T T
3 chr3_81247210 0 81247210 A A A A A A A A C C C C A A A A A A A A
3 chr3_81250203 0 81250203 G G G G G G G G G G G G G G C G G G G G
3 chr3_81252194 0 81252194 G G G G G G C G G G G G G G G G G G G G
3 chr3_81253159 0 81253159 G G G G G G G G G G G G G G T T T T G G
3 chr3_81261465 0 81261465 C C C C C C C C C C C C C C A C C C C C
3 chr3_81277225 0 81277225 C C C C C C C C G G G G C C C C C C C C
3 chr3_81299924 0 81299924 T T T T T T T T T T A T T T T T T T T T
3 chr3_81352359 0 81352359 A A A A A A A A A A A A A A T T A A A A
3 chr3_81352900 0 81352900 A A A A A A A A A A A C A A A A A A A A
3 chr3_81358918 0 81358918 C C C C C C C C C G C G C C C C C C C C
3 chr3_81387555 0 81387555 A A A A A A A A T T T T A A A A A A A A
3 chr3_81396798 0 81396798 T T T T T T T T G G G G T T T T T T T T
3 chr3_81411250 0 81411250 G G G G G G G G C C C C G G G G G G G G
3 chr3_81415018 0 81415018 C C C C C C C C C C C C C C C C A A C C
3 chr3_81417509 0 81417509 A A A A A A A A C C C C A A A A A A A A
3 chr3_81466999 0 81466999 G G G G G G G G G T G G G G G G G G G G
3 chr3_81467100 0 81467100 A A A A A A A A T T T T A A A A A A A A
3 chr3_81484869 0 81484869 C C C C C C C C A A A A C C C C C C C C
3 chr3_81493695 0 81493695 G G G G G T G G G G G G G G G G G G G G
3 chr3_81505866 0 81505866 T T T T T T T T T T T T G G T T G G T T
3 chr3_81530738 0 81530738 C C C C C C C C C C C C C C C C G G C C
3 chr3_81537552 0 81537552 G G G G G G G G T T T T G G G G G G G G
3 chr3_81562729 0 81562729 C C C C C C C C C C C C C C C C A C C C
3 chr3_81584947 0 81584947 G G G G G G G G T T T T G G G G G G G G
3 chr3_81590736 0 81590736 G G G T G G G G G G G G G G G G G G G G
3 chr3_81599264 0 81599264 A A T T T T A A T T T T T T T T T T A A
3 chr3_81599937 0 81599937 T T T T T T T T T T T T T T T T G G T T
3 chr3_81631005 0 81631005 A A A A A A A A A T A A A A A A A A A A
3 chr3_81631008 0 81631008 T T T T G G T T T T T T T T T T T T T T
3 chr3_81639627 0 81639627 C C C C A C C C A A A A C C C C C C C C
3 chr3_81649795 0 81649795 C C A A A A C C A A A A C C A A C C C C
3 chr3_81692060 0 81692060 G G T T G T G G G G G G G G G G G G G G
3 chr3_81701379 0 81701379 A A A A A C A A A A A A A A A A A A A A
3 chr3_81711213 0 81711213 A A A A A A A A A C A C A A A A A A A A
3 chr3_81712175 0 81712175 T T T T T T T T T T A T T T T T T T T T
3 chr3_81717168 0 81717168 A A T T T T A A A A A A A A A A A A A A
3 chr3_81723553 0 81723553 A A C C C C A C C C C C C C C C C C A A
3 chr3_81732571 0 81732571 A A A A A A A A A A A A A A T T A A A A
3 chr3_81754585 0 81754585 G G G G C G G G G G G G G G G G G G G G
3 chr3_81781535 0 81781535 G G G G G G G G G T G G G G G G G G G G
3 chr3_81794060 0 81794060 G G G G G G G G G G G G G G G G C C G G
3 chr3_81869898 0 81869898 C C C C C C C C C C C C C C C G C C C C
3 chr3_81876095 0 81876095 T T T T T T T T G G G G T T T T T T T T
3 chr3_81877012 0 81877012 C C C C C C C C C C C C A A C C C C C C
3 chr3_81889635 0 81889635 G G G G G G G G T T T T G G G G G G G G
3 chr3_81910692 0 81910692 C C C C C C C C G G G G C C C C C C C C
3 chr3_81912425 0 81912425 C C C C A C C C C C C C C C C C C C C C
3 chr3_81914503 0 81914503 T T T T T T T T T T T T T T G T T T T T
3 chr3_81935181 0 81935181 T T A A A A A A A A A A A A A A A A A A
3 chr3_81974070 0 81974070 C C C C C C C C A C C C C C C C C C C C
3 chr3_82001525 0 82001525 C C C C C C C C G G C G C C C C C C C C
3 chr3_82016866 0 82016866 T T T T T T T T T T G T T T T T T T T T
3 chr3_82063611 0 82063611 C C C C C C C C A A A A C C C C C C C C
3 chr3_82099385 0 82099385 G G C C C G G G G G G G G G G G G G G G
3 chr3_82116394 0 82116394 C C C C C C C C C C C G C C C C C C C C
3 chr3_82122490 0 82122490 T T T T T T T T G G G G T T T T T T T T
3 chr3_82123495 0 82123495 A A A A A A A A A A A A A A A A C C A A
3 chr3_82147279 0 82147279 A C C C C C A C C C C C C C C C C C A A
3 chr3_82182160 0 82182160 G G T T G T G G T T T T G G G G G G G G
3 chr3_82190721 0 82190721 T T T T T T T T T T T T G T T T T T T T
3 chr3_82199836 0 82199836 T T T T T T T T A A A A T T T T T T T T
3 chr3_82203497 0 82203497 A A A A A A A A A A A A A A A T A A A A
3 chr3_82205979 0 82205979 T T T T T T T T A A A A T T T T T T T T
3 chr3_82210605 0 82210605 C C C C C C C C A A A A C C C C C C C C
3 chr3_82223878 0 82223878 A A C C C C C C C C C C C C C C C C A A
3 chr3_82224268 0 82224268 T T T T T T T T T T T T G T T T T T T T
3 chr3_82233778 0 82233778 A A A A A A A A T T T T A A A A A A A A
3 chr3_82261149 0 82261149 C C C C C G C C C C C C C C C C C C C C
3 chr3_82286432 0 82286432 G G G G G G G G G G G G G T G G G G G G
3 chr3_82310969 0 82310969 C G G G G G G G G G G G G G G G G G G G
3 chr3_82314391 0 82314391 G G G G G G G G T T T T G G G G G G G G
3 chr3_82321422 0 82321422 A A T T T T T T T T T T T T T T T T A A
3 chr3_82327098 0 82327098 A A A A A A A A C C C C A A A A A A A A
3 chr3_82334321 0 82334321 G G G G C G G G G G G G G G G G G G G G
3 chr3_82337368 0 82337368 G G G G G G G G G G G G G G G T G G G G
3 chr3_82339925 0 82339925 T T T T T T T T T T T T T T G T T T T T
3 chr3_82348216 0 82348216 G G G G G G G G G G G G G T G G G G G G
3 chr3_82352987 0 82352987 G G G G G G G G C G C G G G G G G G G G
3 chr3_82358916 0 82358916 A A A A A A A A A A A A A A A C A A A A
3 chr3_82361063 0 82361063 C C C C C C C C C C C C C C C C A A C C
3 chr3_82366184 0 82366184 T T G T T T T T T T T T T T T T T T T T
3 chr3_82372545 0 82372545 T T T T T T T T T T T T A A A A A A T T
3 chr3_82412146 0 82412146 T T T T T T G G T T T T T T T T T T T T
3 chr3_82427678 0 82427678 C C C C C C C C G G G G C C C C C C C C
3 chr3_82436424 0 82436424 C C G G G G C C C C C C C C C C C C C C
3 chr3_82439170 0 82439170 G G G G G G C G G G G G G G G G G G C C
3 chr3_82445524 0 82445524 G T G G G G G G G G G G G G G G G G G G
3 chr3_82456130 0 82456130 C C C C C C C C A A A A C C C C C C C C
3 chr3_82496434 0 82496434 C C G G G G C C C C C C C C C C C C C C
3 chr3_82504024 0 82504024 G G G G C G G G G G G G G G G G G G G G
3 chr3_82539285 0 82539285 C C C C C G C C C C C C C C C C C C C C
3 chr3_82550220 0 82550220 G G T T G T G G G G G G G G G G G G G G
3 chr3_82551794 0 82551794 A A A A A A A A A T A A A A A A A A A A
3 chr3_82552566 0 82552566 A A A A A A A A A C A C A A A A A A A A
3 chr3_82553912 0 82553912 G G T T G G G G G G G G G G G G G G G G
3 chr3_82578763 0 82578763 T T T T T T T T G T T T T T T T T T T T
3 chr3_82581226 0 82581226 C C C C C C C C C C C C C C G G C C C C
3 chr3_82583937 0 82583937 C C C C C C C C A C A C C C C C C C C C
3 chr3_82584851 0 82584851 T T T T A T T T T T T T T T T T T T T T
3 chr3_82595593 0 82595593 A A A A A A A A C C A C A A A A A A A A
3 chr3_82609549 0 82609549 T T T T T T T T T T T T T T A A T T T T
3 chr3_82611408 0 82611408 A A A A A A A A A T A A A A A A A A A A
3 chr3_82616087 0 82616087 T T T T T T T T T T A T T T T T T T T T
3 chr3_82626522 0 82626522 T T T T T T T T T T G T T T T T T T T T
3 chr3_82762951 0 82762951 C C C C C C C C C C C C C C A C C C C C
3 chr3_82795124 0 82795124 C C G G C C C C C C C C C C C C C C C C
3 chr3_82800193 0 82800193 T T T T T T T T G T T T T T T T T T T T
3 chr3_82802984 0 82802984 T T T T T T T T T T T T T T T T A T T T
3 chr3_82803040 0 82803040 T T T T T T T T A T T T T T T T T T T T
3 chr3_82818772 0 82818772 C C C C C C C C C C C C A C C C C C C C
3 chr3_82831251 0 82831251 C C C C C C C C G G G G C C C C C C C C
3 chr3_82836417 0 82836417 A A C C A C A A A A A A A A A A A A A A
3 chr3_82890648 0 82890648 T T T T T T T T T T T T G T T T T T T T
3 chr3_82897613 0 82897613 T T T T T T T T T T T T G G T T T T T T
3 chr3_82897785 0 82897785 A A A A A A A A A A A C A A A A A A A A
3 chr3_82907518 0 82907518 C C G G G G G G G G G G G G G G G G C C
3 chr3_82912818 0 82912818 C C C C G G C C C C C C C C C C C C C C
3 chr3_82930740 0 82930740 G G G G G G G G C C C C G G G G G G G G
3 chr3_82932222 0 82932222 C C C C C C C C C C C C C C C C C G C C
3 chr3_83011074 0 83011074 G G G G G G G G C C C C G G G G G G G G
3 chr3_83047470 0 83047470 A A A A A A A A A A A A A A C C A A A A
3 chr3_83072435 0 83072435 G G C C C C G G C C C C C C C C C C G G
3 chr3_83079160 0 83079160 G G G G G G G G G G G G G G G G T T G G
3 chr3_83088564 0 83088564 G T G G G G G G G G G G G G G G G G T T
3 chr3_83088916 0 83088916 C C C C C C C C C C C C C C C G C C C C
3 chr3_83123899 0 83123899 A A A A A A A A C C C C C C A A C C A A
3 chr3_83170133 0 83170133 G G G G G G G G G G G G G G C C G G G G
3 chr3_83176573 0 83176573 C C C C C C C C C G C C C C C C C C C C
3 chr3_83184607 0 83184607 G G G G G G G G G G G G C G G G G G G G
3 chr3_83291209 0 83291209 C C C C C C C C G G G G C C C C C C C C
3 chr3_83339351 0 83339351 C C C C C C C C C C C C A A A A C C C C
3 chr3_83356191 0 83356191 C C G G G G C C C C C C G G G G G G C C
3 chr3_83361892 0 83361892 C C A A A A C C C C C C C C C C C C C C
3 chr3_83380503 0 83380503 C C C C C C C C C C A C C C C C C C C C
3 chr3_83390258 0 83390258 T T A T T T T T T T T T T T T T T T T T
3 chr3_83392657 0 83392657 G G G G G G G G T T T T T T T T T T G G
3 chr3_83399115 0 83399115 C C C C C C C C A A A A C C C C C C C C
3 chr3_83403214 0 83403214 C C C C C C C C A A A A C C C C C C C C
3 chr3_83417526 0 83417526 G G G G G G G G G G G G G G G G C C G G
3 chr3_83418527 0 83418527 A A A C A C A A A A A A C C C C A A A A
3 chr3_83418844 0 83418844 C C C C C C C C G G G G C C C C C C C C
3 chr3_83424148 0 83424148 G G G T G G G G G G G G G G G G G G G G
3 chr3_83433818 0 83433818 G G G G G G G G G G G G C C G G G G G G
3 chr3_83452521 0 83452521 G T G G G G G G G G G G G G G G G G G G
3 chr3_83456073 0 83456073 G G G G G G G G G G G G G G G G T T G G
3 chr3_83458322 0 83458322 G G G G G G G G G G G G T T G G G G G G
3 chr3_83465448 0 83465448 A A C C C C C C C C C C C C C C C C C C
3 chr3_83469576 0 83469576 C C C C C C C C C G C C C C C C C C C C
3 chr3_83494056 0 83494056 A A A A A C A A A A A A A A A A A A A A
3 chr3_83535754 0 83535754 G G G G C G G G G G G G G G G G G G G G
3 chr3_83556703 0 83556703 T T T T T T T T T T T T A A T T T T T T
3 chr3_83587339 0 83587339 T T T T A T T T T T T T T T T T T T T T
3 chr3_83621973 0 83621973 T T T T T T T T T T T T T T G T T T T T
3 chr3_83623878 0 83623878 G G G G G G G G C C C C G G G G G G G G
3 chr3_83627658 0 83627658 A A A A A A A C A A A A A A A A A A A A
3 chr3_83639864 0 83639864 G G G G G G G G C G G G G G G G G G G G
3 chr3_83651487 0 83651487 C C C C G G C C C C C C C C C C C C C C
3 chr3_83671427 0 83671427 A A A A A A A A A A A A C C C C A A A A
3 chr3_83698562 0 83698562 G G G G G G G G G G G G G G G G C C G G
3 chr3_83713060 0 83713060 A A C C C C A A C C C C C C C C C C A A
3 chr3_83725756 0 83725756 T T T T T T T T T T T T T T T T A A T T
3 chr3_83729528 0 83729528 G G G G G G G G G G G G G G T T G G G G
3 chr3_83743595 0 83743595 C C C C C C C C A A A A C C C C C C C C
3 chr3_83745093 0 83745093 C C C C C C C C A A A A C C C C C C C C
3 chr3_83769374 0 83769374 C C C C C C C C C C C C C C C C G G C C
3 chr3_83787777 0 83787777 C C A A C C C C C C C C C C C C C C C C
3 chr3_83793527 0 83793527 C C C C C C C C G G G G C C C C C C C C
3 chr3_83810500 0 83810500 T T T T T T T T T T T T G T T T T T T T
3 chr3_83827418 0 83827418 C C A A C C C C C C C C C C C C C C C C
3 chr3_83852344 0 83852344 T T T T T T T T T T T T G T T T T T T T
3 chr3_83892964 0 83892964 G G G G G G G G C C C C C C C C C C G G
3 chr3_83919711 0 83919711 A A A A A A A A A A A A A T A A A A A A
3 chr3_83973349 0 83973349 G G G G G G G G G G G G G G C C G G G G
3 chr3_84014081 0 84014081 G G G G G G G G C C C C G G G G G G G G
3 chr3_84015664 0 84015664 C C A A A C C C C C C C C C C C C C C C
3 chr3_84026931 0 84026931 T T G T T T T T T T T T T T T T T T T T
3 chr3_84062320 0 84062320 A C C C C C A A C C C C C C C C C C C C
3 chr3_84062361 0 84062361 C C C C C C C C C C C C C C C C C G C C
3 chr3_84093952 0 84093952 G G G G G G G G G G G G G G T T G G G G
3 chr3_84095545 0 84095545 A A A A A A A A C C C C A A A A A A A A
3 chr3_84125151 0 84125151 C C C G C C C C C C C C C C C C C C C C
3 chr3_84132536 0 84132536 C C C C C C C C C C C C A C C C C C C C
3 chr3_84154835 0 84154835 G G T T G T G G G G G G G G G G G G G G
3 chr3_84200480 0 84200480 A A A A A T A A A A A A A A A A A A A A
3 chr3_84211860 0 84211860 T T T T T T T T T T T T T T A A T T T T
3 chr3_84214314 0 84214314 C C C C C C C C A A A A C C C C C C C C
3 chr3_84238981 0 84238981 C C C C C C C C G G G G C C C C C C C C
3 chr3_84242687 0 84242687 C C C C C C C C C C C C C C C C A A C C
3 chr3_84303977 0 84303977 A A A A A A A A A A A A A C A A A A A A
3 chr3_84330135 0 84330135 C C C C C C C C C C C C C C A A C C C C
3 chr3_84331630 0 84331630 T T T T G T T T T T T T T T T T T T T T
3 chr3_84333508 0 84333508 G G G G C G G G G G G G G G G G G G G G
3 chr3_84385092 0 84385092 G G G G G G G G T T T T T T T T T T G G
3 chr3_84407648 0 84407648 C C C C C C C C C C C C C C A A C C C C
3 chr3_84438198 0 84438198 G G G G G G G G G T T T G G G G G G G G
3 chr3_84443235 0 84443235 G G G G G G G G T T T T G G G G G G G G
3 chr3_84470437 0 84470437 T T T T A A T T T T T T T T T T T T T T
3 chr3_84472710 0 84472710 C C C C C C C C C C C C A C C C C C C C
3 chr3_84474992 0 84474992 C C C C C C C G C C C C C C C C C C C C
3 chr3_84529242 0 84529242 A A A A A A A A A C A A A A A A A A A A
3 chr3_84564097 0 84564097 G G G G G G G G G G G G G G C C G G G G
3 chr3_84564450 0 84564450 C C C C C C C C C C C C C C A C C C C C
3 chr3_84567022 0 84567022 A A A A A A A A C C C C A A A A A A A A
3 chr3_84579130 0 84579130 A A A A A T A A A A A A A A A A A A A A
3 chr3_84582634 0 84582634 G G G G G G G G C G G G G G G G G G G G
3 chr3_84603991 0 84603991 G G G G C G G G G G G G G G G G G G G G
3 chr3_84613821 0 84613821 G T T T T T T T T T T T T T T T T T T T
3 chr3_84623095 0 84623095 G G G G G G G G G G G G G G G G G T G G
3 chr3_84624566 0 84624566 T T T T T T T T T T T T T T G T T T T T
3 chr3_84628573 0 84628573 A A A A A A A A A A A C A A A A A A A A
3 chr3_84636539 0 84636539 T T A A A A T T A A A A A A A A A A T T
3 chr3_84653228 0 84653228 T T T T T T T T G T G T T T T T T T T T
3 chr3_84655741 0 84655741 T T T T T T T T T T T T G G T T T T T T
3 chr3_84656442 0 84656442 C C A C C C C C C C C C C C C C C C C C
3 chr3_84671561 0 84671561 G G G G C G G G G G G G G G G G G G G G
3 chr3_84683603 0 84683603 C C C C C C C C A A A A C C C C C C C C
3 chr3_84698814 0 84698814 G G G G G G G G G G G G C G G G G G G G
3 chr3_84703993 0 84703993 A A A A A A A A A A A A A A A A C C A A
3 chr3_84708939 0 84708939 G G G G G G G G C C C C G G G G G G G G
3 chr3_84723533 0 84723533 C C A A C C C C C C C C C C C C C C C C
3 chr3_84723681 0 84723681 C C C C C C C C G G G G C C C C C C C C
3 chr3_84725723 0 84725723 A A A A A T A A A A A A A A A A A A A A
3 chr3_84733208 0 84733208 C C C C C C C C C C C C C C A A C C C C
3 chr3_84738274 0 84738274 C C C C C C C C C C C C C C C C C G C C
3 chr3_84745931 0 84745931 T T T T T T T T T T T T G T T T T T T T
3 chr3_84791513 0 84791513 C C C C C C C C C C C C C G C C C C C C
3 chr3_84839683 0 84839683 T T T T T T T T G G G G T T T T T T T T
3 chr3_84858699 0 84858699 A A A A A A A A A C A C A A A A A A A A
3 chr3_84861344 0 84861344 G G G G G G G G C C C C G G G G G G G G
3 chr3_84875038 0 84875038 T T T T A T A T T T T T T T T T T T T T
3 chr3_84879205 0 84879205 T T T T T T T T T T T T G T G G T T T T
3 chr3_84882167 0 84882167 C C C C C C C C A A A A C C C C C C C C
3 chr3_84931571 0 84931571 A A A A A A A A A C A C A A A A A A A A
3 chr3_84932556 0 84932556 T T T T T T T T A T A T T T T T T T T T
3 chr3_84943835 0 84943835 T T T T T T T T A T A T T T T T T T T T
3 chr3_84982314 0 84982314 A A A A A A A C C C C C A A A A A A A A
3 chr3_84990287 0 84990287 A A A A A A A A A A A A A A A T A A A A
3 chr3_84994649 0 84994649 C C C C A C C C C C C C C C C C C C C C
3 chr3_85001509 0 85001509 A A A A A A A A C C C C A A A A A A A A
3 chr3_85009990 0 85009990 G G G G G G G G T T T T G T G G G G G G
3 chr3_85017565 0 85017565 T T T T T T T T T T T T T T G T T T T T
3 chr3_85026917 0 85026917 G G G G G G G G G G G G G G C G G G G G
3 chr3_85030034 0 85030034 G G G G G G G G G G G G G G T T G G G G
3 chr3_85030238 0 85030238 G G G G G G G G C C C C G G G G G G G G
3 chr3_85030368 0 85030368 A A A C A A A A A A A A A A A A A A A A
3 chr3_85032216 0 85032216 T T T T T T T T A A A T T T T T T T T T
3 chr3_85055838 0 85055838 G G G G G G G G G T G T G G G G G G G G
3 chr3_85061870 0 85061870 A A A A A A A A A A A A A A A A A C A A
3 chr3_85072519 0 85072519 C C A A A A C C C C C C C C C C C C C C
3 chr3_85091364 0 85091364 C C C C C C C C C C C C A C C C C C C C
3 chr3_85095189 0 85095189 A A A A A A A A A C A A A A A A A A A A
3 chr3_85125732 0 85125732 T T T T T T G T T T T T T T T T T T T T
3 chr3_85127246 0 85127246 C C C C C C C C A A A A C C C C C C C C
3 chr3_85156221 0 85156221 T T T T T T T T T T A T T T T T T T T T
3 chr3_85159741 0 85159741 A A A A C C A A A A A A A A A A A A A A
3 chr3_85191808 0 85191808 A A A A A A A A C C C C A A A A A A A A
3 chr3_85199924 0 85199924 A A A A A A A A A A A A A A A A C C A A
3 chr3_85208495 0 85208495 G G G G G G G G G G T T G G G G G G G G
3 chr3_85219231 0 85219231 T T T T A T T T T T T T T T T T T T T T
3 chr3_85248014 0 85248014 A A A A A A A A C C C C A A A A A A A A
3 chr3_85262381 0 85262381 C C C C C C C C C C C C C G C C C C C C
3 chr3_85296969 0 85296969 G G T T T T G T T T T T T T T T T T G G
3 chr3_85303991 0 85303991 T T T T T T T T A A A A T T T T T T T T
3 chr3_85309762 0 85309762 A A A A A A A A A A A C A A A A A A A A
3 chr3_85336773 0 85336773 T T T T T T T T G G G G T T T T T T T T
3 chr3_85375485 0 85375485 T T T T T T T T T T T T G G T T T T T T
3 chr3_85394481 0 85394481 A A A A A A A A A A A A C C A A A A A A
3 chr3_85395001 0 85395001 A A A C A A A A A A A A A A A A A A A A
3 chr3_85402340 0 85402340 C C C C C C C C G G G G C C C C C C C C
3 chr3_85411624 0 85411624 C C C C C C C C G G G G C C C C C C C C
3 chr3_85434349 0 85434349 A A A A A C A A A A A A A A A A A A A A
3 chr3_85449684 0 85449684 A A A A A A A A C C C C A A A A A A A A
3 chr3_85464569 0 85464569 T T T T T T T T T T T T T T A A T T T T
3 chr3_85479920 0 85479920 A A A A A A A A A T A A A A A A A A A A
3 chr3_85480611 0 85480611 G G G G G G G G T T T T G G G G G G G G
3 chr3_85510380 0 85510380 T T T T T T T T T T A A T T T T T T T T
3 chr3_85510907 0 85510907 A A C C A A A A A A A A A A A A A A A A
3 chr3_85580651 0 85580651 G G C C G G G G G G G G G G G G G G G G
3 chr3_85584513 0 85584513 G G G G G G G G G G C G G G G G G G G G
3 chr3_85596659 0 85596659 A A T T A A A A A A A A A A A A A A A A
3 chr3_85604033 0 85604033 T T T T T T T T T T A T T T T T T T T T
3 chr3_85608672 0 85608672 A A A A A A A A A A A A A A C C A A A A
3 chr3_85612852 0 85612852 A A A A A A A A A A A A A A C C A A A A
3 chr3_85619646 0 85619646 A A A A A A A A T T T T A A A A A A A A
3 chr3_85630293 0 85630293 T T T T T T T T T T T T T T G T T T T T
3 chr3_85636654 0 85636654 C C C C C C C C C C C C C C C C G G C C
3 chr3_85642196 0 85642196 A A A A A A A A C C C C A A A A A A A A
3 chr3_85699202 0 85699202 T T T T T T T T A A A A T T T T T T T T
3 chr3_85705046 0 85705046 C C C C C C C C A A A A C C C C C C C C
3 chr3_85710012 0 85710012 C C C C C C C C C C C C C C C G C C C C
3 chr3_85738397 0 85738397 G G G G G G G G C C C C G G G G G G G G
3 chr3_85747584 0 85747584 G G G G G G G G C C C C G G G G G G G G
3 chr3_85751046 0 85751046 C C C C C C C C A A A A C C C C C C C C
3 chr3_85787170 0 85787170 A A A A A A A A C C C C A A A A A A A A
3 chr3_85789325 0 85789325 C C C C C G C C C C C C C C C C C C C C
3 chr3_85795398 0 85795398 A A T T A A A A T T T T A A A A T T A A
3 chr3_85805413 0 85805413 G G G G C G G G G G G G G G G G G G G G
3 chr3_85821259 0 85821259 T T T T T T G T T T T T T T T T T T T T
3 chr3_85824840 0 85824840 C C G G C G C C C C C C C C C C C C C C
3 chr3_85862917 0 85862917 C C C C C C C C A A A A C C C C C C C C
3 chr3_85865222 0 85865222 T T T T T T T T T T A A T T T T T T T T
3 chr3_85876358 0 85876358 G G G G G G G G G G G G G G G G C C G G
3 chr3_85906123 0 85906123 T T T T T T T T T T T T G G T T T T T T
3 chr3_85907257 0 85907257 G G G G G G G G G T G G G G G G G G G G
3 chr3_85922180 0 85922180 G G G G G G G G G G G G G G G G C C G G
3 chr3_85924447 0 85924447 A A A A A A A A A A A A A T A A A A A A
3 chr3_85946157 0 85946157 A A T T A T A T A A A A T T T T T T T T
3 chr3_85951650 0 85951650 A A A A A A A T A A A A A A A A A A A A
3 chr3_85962896 0 85962896 G G G G G G G T G G G G G G G G G G T T
3 chr3_85967642 0 85967642 C C C C C C C C C C C C C C C G C C C C
3 chr3_85980163 0 85980163 G G C C C C G G C C C C G G G G G G G G
3 chr3_86001858 0 86001858 T T T T T T T T G G G G T T T T T T T T
3 chr3_86005945 0 86005945 T T T T T T T T T T T T G G G G G G T T
3 chr3_86016698 0 86016698 C C A A A A C C A A A A A A A A A A C C
3 chr3_86020281 0 86020281 C C C G C G C C C C C C C C C C C C C C
3 chr3_86029673 0 86029673 G G G G G G G G G G G G G G G T G G G G
3 chr3_86061900 0 86061900 T T T T A A T T T T T T T T T T T T T T
3 chr3_86063205 0 86063205 G G T T G G G G G G G G G G G G G G G G
3 chr3_86085038 0 86085038 A A A A A A A A A A A A A A A A A C A A
3 chr3_86096544 0 86096544 A A A A A A A A A A A A C C A A A A A A
3 chr3_86104723 0 86104723 A A A A A A A A A T A A A A A A A A A A
3 chr3_86108061 0 86108061 T T T T T T T T T T T T A A T T T T T T
3 chr3_86117438 0 86117438 T T G G G G T T T T T T T T T T T T T T
3 chr3_86121484 0 86121484 A A A A A A A A A A A A A A A T A A A A
3 chr3_86158162 0 86158162 A A A A A A A A T T T T A A A A A A A A
3 chr3_86164695 0 86164695 G G G G G G G G C C C C G G G G G G G G
3 chr3_86202988 0 86202988 T T G G T T T T T T T T T T T T T T T T
3 chr3_86250011 0 86250011 G G G G G G G G G G G G G G G G C C G G
3 chr3_86261991 0 86261991 G G G G G G G G G G G G G G C C G G G G
3 chr3_86269716 0 86269716 C C C C C C C C C C C C C C C C C G C C
3 chr3_86287860 0 86287860 A A A A A A A A A A A A T T T T T T A A
3 chr3_86313936 0 86313936 T T T T T T T T T T T T A T T T T T T T
3 chr3_86332551 0 86332551 G G G G G G G G G T G G G G G G G G G G
3 chr3_86335099 0 86335099 C C C C C C C C C C C G C C C C C C C C
3 chr3_86342706 0 86342706 A A C C C C C C C C C C C C C C C C C C
3 chr3_86344898 0 86344898 G G C C G G G G G G G G G G G G G G G G
3 chr3_86353295 0 86353295 T T T T T T T T A A A A T T T T T T T T
3 chr3_86355566 0 86355566 A A A A A A A A C C C C A A A A A A A A
3 chr3_86389424 0 86389424 G G G G G G G G G G G G G G G G C G G G
3 chr3_86390718 0 86390718 G G G G G G G G G G G G T T G G G G G G
3 chr3_86410929 0 86410929 G G G G G G G G T T T T G G G G G G G G
3 chr3_86417573 0 86417573 C C C C A A C C C C C C C C C C C C C C
3 chr3_86419404 0 86419404 A A A A A A A A C C C C A A A A A A A A
3 chr3_86432217 0 86432217 T T T T T T T T T T T T G G G G G G T T
3 chr3_86443090 0 86443090 G G C C C C G G C C C C C C C C C C G G
3 chr3_86443427 0 86443427 C C C C C C C C C C C C C G C C C C C C
3 chr3_86459108 0 86459108 A A A A A A A A A A A A A A A A A C A A
3 chr3_86486634 0 86486634 G G G T G G G G G G G G G G G G G G G G
3 chr3_86502308 0 86502308 G G T T T T G G G G G G G G G G G G G G
3 chr3_86536859 0 86536859 C C G G G G G G G G G G G G G G G G C C
3 chr3_86548892 0 86548892 C C C C C C C C C C G G C C C C C C C C
3 chr3_86562017 0 86562017 C C C C A A C C C C C C C C C C C C C C
3 chr3_86601185 0 86601185 T T G T T T T T T T T T T T T T T T T T
3 chr3_86618694 0 86618694 T T G T G G T T T T T T T T T T T T T T
3 chr3_86636057 0 86636057 G G G G G G G T G G G G G G G G G G G G
3 chr3_86682913 0 86682913 T T T T T T T T A A A A T T T T T T T T
3 chr3_86685097 0 86685097 T T T T T T T T T T T T T T T T G G T T
3 chr3_86715112 0 86715112 G G G T G G G G G T T T G G G G G G G G
3 chr3_86739404 0 86739404 T T T T T T G T T T T T T T T T T T G G
3 chr3_86751457 0 86751457 C C A A A A A A A A A A A A A A A A A A
3 chr3_86760959 0 86760959 C C C C C C C C C C C C C C A A C C C C
3 chr3_86772596 0 86772596 T T G G G G G G G G G G G G G G G G G G
3 chr3_86773784 0 86773784 T T T T T T T T T T G T T T T T T T T T
3 chr3_86778191 0 86778191 G G C C C C G G G G G G G G G G G G G G
3 chr3_86788414 0 86788414 C C C C C C C C C C C C C C C G C C C C
3 chr3_86792970 0 86792970 G G G G G G G G G T G G G G G G G G G G
3 chr3_86812085 0 86812085 C C C C C C C C G G G G C C C C C C C C
3 chr3_86815588 0 86815588 G G C C C C G G C C C C C C C C C C C C
3 chr3_86827507 0 86827507 A A A A A A A A A A A A A T A A A A A A
3 chr3_86827735 0 86827735 A A A A A A A A A A A A A T A A A A A A
3 chr3_86834005 0 86834005 C C A A A A C C C C C C C C C C C C C C
3 chr3_86849657 0 86849657 C C C C C C C C G G G G C C C C C C C C
3 chr3_86886414 0 86886414 C C C C A A C C C C C C C C C C C C C C
3 chr3_86894967 0 86894967 A A A A A A A A C C C C A A A A A A A A
3 chr3_86913097 0 86913097 T T T T T T T T T T T T T T A T T T T T
3 chr3_86933616 0 86933616 A A A A A A A A A T T T A A A A A A A A
3 chr3_86955054 0 86955054 G G G G G G G G C C C C G G G G G G G G
3 chr3_86958490 0 86958490 A A C C C C A A A A A A A A A A A A A A
3 chr3_86995985 0 86995985 G G G G G G G G C G G G G G G G G G G G
3 chr3_87023724 0 87023724 G G G G G G G G G G G G G G C G G G G G
3 chr3_87034180 0 87034180 T T T T T T T T T T T T G G T T T T T T
3 chr3_87069074 0 87069074 T T T T T T T T T T T T T T T T G T T T
3 chr3_87092663 0 87092663 A A C C A A A A C C C C C C C C C C A A
3 chr3_87112599 0 87112599 C C C C C C C C C C C C C C G G C C C C
3 chr3_87127997 0 87127997 T T T T T T T T T T T T T T A T T T T T
3 chr3_87137264 0 87137264 A A A A C C A A A A A A A A A A A A A A
3 chr3_87140260 0 87140260 A A A A A A A A A A A A A A A A A T A A
3 chr3_87154650 0 87154650 G G C C G G G G G G G G G G G G G G G G
3 chr3_87157973 0 87157973 A A A A A A A A A A A A A A C C A A A A
3 chr3_87174548 0 87174548 G G G G G G G G T T T T G G G G G G G G
3 chr3_87178900 0 87178900 C C C C C C C C C G G G C C C C C C C C
3 chr3_87184706 0 87184706 C C C C C C C C C C C C C C C C C G C C
3 chr3_87199198 0 87199198 C C C C G G C C C C C C C C C C C C C C
3 chr3_87204242 0 87204242 T T A A T T T T T T T T T T T T T T T T
3 chr3_87254219 0 87254219 A A A A T T A A A A A A A A A A A A A A
3 chr3_87262991 0 87262991 A A A A A A A A T T T T A A A A A A A A
3 chr3_87274489 0 87274489 T T T T T T T T T T T T T T T T G G T T
3 chr3_87281661 0 87281661 T T T T T T T T G G G G T T T T T T T T
3 chr3_87314182 0 87314182 G G G G G G G G G G G G T T G G G G G G
3 chr3_87345203 0 87345203 T T G G G G G T G G G G G G G G G G G G
3 chr3_87395047 0 87395047 T T T T T T T T A T T T T T T T T T T T
3 chr3_87425237 0 87425237 C C C C C C C C G G C C C C C C C C C C
3 chr3_87463741 0 87463741 C C C C C C C C G G G G C C C C C C C C
3 chr3_87466254 0 87466254 G G G G C C G G G G G G G G G G G G G G
3 chr3_87477905 0 87477905 C G C C C C C C C C C C C C C C C C C C
3 chr3_87516238 0 87516238 T T T T T T T T T T T T A A A A A A T T
3 chr3_87520176 0 87520176 A A A C A A A A A A A A A A A A A A A A
3 chr3_87520222 0 87520222 G G G G G G G G G G G G G G G G T T G G
3 chr3_87523138 0 87523138 C C C C C C C C C G C C C C C C C C C C
3 chr3_87531198 0 87531198 C G C C C C C C C C C C C C C C C C C C
3 chr3_87558552 0 87558552 A T T T T T T T T T T T T T T T T T A A
3 chr3_87569501 0 87569501 T T T T T T G T T T T T T T T T T T T T
3 chr3_87597343 0 87597343 G G G G G G G G G G G G G G C G G G G G
3 chr3_87613777 0 87613777 T T T T T T A T T T T T T T T T T T T T
3 chr3_87616157 0 87616157 T T T T T T T T T T T T A A A A T T T T
3 chr3_87616774 0 87616774 G G G G G G G G G G G G T T G G G G G G
3 chr3_87707221 0 87707221 G G G G C C G G G G G G G G G G G G G G
3 chr3_87714592 0 87714592 G T T T T T T T T T T T T T T T T T G G
3 chr3_87719046 0 87719046 C C C C C C C C C C C C C C C C C G C C
3 chr3_87721412 0 87721412 A A A A A A A A C C C C A A A A A A A A
3 chr3_87755469 0 87755469 A A A A A A A A T T T T A A A A A A A A
3 chr3_87775288 0 87775288 A A A A A A A A T T T T A A A A A A A A
3 chr3_87777722 0 87777722 G G G G G G G G T T T T G G G G G G G G
3 chr3_87852033 0 87852033 A A A A A A A A A A A A T T A A A A A A
3 chr3_87866121 0 87866121 G G G G G G G G G G G G C C C C C C G G
3 chr3_87875759 0 87875759 G G G G G G G G C G G G G G G G G G G G
3 chr3_87920593 0 87920593 A A A A A A A A T T A A A A A A A A A A
3 chr3_87922355 0 87922355 C C C C C C C C A A C C C C C C C C C C
3 chr3_87941863 0 87941863 A A A A A A A A A A T T A A A A A A A A
3 chr3_87970209 0 87970209 A A A A A A A A C C A A A A A A A A A A
3 chr3_88023980 0 88023980 C C A A A A A C A A A A A A A A A A C C
3 chr3_88026850 0 88026850 A A A A A A A A A A A A A A A C A A A A
3 chr3_88030254 0 88030254 A A A A A A A A T T T T A A A A A A A A
3 chr3_88037544 0 88037544 G G G G G G G G G G C C G G G G G G G G
3 chr3_88055827 0 88055827 G G G G G G G G G G G G G G G G C G G G
3 chr3_88094672 0 88094672 C C C C C C C C A C C C C C C C C C C C
3 chr3_88103304 0 88103304 C C G G C C C C C C C C C C C C C C C C
3 chr3_88123486 0 88123486 T T T T T T T T T T T T T T A A T T T T
3 chr3_88171511 0 88171511 C C C C C C C C C C C C G G C C C C C C
3 chr3_88174981 0 88174981 G G G G G G G G G G G G G G T T G G G G
3 chr3_88191805 0 88191805 T T T T A A T T T T T T T T T T T T T T
3 chr3_88205744 0 88205744 G G G G C C G G G G G G G G G G G G G G
3 chr3_88238935 0 88238935 C C C C C C C C C C C C G G C C C C C C
3 chr3_88241024 0 88241024 A A A T A A A A A A A A A A A A A A A A
3 chr3_88315489 0 88315489 A A C C C C A C C C C C C C C C C C C C
3 chr3_88377460 0 88377460 C C C C C C C C C C C C C G C C C C C C
3 chr3_88417030 0 88417030 A A T T A A A A A A A A A A A A A A A A
3 chr3_88444110 0 88444110 C C C C C C C C C C C C C C A A C C C C
3 chr3_88456446 0 88456446 G G G G G G G G G G G G G G G T G G G G
3 chr3_88457668 0 88457668 T T T T T T T T T T T T T T T T A T T T
3 chr3_88464232 0 88464232 C C C C C C C C C C C C A C C C C C C C
3 chr3_88470406 0 88470406 C C C C C C C G C C C C C C C C C C C C
3 chr3_88488170 0 88488170 G G C C C C C C C C C C C C C C C C C C
3 chr3_88489310 0 88489310 G G G G G G G G C C C C G G G G G G G G
3 chr3_88519768 0 88519768 G G G G G G G G C G C C G G G G G G G G
3 chr3_88562675 0 88562675 G G G G G G G G G G G G G G G G T T G G
3 chr3_88563026 0 88563026 A A A A A A A A C C C C A A A A A A A A
3 chr3_88563791 0 88563791 T T T T T T T T T T T T T T T T G G T T
3 chr3_88567763 0 88567763 A A A A A A A A A A A A A A C C A A A A
3 chr3_88571303 0 88571303 C C C C C C C C C C C C C C C C G G C C
3 chr3_88574403 0 88574403 C C C C C C C G C C C C C C C C C C C C
3 chr3_88613838 0 88613838 C C C C C C C C G G G G C C C C C C C C
3 chr3_88629828 0 88629828 T T T T T T T T T T G T T T T T T T T T
3 chr3_88680085 0 88680085 A A A A A A A A A A A A A C A A A A A A
3 chr3_88682163 0 88682163 T T T T T T T T T T T T A T T T T T T T
3 chr3_88688149 0 88688149 G G G G G G G G C C C C G G G G G G G G
3 chr3_88729297 0 88729297 A A C C C C A A A A A A A A A A A A A A
3 chr3_88733835 0 88733835 C C C C C G C C C C C C C C C C C C C C
3 chr3_88737308 0 88737308 A A T T T T A A T T T T T T T T T T A A
3 chr3_88748899 0 88748899 G G G G G G C C G G G G G G G G G G G G
3 chr3_88815865 0 88815865 A A A A A A A A T T A T A A A A A A A A
3 chr3_88816052 0 88816052 A A A A A A A A C C C C A A A A A A A A
3 chr3_88830582 0 88830582 A A A A A A A A C C C C A A A A A A A A
3 chr3_88843573 0 88843573 G G G G G G G G C C C C C C G G C C G G
3 chr3_88916804 0 88916804 C C C C C G C C C C C C C C C C C C C C
3 chr3_88920625 0 88920625 C C C C C C C C C C C C A A C C A A C C
3 chr3_88921452 0 88921452 G G G G G G G G G G G G G G G G C G G G
3 chr3_88928077 0 88928077 A A T T T T A A T T T T T T T T T T A A
3 chr3_88930199 0 88930199 A A C C C C C C C C C C C C C C C C C C
3 chr3_88937606 0 88937606 A A A A A A A A A A A A A A A C A A A A
3 chr3_88951780 0 88951780 G G G G G G G G C C C C G G G G G G G G
3 chr3_88954297 0 88954297 T T T T T T T T A A A A T T T T T T T T
3 chr3_88959086 0 88959086 T T T T T T G G T T T T T T T T T T T T
3 chr3_88968403 0 88968403 A A T T T T A A T T T T A A A A A A A A
3 chr3_88974139 0 88974139 C C C C C C C C C C C C C C C C G G C C
3 chr3_88984381 0 88984381 C C C C C C C C C C C C C C C C A C C C
3 chr3_89017387 0 89017387 A A A A A A A A A A A A A A A T A A A A
3 chr3_89035988 0 89035988 T T T T T T T T T T T T T T G G T T T T
3 chr3_89064068 0 89064068 A A A A A A A A A A A A C C A A A A A A
3 chr3_89064550 0 89064550 C C G G C C C C C C C C C C C C C C C C
3 chr3_89093456 0 89093456 G G G G G G G G T T T T G T T T T T G G
3 chr3_89108420 0 89108420 T T T T T T T T G G G G T T T T T T T T
3 chr3_89113773 0 89113773 T T A A A A T T A A A A A A A A A A T T
3 chr3_89120236 0 89120236 C C C C C C C C C C C C C G C C C C C C
3 chr3_89124935 0 89124935 G G C C C G G G C C C C C C C C C C G G
3 chr3_89131992 0 89131992 A A A A A A A A A A A A A C C C A A A A
3 chr3_89149997 0 89149997 C C A A A C C C C C C C C C C C C C C C
3 chr3_89150598 0 89150598 G G C C G G G G G G G G G G G G G G G G
3 chr3_89154689 0 89154689 G G G G G T G G G G G G G G G G G G G G
3 chr3_89156342 0 89156342 A A A A A C A A A A A A A A A A A A A A
3 chr3_89186688 0 89186688 T T G G G G T T T T T T G G G G G G T T
3 chr3_89193105 0 89193105 A A C C C C A A A A A A A A A A A A A A
3 chr3_89209479 0 89209479 G G G G G G G G G G G G G T G G G G G G
3 chr3_89221729 0 89221729 G G C C C C G G C C C C G G G G G G G G
3 chr3_89245214 0 89245214 C C C C C C C C C C C C C G C C C C C C
3 chr3_89315511 0 89315511 A A A A A A A A A A A A A A A A A C A A
3 chr3_89330438 0 89330438 G G G G G G G G C G C C G G G G G G G G
3 chr3_89345212 0 89345212 T T T T T T T T T T T T T T T T G T T T
3 chr3_89348295 0 89348295 A A A A A A T T A A A A A A A A A A A A
3 chr3_89367714 0 89367714 C C C C C C C C C C C C C C C C C G C C
3 chr3_89377941 0 89377941 G G G G G T G G G G G G G G G G G G G G
3 chr3_89386911 0 89386911 A A A A A A A A C C C C A A A A A A A A
3 chr3_89414992 0 89414992 C C C C C C C C C C C C A A C C A A C C
3 chr3_89428919 0 89428919 A A A A A A A A A A A A C C C C C C A A
3 chr3_89441187 0 89441187 T T T T T T T T A A A A T T T T T T T T
3 chr3_89442818 0 89442818 C C C C C C C C G G G G C C C G G G C C
3 chr3_89454333 0 89454333 C C C C C C C C C G C C C C C C C C C C
3 chr3_89464595 0 89464595 T T G G G G G G G G G G G G G G G G G G
3 chr3_89469797 0 89469797 G G G G G G G G G G G G C C C C G G G G
3 chr3_89483554 0 89483554 G G G G G G C G G G G G G G G G G G G G
3 chr3_89484269 0 89484269 C C C C C C C C A A A A C C C C C C C C
3 chr3_89490904 0 89490904 C C C C C C C C C G C G C C C C C C C C
3 chr3_89494630 0 89494630 A A T T T T A A T T T T T T T T T T A A
3 chr3_89504909 0 89504909 G G G G G G G G G G G G G G C G G G G G
3 chr3_89513846 0 89513846 T T G G G T T T T T T T T T T T T T T T
3 chr3_89519851 0 89519851 A A A A A A A A C C C C A A A A A A A A
3 chr3_89525514 0 89525514 G G G G G G G G C C C C G G G G G G G G
3 chr3_89538211 0 89538211 T T T T T T T T G G G G T T T T T T T T
3 chr3_89547868 0 89547868 C C A A C C C C C C C C C C C C C C C C
3 chr3_89555616 0 89555616 C C C C C C C C C C C C C C C C G G C C
3 chr3_89584908 0 89584908 G G G G G G G G G G G G G G G G C C G G
3 chr3_89605351 0 89605351 G G G G G G G G G G G G G G G G C C G G
3 chr3_89619755 0 89619755 T T G T T T T T T T T T T T T T T T T T
3 chr3_89628620 0 89628620 G G G G G G G G C G G G G G G G G G G G
3 chr3_89632201 0 89632201 A A A A A A A A C C C C A A A A A A A A
3 chr3_89632795 0 89632795 T T T T A A T T T T T T T T T T T T T T
3 chr3_89633909 0 89633909 A C C C C C C C C C C C C C C C C C A A
3 chr3_89640700 0 89640700 A A A T A A A A A A A A A A A A A A A A
3 chr3_89649384 0 89649384 T T G G G T T T T T T T T T T T T T T T
3 chr3_89654367 0 89654367 A A A A A A A A A A A A C C A A A A A A
3 chr3_89677049 0 89677049 A A A A A A A A T T A A A A A A A A A A
3 chr3_89684022 0 89684022 G G G G G G G G G G G G G T G G G G G G
3 chr3_89702305 0 89702305 A A A A A A A A A A A A A T A A A A A A
3 chr3_89704418 0 89704418 C C C C C C C C C C C C C C A C C C C C
3 chr3_89704975 0 89704975 T T T T T T T T T T T T A T T T T T T T
3 chr3_89707215 0 89707215 G G G G G G G G G T G T G G G G G G G G
3 chr3_89710576 0 89710576 A A A A A A A A A A A A A A A A T T A A
3 chr3_89734913 0 89734913 A A A A A A A A A A A A T T A A A A A A
3 chr3_89735609 0 89735609 A A A A A A A A A C A C A A A A A A A A
3 chr3_89769193 0 89769193 G G G G G G G G G G G G C G G G G G G G
3 chr3_89770431 0 89770431 A A T T A A A A A A A A A A A A A A A A
3 chr3_89794681 0 89794681 C C C C C C C C G G G G C C C C C C C C
3 chr3_89800305 0 89800305 A A A A A A A A A A A C A A A A A A A A
3 chr3_89807576 0 89807576 T T T T G T T T T T T T T T T T T T T T
3 chr3_89813366 0 89813366 C C A C C C C C C C C C C C C C C C C C
3 chr3_89823899 0 89823899 G T T T T T T T T T T T T T T T T T T T
3 chr3_89826360 0 89826360 T T G G G G T T T T T T T T T T T T T T
3 chr3_89827641 0 89827641 C C C C C C C C G G G G G G G G G G C C
3 chr3_89838105 0 89838105 C C C C C C C C C C A C C C C C C C C C
3 chr3_89907648 0 89907648 C C C C C C C C A A A A C C C C C C C C
3 chr3_89911623 0 89911623 A A A A A C A A A A A A A A A A A A A A
3 chr3_89913414 0 89913414 G G G G G T G G G G G G G G G G G G G G
3 chr3_89917082 0 89917082 C C C C C C C C A A A A A A A A A A C C
3 chr3_89921715 0 89921715 A A A A A A A A A A A A A C A A A A A A
3 chr3_89938698 0 89938698 T T T T T T T T T T T T T T A T T T T T
3 chr3_89942246 0 89942246 T T T T T T T T G G G G T T T T T T T T
3 chr3_89946345 0 89946345 G G G G G G T T G G G G G G G G G G G G
3 chr3_89983349 0 89983349 A A A A A A A A A A A A A A A A T T A A
3 chr3_89987191 0 89987191 C C C C C C C G C C C C C C C C C C C C
3 chr3_89995126 0 89995126 G G G G G G G G G G G G G G G G C C G G
3 chr3_90026065 0 90026065 G G G G G G G G C C C C G G G G G G G G
3 chr3_90050786 0 90050786 C C C C C C C C C C A C C C C C C C C C
3 chr3_90053967 0 90053967 A T A A A A T T A A A A A A A A A A A A
3 chr3_90069597 0 90069597 T T G G G T T T T T T T T T T T T T T T
3 chr3_90076969 0 90076969 C C C C C C C C C C C C C C C C G G C C
3 chr3_90108820 0 90108820 C C C C C C C C C C C C C C C C A A C C
3 chr3_90148180 0 90148180 T T T T T T T T T T T T T T A T T T T T
3 chr3_90192820 0 90192820 G G G G G G G G T T T T G G G G G G G G
3 chr3_90194953 0 90194953 G G G G G G G G G T G T G G G G G G G G
3 chr3_90195090 0 90195090 G G G G G T G G G G G G G G G G G G G G
3 chr3_90209543 0 90209543 C C C C C C A A C C C C C C C C C C C C
3 chr3_90223128 0 90223128 G G C G G G G G G G G G C C C C C C G G
3 chr3_90229268 0 90229268 T T T T T T T T T T T T T T A A T T T T
3 chr3_90242670 0 90242670 C C C C C C C C G G G G C C C C C C C C
3 chr3_90248406 0 90248406 C C A C C C C C C C C C C C C C C C C C
3 chr3_90271974 0 90271974 A A C C A A A A A A A A A A A A A A A A
3 chr3_90272046 0 90272046 A A A A A A A A T T A A A A A A A A A A
3 chr3_90280874 0 90280874 A C A A A A A A A A A A A A A A A A A A
3 chr3_90283072 0 90283072 A A A A A A A A A A A A C C A A A A A A
3 chr3_90294070 0 90294070 A A A A A A A A A A A A A A A C A A A A
3 chr3_90314056 0 90314056 G G G G G G G G G G G G G G G G G T G G
3 chr3_90317021 0 90317021 A A A A A A A A A A A A A A A C A A A A
3 chr3_90333962 0 90333962 A A A A A C A A A A A A A A A A A A A A
3 chr3_90340622 0 90340622 G G G G G T G G G G G G G G G G G G G G
3 chr3_90367122 0 90367122 G G G G G G G G C C C C G G G G G G G G
3 chr3_90396898 0 90396898 A A C C A A A A A A A A A A A A A A A A
3 chr3_90426246 0 90426246 C C C C C C C C C C C C A A C C C C C C
3 chr3_90472531 0 90472531 A A A A A A A A A A A A A A A A A C A A
3 chr3_90495888 0 90495888 T T T T T T T T A A A A T T T T T T T T
3 chr3_90496965 0 90496965 G G G G G G G G G G G G G G C C G G G G
3 chr3_90516426 0 90516426 A A A A A A A A C C C C A A A A A A A A
3 chr3_90564591 0 90564591 T T T T T T T T T T T T G T T T T T T T
3 chr3_90602573 0 90602573 A A C C A A A A A A A A A A A A A A A A
3 chr3_90612496 0 90612496 G G G G G G G G G G G G G G G G T T G G
3 chr3_90614358 0 90614358 G G G G G G G G G G G G G G G T G G G G
3 chr3_90640655 0 90640655 G G G G G G G G G G C G G G G G G G G G
3 chr3_90646818 0 90646818 C C C C C C C C C C C C C C A C C C C C
3 chr3_90665602 0 90665602 A A C C A A A A A A A A A A A A A A A A
3 chr3_90684604 0 90684604 G G G G G G G G G G G G C C C C C C G G
3 chr3_90701443 0 90701443 A A A A A A A A A A A A A T A A A A A A
3 chr3_90702286 0 90702286 T T T T A T T T T T T T T T T T T T T T
3 chr3_90704602 0 90704602 A A A T A A A A A A A A A A A A A A A A
3 chr3_90734245 0 90734245 T T T T T T T T A A A A T T T T T T T T
3 chr3_90750208 0 90750208 A A A A A A A A A A A A A T A A A A A A
3 chr3_90759710 0 90759710 C C C C C C C C C C C C C C C C A A C C
3 chr3_90760388 0 90760388 C C A A A A C C C C C C C C C C C C C C
3 chr3_90810288 0 90810288 G G G G G G G G G G G G G G G G C G G G
3 chr3_90832534 0 90832534 T T T T T T G T T T T T T T T T T T T T
3 chr3_90833207 0 90833207 A A A A A A A A A A A A A C A A A A A A
3 chr3_90837825 0 90837825 G G G G G G G G G G G G G G G G C C G G
3 chr3_90837826 0 90837826 T T T T T T T T G G G G T T T T T T T T
3 chr3_90852101 0 90852101 T T T T T T T T A A A A T T T T T T T T
3 chr3_90862691 0 90862691 T T T T T T T T T T T T T T G G T T T T
3 chr3_90869705 0 90869705 G G G G G G G G T T T T G G G G G G G G
3 chr3_90876624 0 90876624 C C C C C C C C A A A A C C C C C C C C
3 chr3_90880463 0 90880463 C C C C C C C C G G G G C C C C C C C C
3 chr3_90895436 0 90895436 A A A A A A A A A T A A A A A A A A A A
3 chr3_90898563 0 90898563 C C C C C C C C C C C C C C C C G G C C
3 chr3_90925252 0 90925252 A A A A A A A A T T A A A A A A A A A A
3 chr3_91029772 0 91029772 A A A A A A A A T T T T A A A A A A A A
3 chr3_91049473 0 91049473 G G G G G G G G G G G G G G C C G G G G
3 chr3_91050117 0 91050117 C C C C C C C C C C C C C C C G C C C C
3 chr3_91084252 0 91084252 C C C C C C C C C C C C C C C C G G C C
3 chr3_91108367 0 91108367 A A T T T T A A T T T T T T T T T T A A
3 chr3_91139218 0 91139218 G G C C C C C C C C C C C C C C C C C C
3 chr3_91145900 0 91145900 C C C C C C C C G G G G C C C C C C C C
3 chr3_91168973 0 91168973 G G G G G G G G C G C G G G G G G G G G
3 chr3_91173008 0 91173008 C C C C C C C C C C C C G G C C C C C C
3 chr3_91191415 0 91191415 T T T T T T T T G T G T T T T T T T T T
3 chr3_91195682 0 91195682 G G G G G G G G T T T T G G G G G G G G
3 chr3_91203472 0 91203472 C C C C C C C C C C C C C C C C G G C C
3 chr3_91206687 0 91206687 G G G G G G G G T T T T G G T T G G G G
3 chr3_91236759 0 91236759 C C C C C C C C A C C C C C C C C C C C
3 chr3_91277478 0 91277478 C C C G C C C C C C C C C C C C C C C C
3 chr3_91278365 0 91278365 G G G G G G G G G T G G G G G G G G G G
3 chr3_91292023 0 91292023 G G G T G G G G G G G G G G G G G G G G
3 chr3_91298750 0 91298750 C C C C C C C C A C A C C C C C C C C C
3 chr3_91340082 0 91340082 G G C C C C G G G G G G G G G G G G G G
3 chr3_91359657 0 91359657 A A T T T T A A A A A A A A A A A A A A
3 chr3_91389365 0 91389365 T T T T T T T T G G G G G G G G G G T T
3 chr3_91408800 0 91408800 A A A A A A A A T T T T A A A A A A A A
3 chr3_91433790 0 91433790 G G C C C C G G C C C C C C C C C C G G
3 chr3_91507677 0 91507677 A C A A A A A A A A A A A A A A A A A A
3 chr3_91591659 0 91591659 G G G G G G G G G G G G G T G G G G G G
3 chr3_91592010 0 91592010 G G G G G G G G G G C C G G G G G G G G
3 chr3_91608397 0 91608397 A A A A A A A A C C A A A A A A A A A A
3 chr3_91609300 0 91609300 T T T T T T T T G G G G T T T T T T T T
3 chr3_91618965 0 91618965 C C C C C C C C A A A A C C C C C C C C
3 chr3_91640205 0 91640205 C C C C C C C C C C C C C C A C C C C C
3 chr3_91687304 0 91687304 C C C C G G C C C C C C C C C C C C C C
3 chr3_91716433 0 91716433 T T T T T T T T G T T T T T T T T T T T
3 chr3_91739749 0 91739749 C C C C C C C C C G C C C C C C C C C C
3 chr3_91766138 0 91766138 G G G G G G G G G G G G G G G G T T G G
3 chr3_91773700 0 91773700 T T T T T T T T T T T T A A A A A A T T
3 chr3_91790324 0 91790324 C C G G C C C C C C C C C C C C C C C C
3 chr3_91815706 0 91815706 T T T T T T T T T T T T G T T T T T T T
3 chr3_91818481 0 91818481 A A A A A A A T A A A A A A A A A A A A
3 chr3_91854097 0 91854097 C C C C C C C C G G G G C C C C C C C C
3 chr3_91870472 0 91870472 G G G G G G G G G G G G G G C G G G G G
3 chr3_91877267 0 91877267 A A A A A A A A A A A A A A A A A C A A
3 chr3_91886275 0 91886275 T T T T T T T T T T T T T T T T A A T T
3 chr3_91915116 0 91915116 C C C G C C C C C C C C C C C C C C C C
3 chr3_91931770 0 91931770 C C C G C C C C C C C C C C C C C C C C
3 chr3_91979318 0 91979318 C C C C C C C C A A A A C C C C C C C C
3 chr3_91979543 0 91979543 T T T T T T T T T T T T T T T T A A T T
3 chr3_92010855 0 92010855 C C C C C C C C C C C C C C C C A A C C
3 chr3_92020001 0 92020001 C C C C C C C C C G C C C C C C C C C C
3 chr3_92049524 0 92049524 A A A A A A A C A A A A A A A A A A A A
3 chr3_92064938 0 92064938 T T T T T T T T T T T T T T G G T T T T
3 chr3_92078830 0 92078830 C C C C C C C C C C A C C C C C C C C C
3 chr3_92136016 0 92136016 A A A A A A A A A A A A A A A A T T A A
3 chr3_92148829 0 92148829 A A A A A A A A A A A A A A A T A A A A
3 chr3_92159577 0 92159577 A A A A A A A A A A A A A C A A A A A A
3 chr3_92222267 0 92222267 T T T T T T T T G G G G T T T T T T T T
3 chr3_92233261 0 92233261 T T T T T T T T G T G T T T T T T T T T
3 chr3_92253293 0 92253293 G G G G G G G G C C C C G G G G G G G G
3 chr3_92270142 0 92270142 A A A A A A A A A A A A A A C C A A A A
3 chr3_92274915 0 92274915 T T G T T T T T T T T T T T T T T T T T
3 chr3_92275795 0 92275795 A A A A A A A A A A A A A A A A C C A A
3 chr3_92296331 0 92296331 A C A A A A A A A A A A A A A A A A C C
3 chr3_92296367 0 92296367 C C C C C C C C A C C C C C C C C C C C
3 chr3_92315260 0 92315260 T T T T T T T T A T T T T T T T T T T T
3 chr3_92322586 0 92322586 T T T T G T T T T T T T T T T T T T T T
3 chr3_92340538 0 92340538 G G G G G G G G T T T T G G G G G G G G
3 chr3_92352756 0 92352756 G G G G G T G G G G G G G G G G G G G G
3 chr3_92395974 0 92395974 C C C C C C C C A C C C C C C C C C C C
3 chr3_92426183 0 92426183 T T T T T T T T T T T T T T T T G G T T
3 chr3_92438720 0 92438720 G G G G G G G G G G G G G G C G G G G G
3 chr3_92448940 0 92448940 T T T T T T T T G G G G T T T T T T T T
3 chr3_92458635 0 92458635 T T T T T T T T T T T T T T G G T T T T
3 chr3_92459045 0 92459045 A A A A A A A A A A A A A T A A A A A A
3 chr3_92481326 0 92481326 T T G G G T T T T T T T T T T T T T T T
3 chr3_92519386 0 92519386 G T T T T T T T T T T T T T T T T T T T
3 chr3_92521159 0 92521159 T T T T T T T T T T T T A T T T T T T T
3 chr3_92525164 0 92525164 G G G G T T G G G G G G G G G G G G G G
3 chr3_92587770 0 92587770 G G G G G G G G G G G G G T G G G G G G
3 chr3_92597105 0 92597105 G G G G G G G G G T G T G G G G G G G G
3 chr3_92638338 0 92638338 G G G G G T G G G G G G T T T T T T G G
3 chr3_92662424 0 92662424 C C C C C C C C C C C C C G C C C C C C
3 chr3_92699677 0 92699677 T T G G G G G T G G G G G G G G G G G G
3 chr3_92708292 0 92708292 G G G G G G G G G G G G G T T T G G G G
3 chr3_92713446 0 92713446 G G G G G G G G G G G G G G C G G G G G
3 chr3_92715508 0 92715508 A A A A A A A A C C C C A A A A A A A A
3 chr3_92747610 0 92747610 C C C C C C A C C C C C C C C C C C C C
3 chr3_92748866 0 92748866 T T T T T T T T T T T T T T G T T T T T
3 chr3_92757877 0 92757877 G G G G G G G G G G G G G G G G G T G G
3 chr3_92762759 0 92762759 C C A C C C C C C C C C C C C C C C C C
3 chr3_92768288 0 92768288 C C C C C C A A C C C C C C C C C C C C
3 chr3_92786114 0 92786114 A A A A A A A A A A A A A A A A T T A A
3 chr3_92839691 0 92839691 C C C C C C C C C C C C C C A A C C C C
3 chr3_92852533 0 92852533 T T T T T T T T T T A T T T T T T T T T
3 chr3_92853084 0 92853084 T T T T T T T T G G G G T T T T T T T T
3 chr3_92869930 0 92869930 G G C G G G G G G G G G G G G G G G G G
3 chr3_92897723 0 92897723 G G G G G G G G G G G G G G G G C G G G
3 chr3_92914495 0 92914495 C C C C C C C C G G G G C C C C C C C C
3 chr3_92920524 0 92920524 G G C G C G G G G G G G G G G G G G G G
3 chr3_92941639 0 92941639 C C C C C C C C C C C C C G C C C C C C
3 chr3_92948770 0 92948770 C C A A A C C C A A A A A A A A A A C C
3 chr3_92985238 0 92985238 A A A A A A A A T T T T A A A A A A A A
3 chr3_93025500 0 93025500 T T T T T T A T T T T T T T T T T T T T
3 chr3_93041974 0 93041974 G G G T G G G G G G G G G G G G G G G G
3 chr3_93057358 0 93057358 G G G G G G G G G G G G C G G G G G G G
3 chr3_93074442 0 93074442 T T T T T T T T T T T T A T T T T T T T
3 chr3_93088597 0 93088597 G G G G G G G G G G G G C G G G G G G G
3 chr3_93124253 0 93124253 C C A C C C C C C C C C C C C C C C C C
3 chr3_93138065 0 93138065 C C C C C C C C A A A A C C C C C C C C
3 chr3_93147940 0 93147940 T T T T T T T T T T T T G G T T T T T T
3 chr3_93159431 0 93159431 A A A A A A A A T T T T A A A A A A A A
3 chr3_93162421 0 93162421 A A C C C C A A A A A A A A A A A A A A
3 chr3_93165754 0 93165754 A A A A A A A A A C A A A A A A A A A A
3 chr3_93184393 0 93184393 G G C G C G G G G G G G G G G G G G G G
3 chr3_93208524 0 93208524 C C C C C C C C A A A A C C C C C C C C
3 chr3_93210865 0 93210865 T T T T T T T T A A A A T T T T T T T T
3 chr3_93219444 0 93219444 C C C C C C C C A A A A C C C C C C C C
3 chr3_93233733 0 93233733 C G C C C C C C C C C C C C C C C C C C
3 chr3_93281422 0 93281422 A A C C C C A A A A A A A A A A A A A A
3 chr3_93282009 0 93282009 C C A C C C C C C C C C C C C C C C C C
3 chr3_93283646 0 93283646 C C C C C C C C C C C C A C C C C C C C
3 chr3_93283825 0 93283825 A A A A A T A A A A A A A A A A A A A A
3 chr3_93286386 0 93286386 C C C C C C C C G G G G C C C C C C C C
3 chr3_93310430 0 93310430 C C C C C C C C C C C C C C C C A A C C
3 chr3_93402046 0 93402046 A A C C C C C C C C C C C C C C C C C C
3 chr3_93408860 0 93408860 C C C C C C C C G G G G C C C C C C C C
3 chr3_93417260 0 93417260 G G G G G G G G G G G G G T G G G G G G
3 chr3_93419396 0 93419396 T T T T A T T T T T T T T T T T T T T T
3 chr3_93435191 0 93435191 G G G G G G G G G G G T G G G G G G G G
3 chr3_93473092 0 93473092 A A A T A A A A A A A A A A A A A A A A
3 chr3_93474954 0 93474954 T T T T T T T T T T T T G T T T T T T T
3 chr3_93487916 0 93487916 T T A A T T T T T T T T T T T T T T T T
3 chr3_93491526 0 93491526 T T T T T T T T T T T T G T T T T T T T
3 chr3_93513476 0 93513476 T T T T T T T T A A A A T T T T T T T T
3 chr3_93520037 0 93520037 C C C C C C C C G G G G C C C C C C C C
3 chr3_93523918 0 93523918 T T T T G T T T T T T T T T T T T T T T
3 chr3_93563453 0 93563453 G G G G T T G G G G G G G G G G G G G G
3 chr3_93568544 0 93568544 T T T T T T T T T T T T T T A A T T T T
3 chr3_93574928 0 93574928 C C C C C C C C A A A A C C C C C C C C
3 chr3_93604801 0 93604801 T T T T T T T T G G G G T T T T T T T T
3 chr3_93614055 0 93614055 T T T T A T T T T T T T T T T T T T T T
3 chr3_93665835 0 93665835 A A A A A A A A C C C C A A A A A A A A
3 chr3_93733687 0 93733687 T T T T T T T T T T T T T T G G T T T T
3 chr3_93743532 0 93743532 A A T T T T A A A A A A A A A A A A A A
3 chr3_93769324 0 93769324 C C C C C C C C G G G G C C C C C C C C
3 chr3_93775273 0 93775273 C C C C C G C C C C C C C C C C C C C C
3 chr3_93780592 0 93780592 G G G G G G G G T T T T G G G G G G G G
3 chr3_93813086 0 93813086 G G G G G G G G G G G G G G T T G G G G
3 chr3_93828567 0 93828567 C C C C C C C C G G G G C C C C C C C C
3 chr3_93835244 0 93835244 A A A A A A A A C C C C A A A A A A A A
3 chr3_93839116 0 93839116 G G G G G G G G G G T T G G G G G G G G
3 chr3_93845191 0 93845191 A A A A A A A A A T A A A A A A A A A A
3 chr3_93859161 0 93859161 G G G G G G G G G G G G G G G G G T G G
3 chr3_93865303 0 93865303 C C C C C C C C C C C C A C C C C C C C
3 chr3_93871342 0 93871342 G G G G C C G G G G G G G G G G G G G G
3 chr3_93875057 0 93875057 T T A A A A A A A A A A A A A A A A A A
3 chr3_93922021 0 93922021 A A A A A A A A T T T T A A A A A A A A
3 chr3_93924159 0 93924159 C C C C C C C C G G G G C C C C C C C C
3 chr3_93941432 0 93941432 C C C C C C C C C C C C G G G G G G C C
3 chr3_93958007 0 93958007 A A A A A A A A A A A A C C C C C C A A
3 chr3_93978718 0 93978718 A A A A A A A A A A A A A A A A A C A A
3 chr3_93983476 0 93983476 T T T T T T T T G G G G T T T T T T T T
3 chr3_93993168 0 93993168 T T T T T T T T T T T T G G T T T T T T
3 chr3_94005085 0 94005085 G G C C C C G G C C C C G G G G G G G G
3 chr3_94019235 0 94019235 A A A A A A A A A A A A A A A A A T A A
3 chr3_94023508 0 94023508 C C C C C C C C C G C C C C C C C C C C
3 chr3_94059017 0 94059017 T T T T T T T T T T G G T T T T T T T T
3 chr3_94084861 0 94084861 T T T T T T T T T T T T T T G T T T T T
3 chr3_94094514 0 94094514 G G T T T T G G T T T T T T T T T T G G
3 chr3_94102614 0 94102614 C C C C C C C C A A A A C C C C C C C C
3 chr3_94119893 0 94119893 C C C C C C C C G G G G C C C C C C C C
3 chr3_94145859 0 94145859 T T T T T T T T T T T T T T A T T T T T
3 chr3_94170313 0 94170313 G G C G C C G G G G G G G G G G G G G G
3 chr3_94205688 0 94205688 A A A A A A A A T T T T A A A A A A A A
3 chr3_94214505 0 94214505 T T T T G G T T T T T T T T T T T T T T
3 chr3_94227672 0 94227672 A A A A C C A A A A A A A A A A A A A A
3 chr3_94256497 0 94256497 G G G G G G G G T T T T G G G G G G G G
3 chr3_94286704 0 94286704 T T T T T T T T G T G T T T T T T T T T
3 chr3_94306610 0 94306610 T T T T T T T T T T T T T T T T A A T T
3 chr3_94320203 0 94320203 G G G G T T G G G G G G G G G G G G G G
3 chr3_94330476 0 94330476 C C C C C C C C C C C C C C A C C C C C
3 chr3_94338167 0 94338167 A A A A A A T T A A A A A A A A A A T T
3 chr3_94374303 0 94374303 G G G G G G G G G G G G G G G G T T G G
3 chr3_94389157 0 94389157 G G G G G G G G C C C C G G G G G G G G
3 chr3_94401319 0 94401319 A A T T T T A A A A A A A A A A A A A A
3 chr3_94476447 0 94476447 G G G G G G G G G T G G G G G G G G G G
3 chr3_94499915 0 94499915 A A A A A A A A A A A A A A C C A A A A
3 chr3_94508780 0 94508780 G G G G G G G G G G G G G G G T T T G G
3 chr3_94518758 0 94518758 C G C C C C C C C C C C C C C C C C G G
3 chr3_94544249 0 94544249 G G G G G G G G G G G G G G C G G G G G
3 chr3_94547922 0 94547922 A A A A A A A A A A A A A A A T A A A A
3 chr3_94566319 0 94566319 G G G G G G G G T T T T T T T T T T G G
3 chr3_94586099 0 94586099 T T G G G G T T G G G G T T T T T T T T
3 chr3_94604211 0 94604211 C C C C C C C C G G G G C C C C C C C C
3 chr3_94649472 0 94649472 C C C C C C C C G G G G G G G G G G C C
3 chr3_94660823 0 94660823 G G G G G G G G G G C G G G G G G G G G
3 chr3_94671470 0 94671470 T T T T G G T T T T T T T T T T T T T T
3 chr3_94673540 0 94673540 A A A A A A A A T T T T A A A A A A A A
3 chr3_94677383 0 94677383 A A A A A A A A A A A A A T A A A A A A
3 chr3_94696076 0 94696076 T T G G G G T T T T T T T T T T T T T T
3 chr3_94703673 0 94703673 A A A A A A A A A A A A A C A A A A A A
3 chr3_94735922 0 94735922 A A A A A A T T A A A A A A A A A A A A
3 chr3_94759865 0 94759865 A A A A A A A C A A A A A A A A A A A A
3 chr3_94764930 0 94764930 C G C C C C C C C C C C C C C C C C C C
3 chr3_94772587 0 94772587 C C A A A A C C C C C C C C C C C C C C
3 chr3_94781361 0 94781361 C C C C C C C C C C C C C G C C C C C C
3 chr3_94828208 0 94828208 G G G G G G G G G G G G G T G G G G G G
3 chr3_94831984 0 94831984 A C A A A A A C A A A A A A A A A A C C
3 chr3_94841086 0 94841086 T T T T T T T T G G G G T T T T T T T T
3 chr3_94852610 0 94852610 G G C C C C G G C C C C C C C C C C G G
3 chr3_94853445 0 94853445 G G G G G G G G G G C C G G G G G G G G
3 chr3_94857376 0 94857376 A A A A A A A A C C C C A A A A A A A A
3 chr3_94893035 0 94893035 T T T T T T T T G G T T T T T T T T T T
3 chr3_94953488 0 94953488 C C C C C C C C C C C G C C C C C C C C
3 chr3_94966292 0 94966292 T T T T T T T T G G G G T T T T T T T T
3 chr3_94996853 0 94996853 A A A A A A A A C C C C A A A A A A A A
3 chr3_95017953 0 95017953 T T G G G G T T T T T T T T T T T T T T
3 chr3_95039219 0 95039219 A A A A A A A A A A A A A T A A A A A A
3 chr3_95042949 0 95042949 T T T T T T T T T T T T T T A T T T T T
3 chr3_95054970 0 95054970 A A A A A A A A C C C C A A A A A A A A
3 chr3_95084249 0 95084249 G G G G G G G G G G G G C G G G G G G G
3 chr3_95164471 0 95164471 T T T T T T T T G G G G T T T T T T T T
3 chr3_95175039 0 95175039 T T T T T T T T T T T T T T T T A T T T
3 chr3_95194101 0 95194101 G G G G C C G G G G G G G G G G G G G G
3 chr3_95202869 0 95202869 C C A A C C C C C C C C C C C C C C C C
3 chr3_95251606 0 95251606 C C C C C C C C G G G G C C C C C C C C
3 chr3_95265779 0 95265779 G G G G G G G G G G G G G G T T G G G G
3 chr3_95271269 0 95271269 C C C C C C C C G G G G C C C C C C C C
3 chr3_95334782 0 95334782 C C C C C C C C G G G G C C C C C C C C
3 chr3_95338655 0 95338655 A A A A A C A A A A A A A A A A A A A A
3 chr3_95348450 0 95348450 T T T T T T T T T T T T T T A A T T T T
3 chr3_95381451 0 95381451 C C C C C C C C G G G G C C C C C C C C
3 chr3_95389497 0 95389497 T T T T T T T T G G G G T T T T T T T T
3 chr3_95408942 0 95408942 A A A A A A A A C C A A A A A A A A A A
3 chr3_95425075 0 95425075 C C C C C C C C G G C C C C C C C C C C
3 chr3_95462984 0 95462984 T T A A A T T T T T T T T T T T T T T T
3 chr3_95464702 0 95464702 C C C C C C C C C C C C C G C C C C C C
3 chr3_95475400 0 95475400 C C C C C C C C C C C C C C G G C C C C
3 chr3_95486291 0 95486291 C C G G G G C G G G G G G G G G G G G G
3 chr3_95517367 0 95517367 T T T T T T T T T T A T T T T T T T T T
3 chr3_95569951 0 95569951 A C C C C C C C C C C C C C C C C C A A
3 chr3_95591134 0 95591134 G G G G G G G G G G G G G G G G G T G G
3 chr3_95636552 0 95636552 G G G G G G G G G T G G G G G G G G G G
3 chr3_95636921 0 95636921 A A C C C C A A C C C C C C C C C C A A
3 chr3_95639684 0 95639684 G G G T T T G G G G G G G G G G G G G G
3 chr3_95704006 0 95704006 C C G G G G C C C C C C C C C C C C C C
3 chr3_95760173 0 95760173 A A A A A C A A A A A A A A A A A A A A
3 chr3_95785770 0 95785770 T T T T G T T T G G G G T T T T T T T T
3 chr3_95792669 0 95792669 T T T T A T T T T T T T T T T T T T T T
3 chr3_95811225 0 95811225 C C C C C C C C C C C C A A C C C C C C
3 chr3_95817868 0 95817868 A A T T A T A A A A A A A A A A A A A A
3 chr3_95824628 0 95824628 T T T T T T T T G G G G T T T T T T T T
3 chr3_95837716 0 95837716 A A A A A A A A A A A A T T A A A A A A
3 chr3_95845786 0 95845786 A T A A A A A A A A A A A A A A A A A A
3 chr3_95874132 0 95874132 G G G G T T G G G G G G G G G G G G G G
3 chr3_95885264 0 95885264 C C C C C C C C C C C C C C A A C C C C
3 chr3_95890620 0 95890620 C C C C C C C C A A A A C C C C C C C C
3 chr3_95893472 0 95893472 A A A A A A A A A A A A A A A A T T A A
3 chr3_95906795 0 95906795 T T T T T T T T A A A A A A A A A A T T
3 chr3_95959525 0 95959525 G G G G C G G G G G G G G G G G G G G G
3 chr3_95971037 0 95971037 C C C C C G C C C C C C C C C C C C C C
3 chr3_95978832 0 95978832 G G G G G G G G T T T T G G G G G G G G
3 chr3_95998824 0 95998824 T T T T T T T T T T G G T T T T T T T T
3 chr3_96000975 0 96000975 C C A A A A C C C C C C C C C C C C C C
3 chr3_96045770 0 96045770 T T T T T T T T G G G G T T T T T T T T
3 chr3_96101789 0 96101789 T T T T T T T T T T T T A T T T T T T T
3 chr3_96111777 0 96111777 C G G G G G G G G G G G G G G G G G G G
3 chr3_96117520 0 96117520 G G G G G T G G G G G G G G G G G G G G
3 chr3_96123494 0 96123494 A A A A A A A A A T A A A A A A A A A A
3 chr3_96142770 0 96142770 G G G G G G G G T T T T G G G G G G G G
3 chr3_96155090 0 96155090 G G C C G G G G G G G G G G G G G G G G
3 chr3_96175702 0 96175702 C C C C C C C C C C C C A A A A C C C C
3 chr3_96177473 0 96177473 T T T T T T T T T T T T T T G G T T T T
3 chr3_96178435 0 96178435 A A A A A A A A A A A A A A A A C C A A
3 chr3_96184741 0 96184741 G G G G G G G G C G G G G G G G G G G G
3 chr3_96194261 0 96194261 C C C C C C C C G G G G C C C C C C C C
3 chr3_96204708 0 96204708 G G G G G G G G T T T T G G G G G G G G
3 chr3_96237359 0 96237359 A A A A A A A A A A A A A T A A A A A A
3 chr3_96259985 0 96259985 T T T T T T T T G G G G T T T T T T T T
3 chr3_96268027 0 96268027 A A A A A A A A C C C C A A A A A A A A
3 chr3_96273722 0 96273722 A A A A A C A A A A A A A A A A A A A A
3 chr3_96314368 0 96314368 A A A A A A A A A C A C A A A A A A A A
3 chr3_96337829 0 96337829 T T T T G T T T T T T T T T T T T T T T
3 chr3_96354493 0 96354493 C C C C C C C C C C C C C C G G C C C C
3 chr3_96384913 0 96384913 T T T T A T T T T T T T T T T T T T T T
3 chr3_96392866 0 96392866 G G T T T T G G G G G G T T T T T T G G
3 chr3_96413461 0 96413461 T T T T T T T T T T T T G G T T T T T T
3 chr3_96414573 0 96414573 G G G G G G G G C C C C G G G G G G G G
3 chr3_96473005 0 96473005 C C C C C C C C A C C C C C C C C C C C
3 chr3_96475259 0 96475259 G G G G G G G G C C C C G G G G G G G G
3 chr3_96498989 0 96498989 C C C C C C C C C C C C G G C C C C C C
3 chr3_96506721 0 96506721 C C C C C C C C G G G G C C C C C C C C
3 chr3_96508662 0 96508662 A A A A A A A A A A A A A A A C A A A A
3 chr3_96529777 0 96529777 T T T T T T T T T T T T T T T T A T T T
3 chr3_96579904 0 96579904 T T G G G G T T G G G G G G G G G G T T
3 chr3_96581380 0 96581380 A A A C A A A A A A A A A A A A A A A A
3 chr3_96601653 0 96601653 C C C C C C C C A C A C C C C C C C C C
3 chr3_96602103 0 96602103 G G G G G G G G C C C C G G G G G G G G
3 chr3_96606960 0 96606960 T T T T T T T T T T T T T T T T G G T T
3 chr3_96607789 0 96607789 A A A T A T A A A A A A A A A A A A A A
3 chr3_96609742 0 96609742 A A C C A C A A A A A A A A A A A A A A
3 chr3_96615017 0 96615017 C C C C C G C C C C C C C C C C C C C C
3 chr3_96615349 0 96615349 C C C C C C C C C C C C C C G G C C C C
3 chr3_96640238 0 96640238 T T T T T T T T T T T T A A T T T T T T
3 chr3_96647144 0 96647144 G G G G G G G G G G T T G G G G G G G G
3 chr3_96656992 0 96656992 C C C C C C C C G G G G C C C C C C C C
3 chr3_96667969 0 96667969 C C C C C C C C C G G G C C C C C C C C
3 chr3_96679711 0 96679711 A A A A A A A A T T T T A A A A A A A A
3 chr3_96686288 0 96686288 G G G G G G G G T T T T G G G G G G G G
3 chr3_96693580 0 96693580 A A A A A A A A C C C C A A A A A A A A
3 chr3_96702290 0 96702290 C C C C A A C C A A A A C C C C C C C C
3 chr3_96785402 0 96785402 C C C C C C C C C C C C C C A A C C C C
3 chr3_96790033 0 96790033 G G G G G G G G C C C C G G G G G G G G
3 chr3_96797459 0 96797459 T T T T T T T T A A A A T T T T T T T T
3 chr3_96805740 0 96805740 A A A A A A A A A A A A A A C C A A A A
3 chr3_96807976 0 96807976 C C A C C C C C C C C C C C C C C C C C
3 chr3_96818516 0 96818516 T T T T T T T T A A A A T T T T T T T T
3 chr3_96849295 0 96849295 A A A A A A A A A A A A A A A A A C A A
3 chr3_96865445 0 96865445 T T T T T T T T T T T T G T T T T T T T
3 chr3_96866729 0 96866729 C C C C C C C C G G G G C C C C C C C C
3 chr3_96885739 0 96885739 A A C C C C A A C C C C C C C C C C A A
3 chr3_96895841 0 96895841 G G G G C G G G G G G G G G G G G G G G
3 chr3_96903745 0 96903745 G G G G G G G G G G G G G T G G G G G G
3 chr3_96930429 0 96930429 A A C C C C A C C C C C C C C C C C A A
3 chr3_96953791 0 96953791 C C A C C C C C C C C C C C C C C C C C
3 chr3_96964498 0 96964498 G G G G G G G G C C C C G G G G G G G G
3 chr3_96967436 0 96967436 T T T T T T T T G T T T T T T T T T T T
3 chr3_96996542 0 96996542 T T G T T T T T T T T T T T T T T T T T
3 chr3_97004572 0 97004572 C C C C C C C C C C A C C C C C C C C C
3 chr3_97025860 0 97025860 C C G G C C C C C C C C C C C C C C C C
3 chr3_97037898 0 97037898 A A A A A C A A A A A A A A A A A A A A
3 chr3_97062971 0 97062971 A A A A A A A A A A T T A A A A A A A A
3 chr3_97120244 0 97120244 G G G G G G G G C G G G G G G G G G G G
3 chr3_97150307 0 97150307 G G C C C G G G G G G G G G G G G G G G
3 chr3_97169379 0 97169379 C C C C C C C C C C C C C C C C A A C C
3 chr3_97179486 0 97179486 A A C C C C C C C C C C C C C C C C A A
3 chr3_97182648 0 97182648 A A A A A A A A C C C C A A A A A A A A
3 chr3_97229911 0 97229911 T T T T T T T T T T T T T T T T A A T T
3 chr3_97262996 0 97262996 A A A A A A A C A A A A A A A A A A A A
3 chr3_97289152 0 97289152 T T G G T T T T T T T T T T T T T T T T
3 chr3_97301472 0 97301472 T T T T A T T T T T T T T T T T T T T T
3 chr3_97308825 0 97308825 A A A A A A A A A A A A C C A A A A A A
3 chr3_97326106 0 97326106 G G G G G G G G G G G G G G T T G G G G
3 chr3_97329866 0 97329866 A A A A A A A A A A A C A A A A A A A A
3 chr3_97335177 0 97335177 C C C C C C C C C C C C C G C C C C C C
3 chr3_97354853 0 97354853 T T T T G T T T T T T T T T T T T T T T
3 chr3_97369447 0 97369447 A A A A A A A A A A A A A A A C A A A A
3 chr3_97375730 0 97375730 G G G G G G G G T T G G G G G G G G G G
3 chr3_97380782 0 97380782 T T T T T T T T G T T T T T T T T T T T
3 chr3_97389348 0 97389348 T T T T T T T T T T T T G T G G T T T T
3 chr3_97398558 0 97398558 C C G G G G G G G G G G G G G G G G G G
3 chr3_97399150 0 97399150 C C C C C C G G C C C C C C C C C C C C
3 chr3_97406094 0 97406094 C C C C C C C C C G C G C C C C C C C C
3 chr3_97420998 0 97420998 A A A A A C A A A A A A A A A A A A A A
3 chr3_97431725 0 97431725 C C C C C G C C C C C C C C C C C C C C
3 chr3_97462024 0 97462024 A A A A A A A A A T A T A A A A A A A A
3 chr3_97481550 0 97481550 T T T T T T T T T T T T G T T T T T T T
3 chr3_97525266 0 97525266 A A A A A A A A T T A T A A A A A A A A
3 chr3_97544123 0 97544123 A A A A A C A A A A A A A A A A A A A A
3 chr3_97547007 0 97547007 G T G G G G G G G G G G G G G G G G G G
3 chr3_97567689 0 97567689 C C A A C C C C C C C C C C C C C C C C
3 chr3_97569282 0 97569282 T T T T T T T T G G G G T T T T T T T T
3 chr3_97596461 0 97596461 G G G G G G G G G G G G G G G G T T G G
3 chr3_97597011 0 97597011 T T T T T T T T A T A A T T T T T T T T
3 chr3_97671480 0 97671480 C C C C C C C C C C C C G G C C G G C C
3 chr3_97686894 0 97686894 G G G G G G G G C C C C C C C C C C G G
3 chr3_97687648 0 97687648 A A A A A A A A A A A A A A A A A T A A
3 chr3_97688474 0 97688474 T T T T T T T T T T T T T T T T G T T T
3 chr3_97707845 0 97707845 C C C C C G C C C C C C C C C C C C C C
3 chr3_97722066 0 97722066 T T T T T T T T T T T T T T T T G T T T
3 chr3_97724136 0 97724136 G G G G G T G G G G G G G G G G G G G G
3 chr3_97730670 0 97730670 C C C C C C C C A A A A C C C C C C C C
3 chr3_97756726 0 97756726 G G C C C G G G G G G G G G G G G G G G
3 chr3_97764612 0 97764612 A A A A A A A A A A A A A A A A T T A A
3 chr3_97766856 0 97766856 C C A A C C C C C C C C C C C C C C C C
3 chr3_97775280 0 97775280 A A A A A A A A A A A A A C A A A A A A
3 chr3_97775446 0 97775446 T T T T T T T T A A A A T T T T T T T T
3 chr3_97787798 0 97787798 G G G G G G G G G G G G G G G G C C G G
3 chr3_97820680 0 97820680 C C C C C C C C C C C C C C C C A A C C
3 chr3_97837239 0 97837239 A A A A A A A A A C A C A A A A A A A A
3 chr3_97846417 0 97846417 G G G G G G G G G G G G G T G G G G G G
3 chr3_97851053 0 97851053 A A A T A A A A A A A A A A A A A A A A
3 chr3_97865765 0 97865765 G G G G G G G G C G G G G G G G G G G G
3 chr3_97882276 0 97882276 G G C G G G G G G G G G G G G G G G G G
3 chr3_97895745 0 97895745 G G G G G G G G C G G G G G G G G G G G
3 chr3_97906914 0 97906914 G G G G G G G G G G G G G G C C G G G G
3 chr3_97923704 0 97923704 T T T T T T T T T T G G T T T T T T T T
3 chr3_97943861 0 97943861 T T T T T T T T G T G G T T T T T T T T
3 chr3_97979781 0 97979781 A A A A A A A A A A A A A A A C A A A A
3 chr3_98003517 0 98003517 C C C C C C C C C C C C C C G G C C C C
3 chr3_98021556 0 98021556 G G G G G G T T G G G G G G G G G G G G
3 chr3_98046743 0 98046743 G G G G G G G G C G C C G G G G G G G G
3 chr3_98066004 0 98066004 G G C C C C G G G G G G G G G G G G G G
3 chr3_98134253 0 98134253 C C C C C C C C C C A C C C C C C C C C
3 chr3_98158599 0 98158599 C C C G C G C C C C C C C C C C C C C C
3 chr3_98180347 0 98180347 A A A A A A A A A A A A A A A A C C A A
3 chr3_98180651 0 98180651 G G G G G G G G C C C C G G G G G G G G
3 chr3_98190573 0 98190573 T T T T T T T T G G G G T T T T T T T T
3 chr3_98199386 0 98199386 C C C C C C C C A A A A C C C C C C C C
3 chr3_98226248 0 98226248 T T T T T T T T G G G G T T T T T T T T
3 chr3_98239479 0 98239479 G G G G G G G G G G C G G G G G G G G G
3 chr3_98283308 0 98283308 G G C C C C G G G G G G G G G G G G G G
3 chr3_98299206 0 98299206 T T T T T T T T G T T T T T T T T T T T
3 chr3_98324372 0 98324372 G G G G G G G G C C C C G G G G G G G G
3 chr3_98330216 0 98330216 G G G G G G G G G G G G G G G G C C G G
3 chr3_98407356 0 98407356 C C C C C C C C C C C G C C C C C C C C
3 chr3_98421117 0 98421117 G G G G G G G G C C C C G G G G G G G G
3 chr3_98423701 0 98423701 T T T T G T T T T T T T T T T T T T T T
3 chr3_98444815 0 98444815 G G G G G G G G C G G G G G G G G G G G
3 chr3_98452718 0 98452718 A A A A A C A A A A A A A A A A A A A A
3 chr3_98463375 0 98463375 T T T T T T T T A T T T T T T T T T T T
3 chr3_98509769 0 98509769 A A C C A C A A A A A A C C A A A A A A
3 chr3_98530238 0 98530238 G G G G G G G G T T T T G G G G G G G G
3 chr3_98545735 0 98545735 A C C C C C C C C C C C C C C C C C C C
3 chr3_98551021 0 98551021 G G G G G G G G G G G G T T G G T T G G
3 chr3_98557398 0 98557398 G G G G G G G G G G G G G G G G T T G G
3 chr3_98568048 0 98568048 C C A C C C C C C C C C C C C C C C C C
3 chr3_98575351 0 98575351 A A A C A A A A A A A A A A A A A A A A
3 chr3_98579136 0 98579136 T T A T T T T T T T T T T T T T T T T T
3 chr3_98580482 0 98580482 C C G G G G C C C C C C G G G G G G C C
3 chr3_98583943 0 98583943 T T T T T T T T T T G T T T T T T T T T
3 chr3_98587295 0 98587295 G G G G G G G G G G G G G G G G T T G G
3 chr3_98605029 0 98605029 G G G G G G G G C C C C G G G G G G G G
3 chr3_98617395 0 98617395 G G G G G G G G G G G G G G G G C G G G
3 chr3_98622264 0 98622264 G G G G G G G G C C C C G G G G G G G G
3 chr3_98635183 0 98635183 C C C C C C C C A A A A C C C C C C C C
3 chr3_98675741 0 98675741 G G G G C G G G G G G G G G G G G G G G
3 chr3_98677293 0 98677293 G G G G G G G G C C C C G G G G C G G G
3 chr3_98680474 0 98680474 T T T T T T T T T T T T T T T T A A T T
3 chr3_98682803 0 98682803 C C C C C C C C A C C C C C C C C C C C
3 chr3_98719594 0 98719594 G G C C C C G G G G G G G G G G G G G G
3 chr3_98753490 0 98753490 C C C C C C C C C C C C C C C G C C C C
3 chr3_98765369 0 98765369 T T T T T T T T G G G G T T T T T T T T
3 chr3_98809151 0 98809151 G G G G G G G G T T T T G G G G G G G G
3 chr3_98820140 0 98820140 T T T T T T T T A A A A T T T T T T T T
3 chr3_98831029 0 98831029 C C C C C C C C C C C C C G C C C C C C
3 chr3_98842077 0 98842077 T T A A A A T T A A A A A A A A A A T T
3 chr3_98849313 0 98849313 G G G G G G G G T T T T G G G G G G G G
3 chr3_98861883 0 98861883 C C C C C C C C G G G G C C C C C C C C
3 chr3_98863183 0 98863183 C C G G C G C C C C C C C C C C C C C C
3 chr3_98864612 0 98864612 C C C C C C C C C C C C C C A C C C C C
3 chr3_98875817 0 98875817 T T T T G T T T T T T T T T T T T T T T
3 chr3_98883988 0 98883988 T T G T T T T T T T T T T T T T T T T T
3 chr3_98884451 0 98884451 G G G G G G G G G G G G G T G G G G G G
3 chr3_98900731 0 98900731 T T T T T T T T T T T T G T T T T T T T
3 chr3_98908600 0 98908600 A C C C C C C C C C C C C C C C C C C C
3 chr3_98940969 0 98940969 A A A A A A A A C C C C A A A A A A A A
3 chr3_98950818 0 98950818 C G G G G G G G G G G G G G G G G G G G
3 chr3_98972525 0 98972525 G G G G G G G G G G G T G G G G G G G G
3 chr3_98977154 0 98977154 A A A A A A A A A T A A A A A A A A A A
3 chr3_98996924 0 98996924 C C C G C C C C C C C C C C C C C C C C
3 chr3_99003140 0 99003140 G G C C C C G G G G G G G G G G G G G G
3 chr3_99020333 0 99020333 A A A A A A A A T T T T A A A A A A A A
3 chr3_99033930 0 99033930 C C C C G G C C C C C C C C C C C C C C
3 chr3_99038561 0 99038561 C C C C C C C C C C C C A A C C C C C C
3 chr3_99070065 0 99070065 G G G G G G G G G T G G G G G G G G G G
3 chr3_99080304 0 99080304 G G G G G G G G T T T T G T G G G G G G
3 chr3_99092255 0 99092255 G G G G G G G G T T T T G G G G G G G G
3 chr3_99125486 0 99125486 G G G G G G G G G G G G G G G G C C G G
3 chr3_99132139 0 99132139 A A A A A A A A A T T T A A A A A A A A
3 chr3_99139432 0 99139432 G G C C G G G G G G G G G G G G G G G G
3 chr3_99141428 0 99141428 C C C C C C C C G G G G C C C C C C C C
3 chr3_99158986 0 99158986 T T G G G G T T G G G G G G G G G G T T
3 chr3_99176539 0 99176539 T T T T T T G G T T T T T T T T T T T T
3 chr3_99184459 0 99184459 T T G G G G T T T T T T T T T T T T T T
3 chr3_99201466 0 99201466 G G G G G G G G G G G G G T G G G G G G
3 chr3_99202576 0 99202576 A A A A A A A A A A A A A A A A T T A A
3 chr3_99233547 0 99233547 C C C C C C C C G G G G C C C C C C C C
3 chr3_99234374 0 99234374 C C C C G G C C C C C C C C C C C C C C
3 chr3_99234493 0 99234493 G G G G G G G G C C C C G G G G G G G G
3 chr3_99248391 0 99248391 G G G G G G G G G G G G C G G G G G G G
3 chr3_99272385 0 99272385 C C C C C C C C A A A A C C C C C C C C
3 chr3_99312883 0 99312883 A A A A A A A A A A A A C C A A A A A A
3 chr3_99313041 0 99313041 A A A A A A A A T T T T A A A A A A A A
3 chr3_99340246 0 99340246 G G G G G G G G G G G G C G G G G G G G
3 chr3_99341204 0 99341204 C C C C C C C C G G G G C C C C C C C C
3 chr3_99357542 0 99357542 A A A A A A A A A A A A A A T T A A A A
3 chr3_99358914 0 99358914 T T T T T T T T T T T T T T A A T T T T
3 chr3_99361896 0 99361896 A A A A A A A A A A A A A A A A C C A A
3 chr3_99383997 0 99383997 C C C C C C A A C C C C C C C C C C C C
3 chr3_99389855 0 99389855 A A A A A A A A A A A A A A A A T T A A
3 chr3_99402044 0 99402044 G G G G G G G G T T T T G G G G G G G G
3 chr3_99406828 0 99406828 G G T T T T G G T T T T T T T T T T G G
3 chr3_99438358 0 99438358 C C C C C C C C C C C C C C G G C C C C
3 chr3_99450019 0 99450019 A A A A A A A A A A A A T T A A A A A A
3 chr3_99450859 0 99450859 C C C C C C C C C C C C C C G G C C C C
3 chr3_99452531 0 99452531 T T T T T T T T T T A T T T T T T T T T
3 chr3_99456408 0 99456408 C C C C C C C C A A A A C C C C C C C C
3 chr3_99483892 0 99483892 G G G G G G G G G G G G G G T T G G G G
3 chr3_99518061 0 99518061 C C A C C C C C C C C C C C C C C C C C
3 chr3_99523116 0 99523116 G G G G C C G G G G G G G G G G G G G G
3 chr3_99533056 0 99533056 C C C C C C C C C C C C C G C C C C C C
3 chr3_99551801 0 99551801 G G T T T T G T T T T T T T T T T T G G
3 chr3_99605348 0 99605348 A A A A A A A A A A A A A A A A C C A A
3 chr3_99605438 0 99605438 G G C C G G G G G G G G G G G G G G G G
3 chr3_99669316 0 99669316 G G G G G G G G G G G G G G G G C C G G
3 chr3_99687507 0 99687507 C C C C C C C C A C C C C C C C C C C C
3 chr3_99689479 0 99689479 T T T T T T T T G G G G T T T T T T T T
3 chr3_99696747 0 99696747 C C C C C C A C C C C C C C C C C C C C
3 chr3_99701776 0 99701776 C C C C C C C C A A A A C C C C C C C C
3 chr3_99748313 0 99748313 G G G G G G G G T T T T G G G G G G G G
3 chr3_99757285 0 99757285 T T T T T T T T T T G T T T T T T T T T
3 chr3_99778010 0 99778010 T T T T T T A T T T T T T T T T T T T T
3 chr3_99785284 0 99785284 G G G G G G G G T T T T G G G G G G G G
3 chr3_99786214 0 99786214 G G G T T T G G G G G G G G G G G G G G
3 chr3_99793927 0 99793927 C C C C C C C C C C C C G G C C C C C C
3 chr3_99819460 0 99819460 C C C C C C C C C C C C C G C C C C C C
3 chr3_99838317 0 99838317 G G G G G G G G G G G G G G T T G G G G
3 chr3_99857688 0 99857688 C C C C C C A C C C C C C C C C C C C C
3 chr3_99859202 0 99859202 G G G G G G G G G G G G G G T T G G G G
3 chr3_99859919 0 99859919 C C C C C C C C G G G G C C C C C C C C
3 chr3_99863650 0 99863650 A A C C A A A A A A A A A A A A A A A A
3 chr3_99866046 0 99866046 A A A A A A A A A A A A A A C C A A A A
3 chr3_99888712 0 99888712 C C C C C C C C A A A A C C C C C C C C
3 chr3_99896988 0 99896988 T T G G G G T T T T T T T T T T T T T T
3 chr3_99906839 0 99906839 C C C G C C C C C C C C C C C C C C C C
3 chr3_99930527 0 99930527 C C C C C C C C G G G G C C C C C C C C
3 chr3_99936829 0 99936829 T T T T T T T T T T A A T T T T T T T T
3 chr3_99940814 0 99940814 C C C G C C C C C C C C C C C C C C C C
3 chr3_99975502 0 99975502 G G G G C C G G G G G G G G G G G G G G
3 chr3_99980254 0 99980254 G G G G G G G G G G G G G G G G G T G G
3 chr3_99983740 0 99983740 A A C C C C A A C C C C C C C C C C A A
3 chr3_99996326 0 99996326 C C C C C C C C G G G G C C C C C C C C
3 chr3_99997288 0 99997288 C C C G C C C C C C C C C C C C C C C C
3 chr3_100004610 0 100004610 C C C C C C C C C C C C C C A A C C C C
3 chr3_100046089 0 100046089 T T T T T T T T G G G G T T T T T T T T
3 chr3_100057835 0 100057835 T T G T G G T T T T T T T T T T T T T T
3 chr3_100092447 0 100092447 C C C C C C C C C C C C C C C C G G C C
3 chr3_100092757 0 100092757 T T T T T T T T G G G G T T T T T T T T
3 chr3_100102485 0 100102485 C C C C C C C C G G G G C C C C C C C C
3 chr3_100142518 0 100142518 G G G G G G G G G G G G G G C C G G G G
3 chr3_100179258 0 100179258 A A A A A A A A A A A A A A A A C C A A
3 chr3_100187164 0 100187164 G T T T T T T T T T T T T T T T T T T T
3 chr3_100221734 0 100221734 T T T T A A T T T T T T T T T T T T T T
3 chr3_100223510 0 100223510 A T T T T T A A T T T T T T T T T T A A
3 chr3_100245592 0 100245592 C C C C G G C C C C C C G G G G G G C C
3 chr3_100267387 0 100267387 G G G G G G G G G G G G G G G G C C G G
3 chr3_100275045 0 100275045 C G C C C C C G C C C C C C C C C C C C
3 chr3_100275721 0 100275721 A C A A A A A A A A A A A A A A A A A A
3 chr3_100280654 0 100280654 A A A A A A A A A A A A C C A A A A A A
3 chr3_100293973 0 100293973 C C G G G G C C G G G G G G G G G G C C
3 chr3_100312110 0 100312110 C G G G G G C G G G G G G G G G G G G G
3 chr3_100333313 0 100333313 G G G G G G G G G G C G G G G G G G G G
3 chr3_100336084 0 100336084 T T T T T T T T T T T T G T T T T T T T
3 chr3_100344612 0 100344612 G G G G G G G G G G G G C G G G G G G G
3 chr3_100358308 0 100358308 T T T T T T T T G G G G T T T T T T T T
3 chr3_100388086 0 100388086 A A A A A A A A A A A A A A A A C C A A
3 chr3_100395326 0 100395326 C C C C C C C C A A A A C C C C C C C C
3 chr3_100403068 0 100403068 C C A A A A C C A A A A A A A A A A C C
3 chr3_100422833 0 100422833 C C A A A A C C A A A A A A A A A A C C
3 chr3_100423649 0 100423649 G G G G G G T T G G G G G G G G G G G G
3 chr3_100440127 0 100440127 C C C C C C C C C C C C C C G G C C C C
3 chr3_100457234 0 100457234 A A C C A A A A A A A A A A A A A A A A
3 chr3_100465077 0 100465077 T T T T A A T T T T T T T T T T T T T T
3 chr3_100465394 0 100465394 C C A A C C C C C C C C A A A A A A C C
3 chr3_100468309 0 100468309 G G C C G G G G G G G G G G G G G G G G
3 chr3_100472070 0 100472070 T T T T T T T T A A A A T T T T T T T T
3 chr3_100479493 0 100479493 G G G G G G T T G G G G G G G G G G G G
3 chr3_100492438 0 100492438 C C C C C C C C C C C C C G C C C C C C
3 chr3_100512063 0 100512063 T T T T T T T T G G G G T T T T T T T T
3 chr3_100513654 0 100513654 G G C C C C G G G G G G G G G G G G G G
3 chr3_100530590 0 100530590 G G G G G G G G G G G G G G C C G G G G
3 chr3_100533683 0 100533683 A C A A A A A A A A A A A A A A A A A A
3 chr3_100535891 0 100535891 A A A A A A A A A A A T A A A A A A A A
3 chr3_100550553 0 100550553 A A A A A A A A T T T T A A A A A A A A
3 chr3_100561752 0 100561752 C C C C C C C C A A A A C C C C C C C C
3 chr3_100580540 0 100580540 A A A A A A A A A A A A A C A A A A A A
3 chr3_100584908 0 100584908 C C C C C C C C A A A A C C C C C C C C
3 chr3_100605831 0 100605831 G G T T G G G G G G G G G G G G G G G G
3 chr3_100606111 0 100606111 C C C C C C C C A A A A C C C C C C C C
3 chr3_100614139 0 100614139 G G C C G G G G G G G G G G G G G G G G
3 chr3_100618134 0 100618134 C G G G G G G G G G G G G G G G G G G G
3 chr3_100623015 0 100623015 T T T T T T T T G G G G T T T T T T T T
3 chr3_100623330 0 100623330 A A A A A A A A A T A A A A A A A A A A
3 chr3_100641769 0 100641769 T T A A T T T T T T T T T T T T T T T T
3 chr3_100642394 0 100642394 G G G G G G G G C C C C G G G G G G G G
3 chr3_100642867 0 100642867 C C A A A A C C A A A A A A A A A A C C
3 chr3_100642928 0 100642928 A C C C C C C C C C C C C C C C C C C C
3 chr3_100645527 0 100645527 A A C C A A A A A A A A A A A A A A A A
3 chr3_100665947 0 100665947 G G G G G G G G G G G G G G G G C G G G
3 chr3_100672752 0 100672752 C C C C C C C C C C C C C G C C C C C C
3 chr3_100687574 0 100687574 C C C C C C C C C C A C C C C C C C C C
3 chr3_100694338 0 100694338 G G G G G G G G G G G G G T G G G G G G
3 chr3_100703807 0 100703807 C C C C C C C C C C C C C C C C G G C C
3 chr3_100711375 0 100711375 G G G G G G G G T T T T G G G G G G G G
3 chr3_100720421 0 100720421 G G G G G G G G C C C C G G G G G G G G
3 chr3_100727267 0 100727267 C C C C C C C C C C C C C C C C A A C C
3 chr3_100728155 0 100728155 T T T T G G T T T T T T T T T T T T T T
3 chr3_100731621 0 100731621 G G T T G G G G G G G G G G G G G G G G
3 chr3_100765947 0 100765947 C C A A A A C C A A A A A A A A A A C C
3 chr3_100766840 0 100766840 C C C C C C C C G G G G C C C C C C C C
3 chr3_100786487 0 100786487 C C C C G G C C C C C C C C C C C C C C
3 chr3_100793454 0 100793454 G G G G G G G G C G C G G G G G G G G G
3 chr3_100804575 0 100804575 T T T T T T T T G G G G T T T T T T T T
3 chr3_100829362 0 100829362 G G G G G G G G G G G G C C G G G G G G
3 chr3_100842720 0 100842720 T T T T T T T T T T T T T T T T G G T T
3 chr3_100880865 0 100880865 T T T T T T T T G G G G T T T T T T T T
3 chr3_100886532 0 100886532 C C C C C C C C A A A A C C C C C C C C
3 chr3_100887665 0 100887665 C C A A A A C C C C C C C C C C C C C C
3 chr3_100940279 0 100940279 G G G G G G G G G G G G G G G G T T G G
3 chr3_100941145 0 100941145 A A A A A A A A A A A A A A T T A A A A
3 chr3_100945618 0 100945618 T T T T T T T T A A A A T T T T T T T T
3 chr3_100949147 0 100949147 G G G G G G G T G G G G G G G G G G G G
3 chr3_100961141 0 100961141 G G C G G G G G G G G G G G G G G G G G
3 chr3_100979004 0 100979004 C C C C C C C C G G G G C C C C C C C C
3 chr3_100990580 0 100990580 T T G T T T T T T T T T T T T T T T T T
3 chr3_101004822 0 101004822 C C C C C C C C C C C C G G C C C C C C
3 chr3_101101886 0 101101886 C C C C C C C C G G G G C C C C C C C C
3 chr3_101105253 0 101105253 T T T T T T T T T T A T T T T T T T T T
3 chr3_101139755 0 101139755 C C C C C C C C C G C C C C C C C C C C
3 chr3_101142695 0 101142695 G G G G G G G G G G G G G T G G G G G G
3 chr3_101234435 0 101234435 C C C G C C C C C C C C C C C C C C C C
3 chr3_101239632 0 101239632 A A A T A A A A A A A A A A A A A A A A
3 chr3_101245079 0 101245079 T T T T T T T T G T G T T T T T T T T T
3 chr3_101245446 0 101245446 T T T T T T A T T T T T T T T T T T T T
3 chr3_101263259 0 101263259 C C C C C C C C G G G G C C C C C C C C
3 chr3_101320948 0 101320948 T T T T T T T T T T T T G G T T T T T T
3 chr3_101326638 0 101326638 G G G G G G G G C C C C G G G G G G G G
3 chr3_101344213 0 101344213 C C C C C C C C C G C G C C C C C C C C
3 chr3_101352613 0 101352613 T T T T T T T T G G G G T T T T T T T T
3 chr3_101354055 0 101354055 G G G G G G G G C C C C G G G G G G G G
3 chr3_101383312 0 101383312 A A A A A A A A C C C C A A A A A A A A
3 chr3_101394135 0 101394135 A A A A C C A A A A A A A A A A A A A A
3 chr3_101407596 0 101407596 T T T T T T A T T T T T T T T T T T T T
3 chr3_101421267 0 101421267 G G G G G G G G G G G G C C G G G G G G
3 chr3_101422111 0 101422111 A A T T T T A T A A A A A A A A A A T T
3 chr3_101468663 0 101468663 A A C C C C A A C C C C C C C C C C A A
3 chr3_101471164 0 101471164 T T T T T T T T T T T T T T G G T T T T
3 chr3_101480069 0 101480069 T T G T T T T T T T T T T T T T T T T T
3 chr3_101482203 0 101482203 C C A C C C C C C C C C C C C C C C C C
3 chr3_101489561 0 101489561 G G C G C C G G G G G G C C C C C C G G
3 chr3_101548866 0 101548866 A A A A A A A A A A A C A A A A A A A A
3 chr3_101555853 0 101555853 A A T T T T T T T T T T T T T T T T A A
3 chr3_101562375 0 101562375 G G G G G G G G T T T T G G G G G G G G
3 chr3_101567604 0 101567604 C C A A A A A A A A A A A A A A A A A A
3 chr3_101595385 0 101595385 C C C C C C C C A A A C C C C C C C C C
3 chr3_101612734 0 101612734 T T T T T T T T T T T T T T G G T T T T
3 chr3_101612753 0 101612753 A A A T T T A A T T T T A T T T T T A A
3 chr3_101631221 0 101631221 G G G G G G G G T T T T G G G G G G G G
3 chr3_101654451 0 101654451 T T T T T T T T A A A A T T T T T T T T
3 chr3_101672617 0 101672617 C C C C C C C C C C C C C C A A C C C C
3 chr3_101672793 0 101672793 C C C C C C C C C C C G C C C C C C C C
3 chr3_101677798 0 101677798 T T T T T T T T T T G T T T T T T T T T
3 chr3_101699403 0 101699403 C C C C C C C C C C C C C G C C C C C C
3 chr3_101712427 0 101712427 T T T T T T T T T T T T A T T T T T T T
3 chr3_101760635 0 101760635 C C C C G G C C C C C C C C G G C C C C
3 chr3_101772841 0 101772841 C C A A A A C C A A A A A A A A A A C C
3 chr3_101779843 0 101779843 C C C C C C C C G G G G C C C C C C C C
3 chr3_101805746 0 101805746 C G G G G G C G G G G G G G G G G G G G
3 chr3_101815977 0 101815977 T T T T T T T T T T T T T T G G T T T T
3 chr3_101816549 0 101816549 T T T T T T T T G T T T T T T T T T T T
3 chr3_101863577 0 101863577 T T A A T T T T T T T T T T T T T T T T
3 chr3_101866647 0 101866647 G G G G G G G G G G G G G G G G G T G G
3 chr3_101915860 0 101915860 T T G G G G T T G G G G G G G G G G T T
3 chr3_101923319 0 101923319 A A A A A A A A C C C C A A A A A A A A
3 chr3_101972557 0 101972557 G G T T T T G G T T T T T T T T T T G G
3 chr3_102008703 0 102008703 G G G G C C G G G G G G G G G G G G G G
3 chr3_102021985 0 102021985 C C C C C C C C G G G G C C C C C C C C
3 chr3_102035647 0 102035647 A A A A A A A A A C A A A A A A A A A A
3 chr3_102050538 0 102050538 A A A A A A A A A A A A A A T T A A A A
3 chr3_102061661 0 102061661 C C C C C C C C C C C C C C C C A C C C
3 chr3_102065892 0 102065892 G G G G G G G G T T T T G G G G G G G G
3 chr3_102069021 0 102069021 G G G G G G G G G G G G C G G G G G G G
3 chr3_102070646 0 102070646 A A A T T T A A A A A A A A A A A A A A
3 chr3_102086509 0 102086509 T T A T A A T T A A A A T T T T T T T T
3 chr3_102088681 0 102088681 A A A A A A A A A A A A A A A A T T A A
3 chr3_102112475 0 102112475 T T T T T T T T A T A T T T T T T T T T
3 chr3_102131273 0 102131273 T T T T T T T T A T T T T T T T T T T T
3 chr3_102136342 0 102136342 A A A A A A A A A A A A A A A A T T A A
3 chr3_102144370 0 102144370 A A A A A A A A C C C C A A A A A A A A
3 chr3_102158765 0 102158765 G G G G G G G G G T G G G G G G G G G G
3 chr3_102163476 0 102163476 T T T T T T T T G G G G T T T T T T T T
3 chr3_102167797 0 102167797 T T T T T T T T G G G G T T T T T T T T
3 chr3_102167967 0 102167967 T T A A A A T T A A A A A A A A A A T T
3 chr3_102176403 0 102176403 A A A A A A A A A A A A A A A T A A A A
3 chr3_102179366 0 102179366 A A A A A A A A A A A A A A A T A A A A
3 chr3_102195602 0 102195602 C C A C C C C C C C C C C C C C C C C C
3 chr3_102196046 0 102196046 A A T T T T A A T T T T T T T T T T A A
3 chr3_102198691 0 102198691 C G G G G G G G G G G G G G G G G G G G
3 chr3_102200587 0 102200587 T T T T T T T T A T T T T T T T T T T T
3 chr3_102225357 0 102225357 C C C C C C C C C C A C C C C C C C C C
3 chr3_102241052 0 102241052 G T G G G G G G G G G G G G G G G G G G
3 chr3_102254903 0 102254903 A A A A A A A A A A A A A A T T A A A A
3 chr3_102286989 0 102286989 C C C C C C C C C C C C A C C C C C C C
3 chr3_102288060 0 102288060 C C C C C C C C C C C G C C C C C C C C
3 chr3_102304645 0 102304645 A A A A C C A A A A A A A A A A A A A A
3 chr3_102304731 0 102304731 C C C C C C C C C C C C C C C C A C C C
3 chr3_102311597 0 102311597 T T T T T T T T A A A A T T T T T T T T
3 chr3_102339366 0 102339366 T T T T T T T T T T T T G G T T T T T T
3 chr3_102339770 0 102339770 C C C G C C C C C C C C C C C C C C C C
3 chr3_102391127 0 102391127 T T T T T T A A T T T T T T T T T T T T
3 chr3_102391170 0 102391170 G G G G G G G T G G G G G G G G G G G G
3 chr3_102391998 0 102391998 G G G G G G G G C C C C G G G G G G G G
3 chr3_102413295 0 102413295 T T T T T T T T G G G G T T T T T T T T
3 chr3_102416446 0 102416446 G G G T G G G G G G G G G G G G G G G G
3 chr3_102420287 0 102420287 T T T T T T T T G G G G T T T T T T T T
3 chr3_102444685 0 102444685 A A A A A A A A T T T T A A A A A A A A
3 chr3_102465685 0 102465685 T T T T T T T T G G G G T T T T T T T T
3 chr3_102481412 0 102481412 T T T T T T T T T T T T G T T T T T T T
3 chr3_102485798 0 102485798 C C C C C C C C C C C C C G C C C C C C
3 chr3_102510965 0 102510965 T T T T T T T T G G G G T T T T T T T T
3 chr3_102518888 0 102518888 T T T T T T T T T T T T T T T T A A T T
3 chr3_102525119 0 102525119 A A A A A A A A A A A A A T A A A A A A
3 chr3_102533523 0 102533523 T T T T T T T T G T G T T T T T T T T T
3 chr3_102552571 0 102552571 G T G G G G T T G G G G G G G G G G G G
3 chr3_102559500 0 102559500 G G G G G G G G G T G T G G G G G G G G
3 chr3_102581959 0 102581959 A A A A A A A A A A A A A A A A A C A A
3 chr3_102602243 0 102602243 G G G G G G G G T T T T G G G G G G G G
3 chr3_102616572 0 102616572 C C A C A A C C A A A A A A A A A A C C
3 chr3_102618359 0 102618359 C C C C C C A A C C C C C C C C C C C C
3 chr3_102618361 0 102618361 G G G G G G G G C C C C G G G G G G G G
3 chr3_102646819 0 102646819 T T A A A A A A A A A A A A A A A A T T
3 chr3_102664431 0 102664431 T T G G G G T T T T T T T T T T T T T T
3 chr3_102668892 0 102668892 A A A A A A A A A A A A C C A A A A A A
3 chr3_102682055 0 102682055 C C C C C C C C A A A A C C C C C C C C
3 chr3_102689522 0 102689522 G G G G G G G G C C C C G G G G G G G G
3 chr3_102692437 0 102692437 G G G G G G G G T T T T G G G G G G G G
3 chr3_102769704 0 102769704 G G G G G G G T G G G G G G G G G G G G
3 chr3_102778917 0 102778917 G G G G G G G G C C C C G G G G G G G G
3 chr3_102782327 0 102782327 C C C C C C C C C C C C C G C C C C C C
3 chr3_102811858 0 102811858 T T T T T T T T G G G G T T T T T T T T
3 chr3_102823621 0 102823621 A A A A A A A A A A A A A T A A A A A A
3 chr3_102847852 0 102847852 T T T T T T T T T T T T G T T T T T T T
3 chr3_102876374 0 102876374 A A A C A A A A A A A A A A A A A A A A
3 chr3_102893638 0 102893638 A T A A A A T T A A A A A A A A A A T T
3 chr3_102913229 0 102913229 T T T T T T T T G G G G T T T T T T T T
3 chr3_102925860 0 102925860 T T T T T T T T T T T T G G G G G G T T
3 chr3_102933237 0 102933237 A A A A A A A A A A A T A A A A A A A A
3 chr3_102933734 0 102933734 G G G G G G G G C C C C G G G G G G G G
3 chr3_102966423 0 102966423 G T T T T T T T T T T T T T T T T T T T
3 chr3_102969792 0 102969792 T T T T T T T T T T T T G T T T T T T T
3 chr3_102975984 0 102975984 G G T T G G G G G G G G T T G G G G G G
3 chr3_102982319 0 102982319 A T T T T T T T A A A A A A T T T T A A
3 chr3_102985091 0 102985091 A A A A A A A A A C A A A A A A A A A A
3 chr3_103019846 0 103019846 C C C C C C C C C C C C A C C C C C C C
3 chr3_103039685 0 103039685 G G G G G G G G C C C C G G G G G G G G
3 chr3_103043047 0 103043047 A A A A A A A A A A A A A C A A A A A A
3 chr3_103043898 0 103043898 A A A A A A A A A A A A A A A A T T A A
3 chr3_103055760 0 103055760 T T T T T T T T T T T T G G G G G G T T
3 chr3_103074074 0 103074074 C C C C C C C C A A A A C C C C C C C C
3 chr3_103079455 0 103079455 A A A A A A A A A A A A A A C C A A A A
3 chr3_103083919 0 103083919 G G G G G G G G G G G G G T G G G G G G
3 chr3_103084999 0 103084999 C C C C C C C C C C C C A C C C C C C C
3 chr3_103098808 0 103098808 A A A A A A A A A A A A A A A C A A A A
3 chr3_103099891 0 103099891 A A A A A A A A A A A A C C C C C C A A
3 chr3_103101323 0 103101323 T T T T T T T T T T T T T T A A T T T T
3 chr3_103111001 0 103111001 A A A A A A A A A A A A A A C C A A A A
3 chr3_103117172 0 103117172 A A A A A A A A A A A A A C A A A A A A
3 chr3_103121411 0 103121411 A A A A A A A A A C A A A A A A A A A A
3 chr3_103151327 0 103151327 T T T T T T T T G G G G T T T T T T T T
3 chr3_103183350 0 103183350 G G C G C C G G C C C C C C C C C C G G
3 chr3_103192534 0 103192534 A A A A A A A A C C C C A A A A A A A A
3 chr3_103193229 0 103193229 T T T T T T T T A T T T T T T T T T T T
3 chr3_103198022 0 103198022 C C C C C C A C C C C C C C C C C C C C
3 chr3_103208042 0 103208042 T T T T T T T T T T T T T T T T G G T T
3 chr3_103218353 0 103218353 G G G G G G G G C C C C G G G G G G G G
3 chr3_103224364 0 103224364 T T T T A A T T T T T T T T T T T T T T
3 chr3_103233788 0 103233788 G G G G G G G G G G G G C G G G G G G G
3 chr3_103258063 0 103258063 G G G G G G G G C C C C G G G G G G G G
3 chr3_103261587 0 103261587 T T T T T T T T T T T T T T T T G G T T
3 chr3_103272730 0 103272730 A A A C C C A A A A A A C C C C C C A A
3 chr3_103279389 0 103279389 T T T T T T T T T T T T T T G T T T T T
3 chr3_103280783 0 103280783 T T G T T T T T G G G G T T T T T T T T
3 chr3_103305541 0 103305541 C C C C C C C C C C A C C C C C C C C C
3 chr3_103319240 0 103319240 G G G G G G G G C G G G G G G G G G G G
3 chr3_103323510 0 103323510 C C C C C C C C C C C C C C G G C C C C
3 chr3_103323789 0 103323789 C C C C C C C C C C C C C G C C C C C C
3 chr3_103329510 0 103329510 G G G G G G G G T T T T G G G G G G G G
3 chr3_103331171 0 103331171 G G G G G G G G G G G G T T G G G G G G
3 chr3_103333888 0 103333888 G G G G G G G G G T G G G G G G G G G G
3 chr3_103379176 0 103379176 C C C C C C C C C C C C A C C C C C C C
3 chr3_103404197 0 103404197 T T T T T T T T G G G G T T T T T T T T
3 chr3_103419768 0 103419768 A A A A A A A A A A A A A C A A A A A A
3 chr3_103431873 0 103431873 T T T T T T T T T T A T T T T T T T T T
3 chr3_103440735 0 103440735 T T T T T T T T G T G G T T T T T T T T
3 chr3_103461727 0 103461727 C C C C C C C C C C C C A C C C C C C C
3 chr3_103494147 0 103494147 T T T T T T T T G T T T T T T T T T T T
3 chr3_103501408 0 103501408 T T T T T T A A T T T T T T T T T T T T
3 chr3_103524647 0 103524647 C C C C C C C C C C C C C G C C C C C C
3 chr3_103543308 0 103543308 A A A A A A A A C C C C A A A A A A A A
3 chr3_103556105 0 103556105 G T G G G G G G G G G G G G G G G G G G
3 chr3_103635429 0 103635429 G G G G G G G G G G G G G G G G T T G G
3 chr3_103648079 0 103648079 C C C C C C C C A C A C C C C C C C C C
3 chr3_103648280 0 103648280 C C C C C C C C C C C C G G C C C C C C
3 chr3_103672720 0 103672720 A T A A A A A A A A A A A A A A A A A A
3 chr3_103685138 0 103685138 T T T T T T T T T T T T G T T T T T T T
3 chr3_103709941 0 103709941 A A A A T T A A A A A A A A A A A A A A
3 chr3_103744438 0 103744438 C C C C C C C C C G C G C C C C C C C C
3 chr3_103760303 0 103760303 C C C C C C C C A A A A C C C C C C C C
3 chr3_103818588 0 103818588 G G T T T T G G G G G G G G G G G G G G
3 chr3_103881316 0 103881316 G G G G G G G G G G C C G G G G G G G G
3 chr3_103937550 0 103937550 C C C C C C C C C C C G C C C C C C C C
3 chr3_103959895 0 103959895 C C C C C C C C C C C G C C C C C C C C
3 chr3_103961894 0 103961894 T T A T T T T T T T T T T T T T T T T T
3 chr3_103969912 0 103969912 G G G T T T G G G G G G G G G G G G G G
3 chr3_103970938 0 103970938 C C C C C C C C C C C C A A C C C C C C
3 chr3_103993797 0 103993797 A A A A A A A A T T T T A A A A A A A A
3 chr3_104043779 0 104043779 T T T T T T T T G T G T T T T T T T T T
3 chr3_104103628 0 104103628 T T T T T T T T T T T T G G T T T T T T
3 chr3_104127690 0 104127690 T T G T G G T T G G G G T T T T T T T T
3 chr3_104151147 0 104151147 C C A C C C C C C C C C C C C C C C C C
3 chr3_104162695 0 104162695 C C C G C C C C C C C C C C C C C C C C
3 chr3_104174143 0 104174143 T T G G T T T T T T T T T T T T T T T T
3 chr3_104182734 0 104182734 G G G G G G G G G G G G G G G T G G G G
3 chr3_104195229 0 104195229 A A A A A A A A A A A A A A T T A A A A
3 chr3_104220804 0 104220804 C C C C C C C C G G G G C C C C C C C C
3 chr3_104223152 0 104223152 T T T T T T G G T T T T T T T T T T T T
3 chr3_104226684 0 104226684 G G G G G G G G G G G G C G C C G G G G
3 chr3_104250985 0 104250985 T T T T T T T T G G G G T T T T T T T T
3 chr3_104251744 0 104251744 G G G G G G G G G G G G G G C G G G G G
3 chr3_104257255 0 104257255 G G T T T T G T T T T T T T T T T T G G
3 chr3_104270138 0 104270138 G G T T G G G G G G G G G G G G G G G G
3 chr3_104275129 0 104275129 T T T T T T T T A A A A T T T T T T T T
3 chr3_104292087 0 104292087 A A A A A A A A A A A T A A A A A A A A
3 chr3_104308169 0 104308169 A A A A A A A A T T T T A A A A A A A A
3 chr3_104317473 0 104317473 C C C C C C C C C C C C C C A C C C C C
3 chr3_104330140 0 104330140 C G G G G G G G G G G G G G G G G G C C
3 chr3_104335738 0 104335738 C C C C C C C C A A A A C C C C C C C C
3 chr3_104341571 0 104341571 C C C C G G C C C C C C C C C C C C C C
3 chr3_104344563 0 104344563 A A A A C C A A A A A A A A A A A A A A
3 chr3_104378414 0 104378414 A A A A A A A A A A A A A T A A A A A A
3 chr3_104385523 0 104385523 T T T T T T T T G G G G T T T T T T T T
3 chr3_104433842 0 104433842 A A A A A A A A A A A A A A A A A T A A
3 chr3_104435683 0 104435683 T T T T T T T T G G G G T T T T T T T T
3 chr3_104451134 0 104451134 G G G G G G G G G T T T G G G G G G G G
3 chr3_104518462 0 104518462 C C C C C C C C C C C C C C A A C C C C
3 chr3_104558471 0 104558471 G G G G G G G G G G G G G G T T G G G G
3 chr3_104582517 0 104582517 A A A A A A A A C C C C A A A A A A A A
3 chr3_104595578 0 104595578 G G G G G G G G G G G G G G G G C C G G
3 chr3_104620280 0 104620280 C C C C C C C C G G G G C C C C C C C C
3 chr3_104630834 0 104630834 C C C C C C C C A A A A C C C C C C C C
3 chr3_104645818 0 104645818 C C C C C C C C A A A A C C C C C C C C
3 chr3_104649384 0 104649384 C C C C C C C C A A A A C C C C C C C C
3 chr3_104653105 0 104653105 A A A A A A A A T T T T A A A A A A A A
3 chr3_104656608 0 104656608 A A A A A A A A A A A A A A A C A A A A
3 chr3_104670755 0 104670755 G G G G G G G G T T T T G G G G G G G G
3 chr3_104674936 0 104674936 T T T T T T T T G G G T T T T T T T T T
3 chr3_104694323 0 104694323 A A A A A A A A A A A A A A A A C C A A
3 chr3_104696361 0 104696361 A A A A A A A A C C C C A A A A A A A A
3 chr3_104697208 0 104697208 A A A A A A A A A A A A A T A A A A A A
3 chr3_104705187 0 104705187 A A A A A A A A A A A A A A T T A A A A
3 chr3_104714972 0 104714972 G G T T T T T T T T T T T T T T T T G G
3 chr3_104735942 0 104735942 G G G G G G G G G G G G G G G G T T G G
3 chr3_104737461 0 104737461 A A A A A C A A A A A A A A A A A A A A
3 chr3_104765805 0 104765805 T T T T T T T T T T T T T T T T A T T T
3 chr3_104767988 0 104767988 A A A A A A A A T T T T A A A A A A A A
3 chr3_104774906 0 104774906 G G G G G G G G G G G G G G G G G T G G
3 chr3_104793414 0 104793414 C C C C C G C C C C C C C C C C C C C C
3 chr3_104803550 0 104803550 G G G G G G G G G G G G G G C G G G G G
3 chr3_104885460 0 104885460 G G G G G G G G C C C C G G G G G G G G
3 chr3_104888876 0 104888876 C C C C C G C C C C C C C C C C C C C C
3 chr3_104905232 0 104905232 C C C C C C C C A A A A C C C C C C C C
3 chr3_104910490 0 104910490 A A A A C C A A A A A A A A A A A A A A
3 chr3_104914540 0 104914540 A A T T T T A A A A A A A A A A A A A A
3 chr3_104947458 0 104947458 T T A T T T T T T T T T T T T T T T T T
3 chr3_104965916 0 104965916 G G G G G G C G G G G G G G G G G G G G
3 chr3_104977651 0 104977651 T T T T T T T T T T T T G T T T T T T T
3 chr3_105002616 0 105002616 G G G G G G G G C C C C G G G G G G G G
3 chr3_105023354 0 105023354 G G G G G G G G G G C G G G G G G G G G
3 chr3_105043084 0 105043084 A A A A A A A A T T T T A A A A A A A A
3 chr3_105056259 0 105056259 G G G G G G G G G G G G C G G G G G G G
3 chr3_105074384 0 105074384 A A A A A A C C A A A A A A A A A A A A
3 chr3_105089754 0 105089754 T T T T T T T T A A A A T T T T T T T T
3 chr3_105098926 0 105098926 A A T T A A A A A A A A A A A A A A A A
3 chr3_105102113 0 105102113 G G G G G G G G C G C G G G G G G G G G
3 chr3_105106249 0 105106249 A A A A A A A A A A A A A C C C A A A A
3 chr3_105121432 0 105121432 T T T T T T T T T T T T T T T T A A T T
3 chr3_105122218 0 105122218 T T T T T T T T T T T T T T G T T T T T
3 chr3_105124123 0 105124123 A A A A A A A A C C C C A A A A A A A A
3 chr3_105193393 0 105193393 T T T T G T T T T T T T T T T T T T T T
3 chr3_105195074 0 105195074 A A T T T T A A T T T T T T T T T T A A
3 chr3_105232436 0 105232436 A A A A A A A A A A A C A A A A A A A A
3 chr3_105267956 0 105267956 T T T T T T T T G G G G T T T T T T T T
3 chr3_105269020 0 105269020 T T T T T T T T T T T T T T G G T T T T
3 chr3_105270117 0 105270117 C C C C C C C C A A A A C C C C C C C C
3 chr3_105283916 0 105283916 T T T T T T T T T T T T T T T T A A T T
3 chr3_105293602 0 105293602 C C C G G G C C C C C C C C C C C C C C
3 chr3_105305310 0 105305310 A A A A A A A A A A A A A C A A A A A A
3 chr3_105306970 0 105306970 A A A A A A A A A A A A C C C C C C A A
3 chr3_105311145 0 105311145 A A A A A A A A A A A A A A A A A T A A
3 chr3_105329173 0 105329173 T T G T T T T T T T T T T T T T T T T T
3 chr3_105335444 0 105335444 C C C C C C C C C C C C C C A A C C C C
3 chr3_105345244 0 105345244 A A A A A A A A T T T T A A A A A A A A
3 chr3_105376937 0 105376937 G G G G G G G G C C C C G G G G G G G G
3 chr3_105387051 0 105387051 T T T T T T T T G G G G T T T T T T T T
3 chr3_105397322 0 105397322 A A A A A A A A A C A A A A A A A A A A
3 chr3_105409678 0 105409678 C C C C C C C G C C C C C C C C C C C C
3 chr3_105418528 0 105418528 T T T T T T G T T T T T T T T T T T T T
3 chr3_105435771 0 105435771 T T T T T T T T T T T T G G T T T T T T
3 chr3_105454569 0 105454569 G G C C C C G G G G G G G G C C G G G G
3 chr3_105464363 0 105464363 T T T T T T T T T T T T G T T T T T T T
3 chr3_105464776 0 105464776 A A A A A A A A A C C C A A A A A A A A
3 chr3_105479945 0 105479945 T T T T T T T T G T T T T T T T T T T T
3 chr3_105492611 0 105492611 A A A A A A A A T T T T A A A A A A A A
3 chr3_105504391 0 105504391 A A A A A A A A A T A T A A A A A A A A
3 chr3_105512686 0 105512686 C C C C C C C C G G G G C C C C C C C C
3 chr3_105532019 0 105532019 C C C C C C C C G G G G C C C C C C C C
3 chr3_105533758 0 105533758 C C C C C C C G C C C C C C C C C C C C
3 chr3_105565430 0 105565430 C C A A C C C C C C C C C C C C C C C C
3 chr3_105570247 0 105570247 A A A A A A A A C C C C A A A A A A A A
3 chr3_105571029 0 105571029 C C C C C C C C C C C C C C G G C C C C
3 chr3_105591519 0 105591519 C C C C C C C C C C C C C C C C A A C C
3 chr3_105638993 0 105638993 G G C C C G G G G G G G G G G G G G G G
3 chr3_105651959 0 105651959 T T T T T T T T T T T T T T T T A T T T
3 chr3_105709357 0 105709357 C C C C C C C C C C C C A A C C C C C C
3 chr3_105714364 0 105714364 G G G G G G G G C C C C C C C C C C G G
3 chr3_105746676 0 105746676 G G T T T T G G T T T T T T T T T T G G
3 chr3_105761138 0 105761138 C C C C C C C C C C C C C G C C C C C C
3 chr3_105770179 0 105770179 T T T T T T T T T T T T A A T T T T T T
3 chr3_105781366 0 105781366 A A T T T T A T T T T T T T T T T T T T
3 chr3_105801599 0 105801599 T T T T T T T T G G G G T T T T T T T T
3 chr3_105812552 0 105812552 T T T T T T T T G T T T T T T T T T T T
3 chr3_105821886 0 105821886 C C C C C C C C C C A C C C C C C C C C
3 chr3_105824936 0 105824936 T T T T G T T T T T T T T T T T T T T T
3 chr3_105827803 0 105827803 T T T T T T T T T T G T T T T T T T T T
3 chr3_105837657 0 105837657 A A A A A A A A A A A A A A A A A C A A
3 chr3_105847851 0 105847851 T T T T T T T T G G G G T T T T T T T T
3 chr3_105962695 0 105962695 T T T T T T T T T T T T T T T T G G T T
3 chr3_105965736 0 105965736 T T T T T T T T T T T T G G T T T T T T
3 chr3_105975846 0 105975846 T T G G T T T T T T T T T T T T T T T T
3 chr3_105982287 0 105982287 C C C C C C C C C C C G C C C C C C C C
3 chr3_105994148 0 105994148 C C C C C C C C C C C C G G G G G G C C
3 chr3_106014004 0 106014004 C C C C C C C C C C C G C C C C C C C C
3 chr3_106040571 0 106040571 G G G G G G G G C C C G G G G G G G G G
3 chr3_106053633 0 106053633 A A A A A C A A A A A A A A A A A A A A
3 chr3_106076207 0 106076207 G G G G G G G G G G G G G T G G G G G G
3 chr3_106085971 0 106085971 T T T T T T T T G G G G T T T T T T T T
3 chr3_106098978 0 106098978 G G G G G G G G G G G G G G G T G G G G
3 chr3_106102125 0 106102125 C C C C C C C C C C C C C C C C G G C C
3 chr3_106103410 0 106103410 G G G G G G G G G G G G G G G T G G G G
3 chr3_106136994 0 106136994 G G G G G G G G G G G G G G G G C C G G
3 chr3_106140451 0 106140451 C C C C C C C C C C C C C G C C C C C C
3 chr3_106174532 0 106174532 A A A A A A A A A A A A A A A A A T A A
3 chr3_106190004 0 106190004 G G G G G G G G G G G G G G C C G G G G
3 chr3_106207785 0 106207785 G G G G G G G G G G G G G G G G G T G G
3 chr3_106219592 0 106219592 C C C C C C A C C C C C C C C C C C C C
3 chr3_106228281 0 106228281 G T T T T T T T T T T T T T T T T T T T
3 chr3_106236221 0 106236221 C C C C G G C C C C C C C C C C C C C C
3 chr3_106240233 0 106240233 A A A A T T A A T T T T T T T T T T A A
3 chr3_106256161 0 106256161 G G G G G G G G G G G G G T G G G G G G
3 chr3_106269796 0 106269796 C C C C C C C C C C C C A A A A A A C C
3 chr3_106278126 0 106278126 C C C C C C C C C C C C C C C C A A C C
3 chr3_106279120 0 106279120 A A A A A A A A A A A A A T A A A A A A
3 chr3_106285136 0 106285136 T T T T T T T T G G G G T T T T T T T T
3 chr3_106321696 0 106321696 T T T T T T T T T T T T T T G G T T T T
3 chr3_106351475 0 106351475 C C C C C C C C C G G G C C C C C C C C
3 chr3_106352610 0 106352610 T T T T T T T T G G G G T T T T T T T T
3 chr3_106352979 0 106352979 G G C C C C G G C C C C C C C C C C G G
3 chr3_106361156 0 106361156 A A A A A A A A A A A A A A A T A A A A
3 chr3_106362108 0 106362108 C C C C C C C C C C C C C C C C A A C C
3 chr3_106369756 0 106369756 T T G G T T T T T T T T T T T T T T T T
3 chr3_106389955 0 106389955 C C C G C G C C C C C C C C C C C C C C
3 chr3_106403593 0 106403593 C C C C C C C C A A A A C C C C C C C C
3 chr3_106429231 0 106429231 T T T T T T T T G G G G T T T T T T T T
3 chr3_106450911 0 106450911 C C C C C C C C A C C C C C C C C C C C
3 chr3_106522407 0 106522407 T T T T T T T T T T T T A A A A A A T T
3 chr3_106523342 0 106523342 C C C C C C C C C C A C C C C C C C C C
3 chr3_106525721 0 106525721 A C C C C C A C C C C C C C C C C C C C
3 chr3_106550668 0 106550668 T T T T T T T T A A A A T T T T T T T T
3 chr3_106552748 0 106552748 A A A A A A A A A A A T A A A A A A A A
3 chr3_106553642 0 106553642 C C C C C C C C C C A C C C C C C C C C
3 chr3_106592375 0 106592375 G G G G G G G G G G G G G G G G C G G G
3 chr3_106595106 0 106595106 G G G G G G G G G G G G G G T T G G G G
3 chr3_106655540 0 106655540 T T G G G G T T G G G G G G G G G G T T
3 chr3_106669708 0 106669708 G G T T G G G G G G G G G G G G G G G G
3 chr3_106697421 0 106697421 A C C C C C A C C C C C C C C C C C C C
3 chr3_106704539 0 106704539 T T T T T T T T G T G T T T T T T T T T
3 chr3_106719542 0 106719542 C C C C C C A C C C C C C C C C C C C C
3 chr3_106725332 0 106725332 A A A A A A A A T T T T A A A A A A A A
3 chr3_106741352 0 106741352 T T T T T T T T T T T T T T T T A A T T
3 chr3_106814487 0 106814487 G G G G G G G G G G G G G T G G G G G G
3 chr3_106821907 0 106821907 T T T T T T T T T T T T G T T T T T T T
3 chr3_106827829 0 106827829 T T T T T T T T A A A A T T T T T T T T
3 chr3_106830563 0 106830563 A A A A A T A A A A A A A A A A A A A A
3 chr3_106834703 0 106834703 G G G G G G G G G G C G G G G G G G G G
3 chr3_106837913 0 106837913 A A A A A A A A C C A C A A A A A A A A
3 chr3_106854849 0 106854849 T T T T T T T T G G G G T T T T T T T T
3 chr3_106863010 0 106863010 A A A A A A A A C C C C A A A A A A A A
3 chr3_106864475 0 106864475 C C C C C C C C A A A A C C C C C C C C
3 chr3_107007899 0 107007899 G G G T G G G G G G G G G G G G G G G G
3 chr3_107014178 0 107014178 T T T T T T T T T T T T T T T T G G T T
3 chr3_107026160 0 107026160 G G G G G G G G T T T T G G G G G G G G
3 chr3_107069873 0 107069873 G T G G G G G G G G G G G G G G G G G G
3 chr3_107112988 0 107112988 A A A A A A A A A A A A T T T T T T A A
3 chr3_107132343 0 107132343 T T T T A T T T T T T T T T T T T T T T
3 chr3_107137336 0 107137336 A A A A A A A A T T T T A A A A A A A A
3 chr3_107140219 0 107140219 G G G G G G G G C C C C C G C C G G G G
3 chr3_107145071 0 107145071 C C C C C C C C C C C C C G G G C C C C
3 chr3_107148575 0 107148575 T T T T G T T T T T T T T T T T T T T T
3 chr3_107159595 0 107159595 G G G G G G G G G G C G G G G G G G G G
3 chr3_107178428 0 107178428 A A A A A A A A T T T T A A A A A A A A
3 chr3_107182562 0 107182562 A A A A A A A A A A A A A A A A C C A A
3 chr3_107194373 0 107194373 G G G G G G G G G G G T G G G G G G G G
3 chr3_107201476 0 107201476 C C C C C C C C G G G G C C C C C C C C
3 chr3_107209476 0 107209476 C C C C C C C C G G G G C C C C C C C C
3 chr3_107215363 0 107215363 C C G G G G C C G G G G C C C C C C C C
3 chr3_107216571 0 107216571 C C C C C C C C C C C C C C C C G G C C
3 chr3_107220414 0 107220414 G T G G G G G G G G G G G G G G G G T T
3 chr3_107223617 0 107223617 T T T T T T T T T T T T G T T T T T T T
3 chr3_107233679 0 107233679 G G G G G G G G G G G G G G G G T T G G
3 chr3_107233909 0 107233909 C C C C C C C C G G G G C C C C C C C C
3 chr3_107243643 0 107243643 G G G G G G G G G G G G G G G G C C G G
3 chr3_107252754 0 107252754 T T T T T T A A T T T T T T T T T T T T
3 chr3_107259658 0 107259658 T T T T T T T T T T T T A T T T T T T T
3 chr3_107266891 0 107266891 C C C C C C C C C G C C C C C C C C C C
3 chr3_107274024 0 107274024 A A A A A A A A C C C C A A A A A A A A
3 chr3_107282282 0 107282282 G G T T T T G G T T T T T T T T T T T T
3 chr3_107288273 0 107288273 T T T T T T A A T T T T T T T T T T A A
3 chr3_107290652 0 107290652 G G G G G G G G G G G G G G G G G T G G
3 chr3_107306779 0 107306779 G G G T G G G G G G G G G G G G G G G G
3 chr3_107308823 0 107308823 T T T T T T G G T T T T T T T T T T T T
3 chr3_107320009 0 107320009 A A A A A A A A C C C C A A A A A A A A
3 chr3_107325705 0 107325705 C C C C C C C C C C C C C C A C C C C C
3 chr3_107340700 0 107340700 A A A A A A A A C C C C A A A A A A A A
3 chr3_107347106 0 107347106 T T T T T T G T T T T T T T T T T T T T
3 chr3_107348296 0 107348296 G G G G G G G G G G T T G G G G G G G G
3 chr3_107366868 0 107366868 A A A A A A A A A A A A C C A A A A A A
3 chr3_107375084 0 107375084 C C C C C C C C A A A A C C C C C C C C
3 chr3_107380734 0 107380734 T T T T T T T T T T T T A A T T T T T T
3 chr3_107417048 0 107417048 G G G G G G G G G G G G T T T T T T G G
3 chr3_107420348 0 107420348 G G G G G G G G G G C G G G G G G G G G
3 chr3_107468871 0 107468871 C C A A A A C C A A A A A A A A A A C C
3 chr3_107488181 0 107488181 T T T T G T T T T T T T T T T T T T T T
3 chr3_107513674 0 107513674 C C C C C G C C C C C C C C C C C C C C
3 chr3_107520443 0 107520443 C C C C C C C C A A A A C C C C C C C C
3 chr3_107530524 0 107530524 G G G G G G G G G G G G G G C C G G G G
3 chr3_107542300 0 107542300 G G G G G G G G G G G G G T G G T T G G
3 chr3_107546057 0 107546057 G G G G G G G G G G G G G G G T G G G G
3 chr3_107561384 0 107561384 A A A A A A A A A A A A A A A T T T A A
3 chr3_107562880 0 107562880 G G G G G G G G C C C C G G G G G G G G
3 chr3_107565272 0 107565272 T T T T T T T T T T T T A T T T T T T T
3 chr3_107566475 0 107566475 G G G G G G G G G T G G G G G G G G G G
3 chr3_107573871 0 107573871 A A C C C C A A C C C C C C C C C C A A
3 chr3_107597788 0 107597788 G G G G G G G G T T T T G G G G G G G G
3 chr3_107618041 0 107618041 T T T T G G T T T T T T T T T T T T T T
3 chr3_107658358 0 107658358 T T T T T T T T T T T T A T T T T T T T
3 chr3_107696517 0 107696517 T T T T T T T T T T T T G T T T T T T T
3 chr3_107704049 0 107704049 G G G G G G G G G T T T G G G G G G G G
3 chr3_107711691 0 107711691 C C C C C C C C G G G G C C C C C C C C
3 chr3_107728737 0 107728737 A A A A A A A A A A A A A C A A A A A A
3 chr3_107757343 0 107757343 T T T T T T T T T T T T T T A T T T T T
3 chr3_107787072 0 107787072 A A A A A A A A A A A A A A A C A A A A
3 chr3_107834080 0 107834080 A A A A A A A A A A A A A C A A A A A A
3 chr3_107843557 0 107843557 C C C C C C C C C C C C C G C C C C C C
3 chr3_107865838 0 107865838 A A A A A A A A A A A A A T A A T T A A
3 chr3_107875973 0 107875973 C C C C C C C C C C C C C C C C A C C C
3 chr3_107877722 0 107877722 T T T T T T T T T T T T T T T T G T T T
3 chr3_107877988 0 107877988 G G G G C C G G G G G G G G G G G G G G
3 chr3_107882927 0 107882927 T T T T T T T T T T T T T T G T T T T T
3 chr3_107888818 0 107888818 C C C C C C C C C G C G C C C C C C C C
3 chr3_107922786 0 107922786 T T G G G G G G G G G G G G G G G G T T
3 chr3_107923927 0 107923927 C C C C C C C C C C C C C C A A C C C C
3 chr3_107958184 0 107958184 G G T T T T G G T T T T G G T T G G G G
3 chr3_107964785 0 107964785 A A A A A A A A A A A A C C A A A A A A
3 chr3_107967955 0 107967955 G G G G G G G G G G G G G G G G C C G G
3 chr3_107970190 0 107970190 G T T T T T G G T T T T T T T T T T T T
3 chr3_107993252 0 107993252 G G G G G G G G G G G G G G G G T T G G
3 chr3_108008077 0 108008077 C C G G C C C C C C C C C C C C C C C C
3 chr3_108026287 0 108026287 A A A A A A A A T T T T A A A A A A A A
3 chr3_108035587 0 108035587 C C C C C C C C C C C C C C C C G G C C
3 chr3_108036802 0 108036802 G G C C C C G G C C C C C C C C C C G G
3 chr3_108047495 0 108047495 G G C C C C C G G G G G G G G G G G G G
3 chr3_108076168 0 108076168 G G G G G G G G T T T T G G G G G G G G
3 chr3_108078190 0 108078190 G G G G G G G G G G G G C G G G G G G G
3 chr3_108079752 0 108079752 C C C C A A C C C C C C C C C C C C C C
3 chr3_108085800 0 108085800 G G G G G G G G C C C C G G G G G G G G
3 chr3_108087267 0 108087267 G G G G G G G G G G G G G T G G G G G G
3 chr3_108091667 0 108091667 C C C C C C C C C G C C C C C C C C C C
3 chr3_108097199 0 108097199 T T T T T T T T T T T T T T A A T T T T
3 chr3_108108744 0 108108744 A T T T T T A T T T T T T T T T T T T T
3 chr3_108109836 0 108109836 G G G G G G G G G T G T G G G G G G G G
3 chr3_108120578 0 108120578 G G G G T T G G G G G G G G G G G G G G
3 chr3_108135443 0 108135443 A T A A A A A A A A A A A A A A A A A A
3 chr3_108158448 0 108158448 C C C G C C C C C C C C C C C C C C C C
3 chr3_108165720 0 108165720 G G G G G G G G C C C C G G G G G G G G
3 chr3_108167031 0 108167031 T T T T T T T T A A A A T T T T T T T T
3 chr3_108181880 0 108181880 C C C G G G C C C C C C C C C C C C C C
3 chr3_108186647 0 108186647 G G G G G G G G G G C G G G G G G G G G
3 chr3_108190205 0 108190205 G G G G G G G G C C C C G G G G G G G G
3 chr3_108201980 0 108201980 G G G G G G G G G G G G G G T T G G G G
3 chr3_108214708 0 108214708 C C C C C C G G C C C C C C C C C C C C
3 chr3_108286497 0 108286497 A A A A A A A A C C C C A A A A A A A A
3 chr3_108287629 0 108287629 C C C C C C C C C C C C A C C C C C C C
3 chr3_108290120 0 108290120 G G C G G G G G G G G G G G G G G G G G
3 chr3_108294894 0 108294894 G G G G C C G G G G G G G G G G G G G G
3 chr3_108307085 0 108307085 T T T T T T T T T T T T G G G G T T T T
3 chr3_108329458 0 108329458 C C C C C C C C C C C G C C C C C C C C
3 chr3_108333158 0 108333158 C C C G C C C C C C C C C C C C C C C C
3 chr3_108344998 0 108344998 T T T T T T T T T T G T T T T T T T T T
3 chr3_108365792 0 108365792 G G G G G G T T G G G G G G G G G G G G
3 chr3_108366452 0 108366452 C C C C C C C C C C C C C C C G C C C C
3 chr3_108383046 0 108383046 C C C C C C C C C C C C C C A C C C C C
3 chr3_108401880 0 108401880 A C C C C C C C C C C C C C C C C C C C
3 chr3_108409373 0 108409373 G G G G G G G G G G G G G G C C G G G G
3 chr3_108421606 0 108421606 G G G G G G G G G G G G G T G G G G G G
3 chr3_108447153 0 108447153 T T T T T T T T A A A A T T T T T T T T
3 chr3_108471237 0 108471237 G G T T G G G G G G G G G G G G G G G G
3 chr3_108480290 0 108480290 T T T T T T T T T T T T T T T T A T T T
3 chr3_108492885 0 108492885 G G G G C C G G G G G G G G G G G G G G
3 chr3_108547261 0 108547261 C C C C C C C C C C C C C G C C C C C C
3 chr3_108552950 0 108552950 G G G G G G G G G G G G G T G G G G G G
3 chr3_108560763 0 108560763 C C C C C C C C C C C C C C G G C C C C
3 chr3_108563194 0 108563194 A A A A A A A A A A A A A T A A A A A A
3 chr3_108574137 0 108574137 A A A A A A A A A A A A A T A A A A A A
3 chr3_108593601 0 108593601 A A A A A A A A A A A A A A A T A A A A
3 chr3_108598478 0 108598478 C C C C C C C C A A A C C C C C C C C C
3 chr3_108603908 0 108603908 A A A A A A A A A C A A A A A A A A A A
3 chr3_108617526 0 108617526 A A C C A A A A A A A A A A A A A A A A
3 chr3_108621235 0 108621235 A A A A A A A A A A A A A A A A T T A A
3 chr3_108626680 0 108626680 C C C C C C C C C C C C C C G G C C C C
3 chr3_108653022 0 108653022 A A T T T T A A A A A A A A A A A A A A
3 chr3_108656506 0 108656506 C C G G C C C C C C C C C C C C C C C C
3 chr3_108672283 0 108672283 A C C C C C C C C C C C C C C C C C A A
3 chr3_108673947 0 108673947 G G G G T T G G G G G G G G G G G G G G
3 chr3_108678073 0 108678073 G G G G G G G G C C C C G G G G G G G G
3 chr3_108680203 0 108680203 G G G G G G G G G G G G G G G T G G G G
3 chr3_108722716 0 108722716 T T T T T T T T T T T T T T G T T T T T
3 chr3_108739606 0 108739606 G G G G G G G G G G C G G G G G G G G G
3 chr3_108759302 0 108759302 G G G G G G G G G G G G G G G G T T G G
3 chr3_108765685 0 108765685 G G G G G G G G G G G G G G G G T T G G
3 chr3_108786261 0 108786261 A A A A A A A A C C C C A A A A A A A A
3 chr3_108795855 0 108795855 A A A A A A A A A A A A A A A A C C A A
3 chr3_108801849 0 108801849 T T T T T T G T T T T T T T T T T T T T
3 chr3_108846230 0 108846230 G G G G G G G G G G G G G G G G C C G G
3 chr3_108854024 0 108854024 C C C C C C C C A A A A C C C C C C C C
3 chr3_108862887 0 108862887 G G G G G G G G G T G G G G G G G G G G
3 chr3_108892390 0 108892390 C C C C C C C C C C C G C C C C C C C C
3 chr3_108925342 0 108925342 A C A A A A A A A A A A A A A A A A C C
3 chr3_108970656 0 108970656 G G T T G G G G G G G G G G G G G G G G
3 chr3_108975295 0 108975295 G G G G T T G G G G G G G G G G G G G G
3 chr3_108976757 0 108976757 T T G G T T T T T T T T T T T T T T T T
3 chr3_108978084 0 108978084 A A A A A A A A A A A A A T A A A A A A
3 chr3_108996507 0 108996507 C C G G G G G G G G G G G G G G G G G G
3 chr3_109002783 0 109002783 C C C C C C C C C C C C G G G G C C C C
3 chr3_109019049 0 109019049 G G T T T T G G G G G G G G G G G G G G
3 chr3_109039871 0 109039871 A A A A A A A A A A A A A A A A C C A A
3 chr3_109051551 0 109051551 C C C C C C C C C C C C C C A A C C C C
3 chr3_109051759 0 109051759 T T T T A T T T T T T T T T T T T T T T
3 chr3_109064817 0 109064817 G G G G G G G G T T T T G G G G G G G G
3 chr3_109066990 0 109066990 A A A A A A A A A A A A A A A A A T A A
3 chr3_109078889 0 109078889 A A A A A A A A A A A A A C A A A A A A
3 chr3_109096279 0 109096279 C C C C C C C C C C C C C G C C C C C C
3 chr3_109100130 0 109100130 A A A A A A A A A T T T A A A A A A A A
3 chr3_109120566 0 109120566 T T T T T T T T A A A A T T T T T T T T
3 chr3_109121351 0 109121351 C C C C C C C C A A A A C C C C C C C C
3 chr3_109122826 0 109122826 A A C C C C C C C C C C C C C C C C C C
3 chr3_109169227 0 109169227 T T T T T T G T T T T T T T T T T T T T
3 chr3_109173302 0 109173302 G G G G G G C G G G G G G G G G G G G G
3 chr3_109173970 0 109173970 A C C C C C C C C C C C C C C C C C C C
3 chr3_109233271 0 109233271 G G G G G G G G C C C C G G G G G G G G
3 chr3_109241605 0 109241605 G G G G G G G G G G G T G G G G G G G G
3 chr3_109259563 0 109259563 A A A A A C A A A A A A A A A A A A A A
3 chr3_109259970 0 109259970 A A A C A A A A A A A A A A A A A A A A
3 chr3_109266066 0 109266066 T T T T T T G G T T T T T T T T T T T T
3 chr3_109276591 0 109276591 C C C C C C C C A A A A C C C C C C C C
3 chr3_109278530 0 109278530 A A A A A A A T A A A A A A A A A A A A
3 chr3_109300547 0 109300547 A A A A A A A A A C A A A A A A A A A A
3 chr3_109301378 0 109301378 G G G G G G G G G G G T G G G G G G G G
3 chr3_109302796 0 109302796 T T T T T T T T T T T T G T T T G G T T
3 chr3_109309916 0 109309916 A A A A A A A A A C A A A A A A A A A A
3 chr3_109318749 0 109318749 A A A A A A A A C C C C A A A A A A A A
3 chr3_109321272 0 109321272 G G G G G G G G G G G G T T G G G G G G
3 chr3_109324845 0 109324845 A C C C C C C C C C C C C C C C C C C C
3 chr3_109336006 0 109336006 A A A A A A A A A A A C A A A A A A A A
3 chr3_109353276 0 109353276 C C C C C C C C A A A A C C C C C C C C
3 chr3_109354644 0 109354644 G G G G G G G G C C C C G G G G G G G G
3 chr3_109358306 0 109358306 G G G G G G G G G G G G G G G T G G G G
3 chr3_109358485 0 109358485 G G G G G G G G G G G G G T G G G G G G
3 chr3_109377648 0 109377648 G G G G G G G G G G G G G G G G T T G G
3 chr3_109388229 0 109388229 C C C C C C A C C C C C C C C C C C C C
3 chr3_109415136 0 109415136 T T T T G G T T T T T T T T T T T T T T
3 chr3_109418575 0 109418575 T T T T T T T T T T T T T T G T T T T T
3 chr3_109427357 0 109427357 A A A A A A A A A A A A A A A T A A A A
3 chr3_109452308 0 109452308 A A A A A A A A A C A A A A A A A A A A
3 chr3_109467811 0 109467811 T T T T A T T T T T T T T T T T T T T T
3 chr3_109478712 0 109478712 C C C C C C C C A C C C C C C C C C C C
3 chr3_109522167 0 109522167 C C A A C C C C C C C C C C C C C C C C
3 chr3_109529217 0 109529217 T T T T T T T T T T T T T T T T G G T T
3 chr3_109529741 0 109529741 G G T T G T G G G G G G G G G G G G G G
3 chr3_109569274 0 109569274 T T T T T T T T T T T T G G G G T T T T
3 chr3_109581460 0 109581460 A A A A A A A A A C A A A A A A A A A A
3 chr3_109586827 0 109586827 C C C C A C C C C C C C C C C C C C C C
3 chr3_109611792 0 109611792 A T A A A A A A A A A A A A A A A A A A
3 chr3_109624816 0 109624816 G G G G G G G G G G G G G T G G G G G G
3 chr3_109689535 0 109689535 A A A A A A A A A A A A A A A C A A A A
3 chr3_109697558 0 109697558 T T T T T T T T G G G G T T T T T T T T
3 chr3_109705933 0 109705933 T T T T T T T T T T T T T T G T T T T T
3 chr3_109759552 0 109759552 G T G G G G G G G G G G G G G G G G T T
3 chr3_109760483 0 109760483 A A A A A A A A A A A T A A A A A A A A
3 chr3_109779007 0 109779007 G G G G C C G G G G G G G G G G G G G G
3 chr3_109782447 0 109782447 C C C C C C C C C C C G C C C C C C C C
3 chr3_109783116 0 109783116 G G G G G G G G T T T T G G G G G G G G
3 chr3_109784398 0 109784398 C C C C C C C C C C C C A C C C C C C C
3 chr3_109803370 0 109803370 A A T T T T A A T T T T T T T T T T A A
3 chr3_109827526 0 109827526 T T T T T T G G T T T T T T T T T T T T
3 chr3_109831695 0 109831695 A A A A A C A A A A A A A A A A A A A A
3 chr3_109833191 0 109833191 C C A A C C C C C C C C C C C C C C C C
3 chr3_109838072 0 109838072 C C C C A C C C C C C C C C C C C C C C
3 chr3_109845931 0 109845931 A A A A A A A A A T T T A A A A A A A A
3 chr3_109885405 0 109885405 T T T T T T T T T T T T T T T T A A T T
3 chr3_109897328 0 109897328 G G G G G G G G G G T T G G G G G G G G
3 chr3_109898911 0 109898911 A A A A A A A A T T T T A A A A A A A A
3 chr3_109900845 0 109900845 A A A A A T A A A A A A A A A A A A A A
3 chr3_109931798 0 109931798 C C C C C C C C C C C C C G C C C C C C
3 chr3_109953546 0 109953546 G G G G G G G G G G G G G T G G G G G G
3 chr3_109957063 0 109957063 A A T T T T A A A A A A A A A A A A A A
3 chr3_110004963 0 110004963 A A A A A A A A A A A A A A A A T T A A
3 chr3_110011327 0 110011327 A A A A C C A A A A A A A A A A A A A A
3 chr3_110027798 0 110027798 C C C C C C C C C C C C A C C C C C C C
3 chr3_110053461 0 110053461 C C C C A C C C C C C C C C C C C C C C
3 chr3_110066793 0 110066793 C C C C C C C C A A A A C C C C C C C C
3 chr3_110148888 0 110148888 T T T T T T T T A A A A T T T T T T T T
3 chr3_110152013 0 110152013 C C C C C C C C G G G G C C C C C C C C
3 chr3_110156229 0 110156229 T T T T T T T T T T T T A A T T T T T T
3 chr3_110164574 0 110164574 C C C C C C C C C C C C C C C G C C C C
3 chr3_110166380 0 110166380 G G G G G G G G C C C C G G G G G G G G
3 chr3_110212720 0 110212720 G G G G G G G G G G G T G G G G G G G G
3 chr3_110234498 0 110234498 A C C C C C C C C C C C C C C C C C A A
3 chr3_110249959 0 110249959 G G G G G G G G G G G G G G C G G G G G
3 chr3_110253097 0 110253097 C C C C A C C C C C C C C C C C C C C C
3 chr3_110257050 0 110257050 A A A A A A A A A A A A A A A C A A A A
3 chr3_110274522 0 110274522 G G G G G G G G G G G G G G C G G G G G
3 chr3_110338322 0 110338322 G G T T G G G G G G G G G G G G G G G G
3 chr3_110345748 0 110345748 C C C C C G C C C C C C C C C C C C C C
3 chr3_110368709 0 110368709 G G G G G G G G G G G G G G G G C C G G
3 chr3_110390944 0 110390944 G G G G G G G G C C C C G G G G G G G G
3 chr3_110390979 0 110390979 T T T T T T T T T T T T A T T T T T T T
3 chr3_110401721 0 110401721 T T T T T T T T A A A A T T T T T T T T
3 chr3_110437647 0 110437647 C C C C C C C C G G G G C C C C C C C C
3 chr3_110439724 0 110439724 C C C C C C C C C C C C C C G G C C C C
3 chr3_110457691 0 110457691 G G G T G G G G G G G G G G G G G G G G
3 chr3_110504253 0 110504253 G G G G G G G G C G C C G G G G G G G G
3 chr3_110508985 0 110508985 G G G G G G G G C G C G G G G G G G G G
3 chr3_110524150 0 110524150 G G C G G G G G G G G G G G G G G G G G
3 chr3_110530901 0 110530901 A C A A A A A C A A A A A A A A A A A A
3 chr3_110544650 0 110544650 A A A A A A A A A A A A C C A A A A A A
3 chr3_110567523 0 110567523 C C C C C C C C A A A A C C C C C C C C
3 chr3_110607904 0 110607904 G G G G G G G G G G G G C G G G G G G G
3 chr3_110675163 0 110675163 A A A A A A A A A T T T A A A A A A A A
3 chr3_110695093 0 110695093 G G G G G G G G G G G G G T G G G G G G
3 chr3_110722256 0 110722256 G G G G G G G G G T G G G G G G G G G G
3 chr3_110766913 0 110766913 G G G G C G G G G G G G G G G G G G G G
3 chr3_110780676 0 110780676 T T T T A A T T T T T T T T T T T T T T
3 chr3_110828676 0 110828676 G G G G G T G G G G G G G G G G G G G G
3 chr3_110833643 0 110833643 A A C C C C A A C C C C C C C C C C A A
3 chr3_110835989 0 110835989 T T T T T T T T G G G G T T T T T T T T
3 chr3_110871546 0 110871546 G G G G G T G G G G G G G G G G G G G G
3 chr3_110873922 0 110873922 C C A A A C C C C C C C C C C C C C C C
3 chr3_110884882 0 110884882 C C C C C G C C G G G G G G G G G G C C
3 chr3_110885620 0 110885620 G G G G G G T T G G G G G G G G G G G G
3 chr3_110909349 0 110909349 G G G G G T G G G G G G G G G G G G G G
3 chr3_110911605 0 110911605 C C C C C C C C C C C C C C C C A A C C
3 chr3_110915054 0 110915054 A A A A A A A A A A A A A C A A A A A A
3 chr3_110921130 0 110921130 T T T T T T A A T T T T T T T T T T T T
3 chr3_110924673 0 110924673 G G G G G G G G T T T T G G G G G G G G
3 chr3_110927684 0 110927684 G G G G G T G G G G G G G G G G G G G G
3 chr3_110927885 0 110927885 T T T T T T T T T T G T T T T T T T T T
3 chr3_110937160 0 110937160 G G G G G G G G C C C C G G G G G G G G
3 chr3_110949466 0 110949466 C C C C C C C C C G G G C C C C C C C C
3 chr3_110956386 0 110956386 A C A A A A A A A A A A A A A A A A C C
3 chr3_110958913 0 110958913 A A A A A A A A A A A C A A A A A A A A
3 chr3_110966050 0 110966050 A A A A A A A A A A A A A A A A A C A A
3 chr3_110966917 0 110966917 T T T T T T T T A A A A T T T T T T T T
3 chr3_110967651 0 110967651 A A A A A A A A A C C C A A A A A A A A
3 chr3_110970951 0 110970951 G G G T G G G G G G G G G G G G G G G G
3 chr3_110974298 0 110974298 C C C C C C C C C G C C C C C C C C C C
3 chr3_110989082 0 110989082 C C A C A A C C C C C C C C C C C C C C
3 chr3_111004332 0 111004332 C C G G C G C C C C C C C C C C C C C C
3 chr3_111025176 0 111025176 A A A A C C A A A A A A A A A A A A A A
3 chr3_111027552 0 111027552 C C C C A C C C C C C C C C C C C C C C
3 chr3_111059645 0 111059645 G G G G G G C G G G G G G G G G G G G G
3 chr3_111071445 0 111071445 A A A A A A A A A A A A A A A A A C A A
3 chr3_111082248 0 111082248 C C C C C C C C C C C C G G C C C C C C
3 chr3_111084126 0 111084126 A A A A A A A A A A A A A T A A A A A A
3 chr3_111085781 0 111085781 G G G G G G G G G G G G G G T T G G G G
3 chr3_111088886 0 111088886 A A A A A A A A A A A A A C A A A A A A
3 chr3_111123378 0 111123378 A C A A A A A C A A A A A A A A A A A A
3 chr3_111125389 0 111125389 G T T T T T G T T T T T T T T T T T G G
3 chr3_111142854 0 111142854 G G G G G G G G G G G G G G C G G G G G
3 chr3_111193036 0 111193036 G G G G G G G G C C C C G G G G G G G G
3 chr3_111218694 0 111218694 A A A A A A A A A A A A C C A A A A A A
3 chr3_111225422 0 111225422 C C C C C C C C C C C C C C C G C C C C
3 chr3_111242612 0 111242612 C C C C C C A C C C C C C C C C C C C C
3 chr3_111244088 0 111244088 G G G G G G G G G G G G G T G G G G G G
3 chr3_111260754 0 111260754 T T T T T T T T G G G G T T T T T T T T
3 chr3_111265084 0 111265084 C C A A C C C C C C C C C C C C C C C C
3 chr3_111278015 0 111278015 A A A A A T A A A A A A A A A A A A A A
3 chr3_111291080 0 111291080 A A A A A A A A A A A A T T A A A A A A
3 chr3_111308253 0 111308253 A A A A A A A A A T T T A A A A A A A A
3 chr3_111339345 0 111339345 C C C C C C C C G G G G C C C C C C C C
3 chr3_111350723 0 111350723 T T T T T T T T A A A A T T T T T T T T
3 chr3_111369855 0 111369855 G G G G G G G G T T T T G G G G G G G G
3 chr3_111374418 0 111374418 T T G T G T T T T T T T T T T T T T T T
3 chr3_111379765 0 111379765 A A A A A A A A C C C C A A A A A A A A
3 chr3_111388749 0 111388749 A A A A A A A A C C C C A A A A A A A A
3 chr3_111394210 0 111394210 C C C G C C C C C C C C C C C C C C C C
3 chr3_111404306 0 111404306 G G C G G G G G G G G G G G G G G G G G
3 chr3_111417946 0 111417946 T T T T T T T T T T T T G T T T T T T T
3 chr3_111440071 0 111440071 T T T T T T T T T T T T G T T T T T T T
3 chr3_111472171 0 111472171 G T T T T T T T T T T T T T T T T T T T
3 chr3_111487092 0 111487092 T T T T T T T T G G G G T T T T T T T T
3 chr3_111488812 0 111488812 A A A A A A A A A A A A A A A C A A A A
3 chr3_111493572 0 111493572 G G G G G G G G T T T T G G G G G G G G
3 chr3_111513525 0 111513525 T T T T T T T T T T T T G T T T T T T T
3 chr3_111519749 0 111519749 T T T T T T T T T T T T T T A A T T T T
3 chr3_111545315 0 111545315 T T T T T T T T T T T T T T G G T T T T
3 chr3_111545422 0 111545422 G G G G G G G G T T T T G G G G G G G G
3 chr3_111549237 0 111549237 G G G G G G G T G G G G G G G G G G G G
3 chr3_111549376 0 111549376 C C C C C C C C A C A A C C C C C C C C
3 chr3_111550816 0 111550816 C C C C C C C C A C A A C C C C C C C C
3 chr3_111578339 0 111578339 A A A A A C A A A A A A A A A A A A A A
3 chr3_111602938 0 111602938 T T T T A T T T T T T T T T T T T T T T
3 chr3_111628573 0 111628573 T T T T T T T T A A A A T T T T T T T T
3 chr3_111630211 0 111630211 A A A A A A A A A A A A A A A A A T A A
3 chr3_111643087 0 111643087 T T T T T T T T T T T T T T T T G G T T
3 chr3_111647998 0 111647998 T T T T T T T T G G G G T T T T T T T T
3 chr3_111648824 0 111648824 A A C C A A A A A A A A A A A A A A A A
3 chr3_111652450 0 111652450 G G G G G G G G G G C G G G G G G G G G
3 chr3_111655118 0 111655118 A A A A A C A A A A A A A A A A A A A A
3 chr3_111656800 0 111656800 A A A A A C A A A A A A A A A A A A A A
3 chr3_111681502 0 111681502 C C C C C C C C C C A C C C C C C C C C
3 chr3_111691648 0 111691648 A A A A A A A T A A A A A A A A A A A A
3 chr3_111692297 0 111692297 G T T T T T T T T T T T T T T T T T T T
3 chr3_111695218 0 111695218 A A A T A A A A A A A A A A A A A A A A
3 chr3_111697446 0 111697446 G G G G G G G G C C C C G G G G G G G G
3 chr3_111698273 0 111698273 G G G G G G G G C C C C G G G G G G G G
3 chr3_111737376 0 111737376 A A A A A C A A A A A A A A A A A A A A
3 chr3_111745266 0 111745266 T T T T T T T T A A A A T T T T T T T T
3 chr3_111765323 0 111765323 G G G G G G G G G G G G G G G G T T G G
3 chr3_111786835 0 111786835 A A A A A A A A C C C C A A A A A A A A
3 chr3_111819883 0 111819883 G G G G G G G G C C C C G G G G G G G G
3 chr3_111825276 0 111825276 C C G G C G C C C C C C C C C C C C C C
3 chr3_111854892 0 111854892 A A A A A A A A A A A A C C A C C C A A
3 chr3_111858455 0 111858455 T T G G G G T T T T T T T T T T T T T T
3 chr3_111862980 0 111862980 T T G T G T T T T T T T T T T T T T T T
3 chr3_111864941 0 111864941 G G G G G G T T G G G G G G G G G G G G
3 chr3_111899334 0 111899334 C C C C C C C C C G C C C C C C C C C C
3 chr3_111915383 0 111915383 G G G G G G G G T T T T G G G G G G G G
3 chr3_111921414 0 111921414 C C C C C C C C C C C C C C C C C G C C
3 chr3_111938942 0 111938942 T T T T T T T T T T T T T T G T T T T T
3 chr3_111939449 0 111939449 C C C C A A C C C C C C C C C C C C C C
3 chr3_111940740 0 111940740 C C G G C C C C C C C C C C C C C C C C
3 chr3_111950244 0 111950244 G G T T G G G G G G G G G G G G G G G G
3 chr3_111951426 0 111951426 T T A A A A A A A A A A A A A A A A A A
3 chr3_111980310 0 111980310 T T T T T T T T G G G G T T T T T T T T
3 chr3_112032099 0 112032099 G G G G G G G G C C C C G G G G G G G G
3 chr3_112064453 0 112064453 T T T T T T T T T T T T G T T T T T T T
3 chr3_112078361 0 112078361 T T G G G G T T T T T T T T T T T T T T
3 chr3_112078795 0 112078795 G G G G G G G G G G G G C G G G C C G G
3 chr3_112088728 0 112088728 A A A A A A A A A A A A A C A A A A A A
3 chr3_112099682 0 112099682 C G C C C C G G C C C C C C C C C C C C
3 chr3_112108326 0 112108326 T T T T T T T T T T T T T T T T G T T T
3 chr3_112120000 0 112120000 A A A A A A A A A A A T A A A A A A A A
3 chr3_112125755 0 112125755 C G C C C C G G C C C C C C C C C C C C
3 chr3_112131044 0 112131044 A A C C A A A A A A A A A A A A A A A A
3 chr3_112146166 0 112146166 C C C C C C C C C C C C C C C C A C C C
3 chr3_112153813 0 112153813 C C G G G G C C C C C C C C C C C C C C
3 chr3_112158589 0 112158589 G G G G G G G G G G G G G G G G C G G G
3 chr3_112168179 0 112168179 C C C C C C C C C C C C A C C C C C C C
3 chr3_112176157 0 112176157 C C A A A A C C C C C C C C C C C C C C
3 chr3_112177161 0 112177161 A A A A A A A A A A A T A A A A A A A A
3 chr3_112179276 0 112179276 A A A A A A A A A A A A A A C C A A A A
3 chr3_112222856 0 112222856 G G C C C C G G C C C C C C C C C C G G
3 chr3_112254592 0 112254592 G G G T G G G G G G G G G G G G G G G G
3 chr3_112276322 0 112276322 G G G G C C G G G G G G G G G G G G G G
3 chr3_112287600 0 112287600 C C C C C C C C A A A A C C C C C C C C
3 chr3_112297405 0 112297405 T T T T G G T T T T T T T T T T T T T T
3 chr3_112298292 0 112298292 T T T T T T T T G G G G T T T T T T T T
3 chr3_112310475 0 112310475 A A A A A A A A A A A A A A A A T T A A
3 chr3_112317111 0 112317111 G G G G G G G G G G G T G G G G G G G G
3 chr3_112323964 0 112323964 A A A A A A A A A A A A A A A A A C A A
3 chr3_112329705 0 112329705 A A A A A A A A C C C C A A A A A A A A
3 chr3_112340108 0 112340108 T T G T G G T T T T T T T T T T T T T T
3 chr3_112378729 0 112378729 C C C C C C C C C C C C G G C C C C C C
3 chr3_112382049 0 112382049 G G G G G G G G G G G G G G C C C C G G
3 chr3_112383355 0 112383355 A A A A A A A A A A A C A A A A A A A A
3 chr3_112384684 0 112384684 A A A C A A A A A A A A A A A A A A A A
3 chr3_112392618 0 112392618 T T G T T T T T T T T T T T T T T T T T
3 chr3_112409738 0 112409738 T T G T T T T T T T T T T T T T T T T T
3 chr3_112414075 0 112414075 A A A A A A A A A A A T A A A A A A A A
3 chr3_112415174 0 112415174 A A A A A A A A A T A A A A A A A A A A
3 chr3_112416980 0 112416980 G G C C C C C C C C C C C C C C C C G G
3 chr3_112417668 0 112417668 T T T T T T T T T T T T T T G G T T T T
3 chr3_112426263 0 112426263 C G C C C C C C C C C C C C C C C C C C
3 chr3_112436009 0 112436009 A A A A A A A A A A A A C C A A A A A A
3 chr3_112441677 0 112441677 G G G G G G G G G G G G G G T T G G G G
3 chr3_112442952 0 112442952 G G G G G G G G C C C C G G G G G G G G
3 chr3_112445123 0 112445123 T T T T T T T T G G G G T T T T T T T T
3 chr3_112458767 0 112458767 A A A A T T A A A A A A A A A A A A A A
3 chr3_112458923 0 112458923 A A A A A A A A C C C C A A A A A A A A
3 chr3_112464615 0 112464615 C C G G G G C C C C C G C C C C C C C C
3 chr3_112471340 0 112471340 C C C C C C C C G G C G C C C C C C C C
3 chr3_112472542 0 112472542 G G G G G G G G C C G G G G G G G G G G
3 chr3_112481123 0 112481123 C C C C C C C C C C C C A C C C C C C C
3 chr3_112483985 0 112483985 A A A A A A A A A T A T A A A A A A A A
3 chr3_112484157 0 112484157 G G C G C C G G G G G G G G C C G G G G
3 chr3_112485572 0 112485572 A A A A A A A A A C A C A A A A A A A A
3 chr3_112519242 0 112519242 G G G G G G G G C C C C G G G G G G G G
3 chr3_112532564 0 112532564 A A C C C C A A A A A A A A A A A A A A
3 chr3_112574100 0 112574100 G G G G G G G G G G G G C G G G G G G G
3 chr3_112588243 0 112588243 C C C C C C C C C C A C C C C C C C C C
3 chr3_112647071 0 112647071 T T T T T T T T G G G G T T T T T T T T
3 chr3_112650486 0 112650486 A A C C C C A C C C C C C C C C C C C C
3 chr3_112654771 0 112654771 C C C C C C C C C C C C A C C C C C C C
3 chr3_112666350 0 112666350 G G G G G G G G G G G G G G G G T T G G
3 chr3_112673806 0 112673806 C C C C C C C C G G G G C C C C C C C C
3 chr3_112717521 0 112717521 A A A A A A A A A A A A A T A A A A A A
3 chr3_112746775 0 112746775 C C C C C C C C A A A A C C C C C C C C
3 chr3_112754434 0 112754434 A A A A A A A A A A A A A C A A A A A A
3 chr3_112756473 0 112756473 G G C C C C G G C C C C C C C C C C G G
3 chr3_112760710 0 112760710 A A A A A A A A A A A A A A A C A A A A
3 chr3_112764521 0 112764521 T T T T T T T T T T T T A T T T T T T T
3 chr3_112785556 0 112785556 C C C C C C C C C C C C C C G G C C C C
3 chr3_112804623 0 112804623 C C G G G G C C G G G G G G G G G G C C
3 chr3_112807390 0 112807390 A T T T T T T T T T T T T T T T T T T T
3 chr3_112809699 0 112809699 A A C C C C A A A A A A A A A A A A A A
3 chr3_112812655 0 112812655 C C G G C C C C C C C C C C C C C C C C
3 chr3_112824218 0 112824218 C C C C C C C C C C C C A C C C C C C C
3 chr3_112838588 0 112838588 A A A A A A A A C C C C A A A A A A A A
3 chr3_112846859 0 112846859 A A A A A A A A T T T T A A A A A A A A
3 chr3_112857555 0 112857555 G G G G G G C G G G G G G G G G G G G G
3 chr3_112860883 0 112860883 C C C C C C C C C G C C C C C C C C C C
3 chr3_112903312 0 112903312 A A A A A A A A A A A A A A A C A A A A
3 chr3_112908288 0 112908288 G G C C C C G G G G G G G G G G G G G G
3 chr3_112910165 0 112910165 G G G G G G G G T T T T G G G G G G G G
3 chr3_112922641 0 112922641 C G C C C C C C C C C C C C C C C C G G
3 chr3_112924094 0 112924094 C C C C C C C C A A A A C C C C C C C C
3 chr3_112927517 0 112927517 T T T T T T T T T T A A T T T T T T T T
3 chr3_112945193 0 112945193 A A A A A A A A A A C C A A A A A A A A
3 chr3_112945452 0 112945452 G G G G G G G G G G G G C G G G G G G G
3 chr3_112958931 0 112958931 T T T T T T T T T T T T T T G T T T T T
3 chr3_112970738 0 112970738 C C C C C C C C C G C C C C C C C C C C
3 chr3_112984459 0 112984459 C C C C C C C C C C C C C G C C C C C C
3 chr3_112984765 0 112984765 C G G G G G G G G G G G G G G G G G G G
3 chr3_112989181 0 112989181 G G G G G G G G G G G G C C G G G G G G
3 chr3_112998465 0 112998465 C C C C C C C C A C C C C C C C C C C C
3 chr3_113000024 0 113000024 A T T T T T T T T T T T T T T T T T A A
3 chr3_113007905 0 113007905 A A A A A A A A A A A A A C A A A A A A
3 chr3_113012123 0 113012123 G G G G G G G G G G G G C C G G G G G G
3 chr3_113033256 0 113033256 C C C C C C C C G G G G C C C C C C C C
3 chr3_113083082 0 113083082 A A A A A A A A T T T T A A A A A A A A
3 chr3_113125691 0 113125691 G G G G G G G G C C C C G G G G G G G G
3 chr3_113127286 0 113127286 C C C C C G C C G G G G G G G G G G C C
3 chr3_113128588 0 113128588 C C C C C C C C C C C C C C C C A A C C
3 chr3_113150374 0 113150374 G G G G G G G G G G G G G T G G G G G G
3 chr3_113160045 0 113160045 G G G G G G G G G G G G G G G G T T G G
3 chr3_113180473 0 113180473 A A A A A A A A A A A A A A A T A A A A
3 chr3_113190758 0 113190758 C C C C C G C C G G G G C C C C C C C C
3 chr3_113209073 0 113209073 A A A A A T A A A A A A T T T T T T A A
3 chr3_113217473 0 113217473 G G G G C G G G G G G G G G G G G G G G
3 chr3_113252912 0 113252912 T T T T T T T T A A A A T T T T T T T T
3 chr3_113256296 0 113256296 T T T T T T T T T T G G T T T T T T T T
3 chr3_113258035 0 113258035 G G G G G G G G C C C C G G G G G G G G
3 chr3_113261030 0 113261030 G G G G G G G G G G G G C G G G G G G G
3 chr3_113268692 0 113268692 C C G G C G C C C C C C C C C C C C C C
3 chr3_113285803 0 113285803 A A A A A A A A A A A A A T A A A A A A
3 chr3_113291889 0 113291889 G G G G G G G G T T T T G G G G G G G G
3 chr3_113295949 0 113295949 A A A A A A A A A A A A A A A A T T A A
3 chr3_113296885 0 113296885 T T G G G T T T G G G G G G G G G G T T
3 chr3_113309921 0 113309921 A A A A A A A A A A A A A C A A A A A A
3 chr3_113341174 0 113341174 C C G G G G C C G G G G G G G G G G C C
3 chr3_113345599 0 113345599 A A A A A A A A A T T T A A A A A A A A
3 chr3_113347169 0 113347169 A A A A A A A A A A A A T T T T T T A A
3 chr3_113351782 0 113351782 C C C C C C C C C C C C C G C C C C C C
3 chr3_113360742 0 113360742 A A T T A T A A A A A A A A A A A A A A
3 chr3_113362370 0 113362370 G G T T G T G G G G G G G G G G G G G G
3 chr3_113381212 0 113381212 A A A A A A A A A A A A A A C C A A A A
3 chr3_113389047 0 113389047 A A A A A A A A A A A A A A T T A A A A
3 chr3_113421303 0 113421303 G G G G G G G G G T T T G G G G G G G G
3 chr3_113423505 0 113423505 A A A A A A A A A A A A A C A A A A A A
3 chr3_113428075 0 113428075 G G G G G G G G G G G G C G G G G G G G
3 chr3_113435300 0 113435300 G G G G G G C G G G G G G G G G G G G G
3 chr3_113465504 0 113465504 C C C C C C C C C C C C C C A C C C C C
3 chr3_113477869 0 113477869 G G G G G G G G G G G G C G G G G G G G
3 chr3_113481456 0 113481456 T T T T T T T T G G T T T T T T T T T T
3 chr3_113485268 0 113485268 T T T T T T T T G T T T T T T T T T T T
3 chr3_113489459 0 113489459 A A A A A A A A A A A A A C A A A A A A
3 chr3_113495120 0 113495120 G G G G G G G G T T T T G G G G G G G G
3 chr3_113502703 0 113502703 T T T T T T T T G T G G T T T T T T T T
3 chr3_113507935 0 113507935 T T T T T T T T A A A A T T T T T T T T
3 chr3_113549212 0 113549212 G G G G G G G G G G G G C G G G G G G G
3 chr3_113560357 0 113560357 C C C C C C C C A C A A C C C C C C C C
3 chr3_113570517 0 113570517 C C C G C G C C C C C C C C C C C C C C
3 chr3_113573276 0 113573276 C C C G C C C C C C C C C C C C C C C C
3 chr3_113579753 0 113579753 A A A A A A A A A A A A A A C C A A A A
3 chr3_113609782 0 113609782 G G G G G G C C G G G G G G G G G G G G
3 chr3_113616797 0 113616797 C C C G C C C C C C C C C C C C C C C C
3 chr3_113621125 0 113621125 C C C C C C C C G G G G C C C C C C C C
3 chr3_113659389 0 113659389 A A A A A A A A A A A A A A A A T T A A
3 chr3_113664878 0 113664878 T T T T T T T T T T T T T T G G T T T T
3 chr3_113675203 0 113675203 G G G G G G G G C C C C G G G G G G G G
3 chr3_113691546 0 113691546 T T T T T T T T G G T T T T T T T T T T
3 chr3_113719708 0 113719708 T T T T T T T T T T T T T T T T A A T T
3 chr3_113740271 0 113740271 G G G G G G G G G G G G G G G G C C G G
3 chr3_113781503 0 113781503 C C C C C C C C A A A A C C C C C C C C
3 chr3_113784776 0 113784776 G G G G G G G G G G G G G G G G C G G G
3 chr3_113797117 0 113797117 T T T T T T T T T T T T G G T T T T T T
3 chr3_113815643 0 113815643 G G G G G G G G C G C C G G G G G G G G
3 chr3_113827784 0 113827784 G G C G C G G G G G G G G G G G G G G G
3 chr3_113838599 0 113838599 T T T T T T T T G G G G T T T T T T T T
3 chr3_113847912 0 113847912 A A A A A A A A A A A A A C A A A A A A
3 chr3_113881088 0 113881088 G G C C C C G G C C C C C C C C C C G G
3 chr3_113894163 0 113894163 C C C C A C C C C C C C C C C C C C C C
3 chr3_113902426 0 113902426 T T T T T T T T G T T T T T T T T T T T
3 chr3_113921487 0 113921487 G G G G G G G G C C C C G G G G G G G G
3 chr3_113956951 0 113956951 T T T T T T T T T T T T G T T T T T T T
3 chr3_113968814 0 113968814 C C C C C C C C C C C C C C C C C G C C
3 chr3_113969955 0 113969955 T T T T T T T T G G T T T T T T T T T T
3 chr3_113972553 0 113972553 G G G G C G G G G G G G G G G G G G G G
3 chr3_113989001 0 113989001 A A A A A A A A C C C C A A A A A A A A
3 chr3_113989253 0 113989253 G G G G G G G G C C C C G G G G G G G G
3 chr3_114009452 0 114009452 G G G G G G G G G G G G G G C C G G G G
3 chr3_114022041 0 114022041 G T G G G G T T G G G G G G G G G G G G
3 chr3_114039124 0 114039124 T T T T T T T T T T T T G T T T T T T T
3 chr3_114072362 0 114072362 A A A A A A A A C C C C A A A A A A A A
3 chr3_114085999 0 114085999 G G C C C C G G C C C C C C C C C C C C
3 chr3_114086735 0 114086735 C C C C C C C C G G G G C C C C C C C C
3 chr3_114120439 0 114120439 A A A A A A A A A A A A A A C C A A A A
3 chr3_114144204 0 114144204 T T T T T T G T T T T T T T T T T T T T
3 chr3_114146313 0 114146313 A A C C C C A A A A A A A A A A A A A A
3 chr3_114174999 0 114174999 T T T T G T T T T T T T T T T T T T T T
3 chr3_114228974 0 114228974 A T A A A A A A A A A A A A A A A A T T
3 chr3_114239258 0 114239258 A A A A A A A T A A A A A A A A A A A A
3 chr3_114256898 0 114256898 G G G G G G G G G G G G G G C C G G G G
3 chr3_114264467 0 114264467 T T T T T T T T T T T T T T T T G G T T
3 chr3_114265791 0 114265791 C C C C C C C C C C C C C C C C C G C C
3 chr3_114288488 0 114288488 C C C C C C C C G G G G C C C C C C C C
3 chr3_114294884 0 114294884 A A A A A A A A A A A A A C A A A A A A
3 chr3_114299629 0 114299629 G G G G G G G G G G C C G G G G G G G G
3 chr3_114300222 0 114300222 C C C C C C C C C C C C C G C C C C C C
3 chr3_114300524 0 114300524 A A A A A A A A A A A A A T A A A A A A
3 chr3_114302741 0 114302741 T T T T T T T T T T T T T T T T A T T T
3 chr3_114305577 0 114305577 T T T T T T T T G G G G T T T T T T T T
3 chr3_114309904 0 114309904 G G G G G G G G G G G G C G G G G G G G
3 chr3_114318681 0 114318681 C C C C C C C C G G G G C C C C C C C C
3 chr3_114354594 0 114354594 T T G G G G T T T T T T T T T T T T T T
3 chr3_114386597 0 114386597 G G G G G G G G G G G G G G G G G T G G
3 chr3_114390488 0 114390488 C C C C C C C C C C C C C G C C C C C C
3 chr3_114398419 0 114398419 G G G G G G C G G G G G G G G G G G G G
3 chr3_114420296 0 114420296 C C C C C C C C A C C C C C C C C C C C
3 chr3_114439293 0 114439293 G G G G G G G G T T T T G G G G G G G G
3 chr3_114448419 0 114448419 G G C C C C C C C C C C C C C C C C C C
3 chr3_114453696 0 114453696 C C A C A C C C C C C C C C C C C C C C
3 chr3_114461623 0 114461623 C C C C C C C C G G G G C C C C C C C C
3 chr3_114522253 0 114522253 A A A A A A A A A A A A A A A A C C A A
3 chr3_114551129 0 114551129 G G G G G G G G T T G G G G G G G G T T
3 chr3_114570635 0 114570635 C C C C C C C C C C C C C C G G C C C C
3 chr3_114605146 0 114605146 C G G G G G G G G G G G G G G G G G G G
3 chr3_114616303 0 114616303 A A A A A A A A A A A A A T A A A A A A
3 chr3_114632978 0 114632978 G G G G G G G G C C C C G G G G G G G G
3 chr3_114642723 0 114642723 A A A A A A A A A A A A A T A A A A A A
3 chr3_114662100 0 114662100 A A T T T T A A A A A A A A A A A A A A
3 chr3_114670299 0 114670299 C C C C C G C C C C C C C C C C C C C C
3 chr3_114676277 0 114676277 G G G G G G G G C G C C G G G G G G G G
3 chr3_114692775 0 114692775 G G T T T T G G G G G G G G G G G G G G
3 chr3_114705115 0 114705115 G G C C C C G G G G G G G G G G G G G G
3 chr3_114715288 0 114715288 T T T T T T T T T T T T T T G G T T T T
3 chr3_114755612 0 114755612 C C C C C C C C A A A A C C C C C C C C
3 chr3_114773935 0 114773935 G G T T T T G G G G G G G G G G G G G G
3 chr3_114774901 0 114774901 C C C C C C C C C C C C C C C C G G C C
3 chr3_114780270 0 114780270 A C C C C C A A C C C C C C C C C C C C
3 chr3_114780610 0 114780610 T T T T T T T T G G G G T T T T T T T T
3 chr3_114794307 0 114794307 G G G G G G G G C C C C G G G G G G G G
3 chr3_114816299 0 114816299 A A A A A A A A T T T T A A A A A A A A
3 chr3_114816831 0 114816831 C C C C C C A C C C C C C C C C C C C C
3 chr3_114825547 0 114825547 A A A A A A A A T T A A A A A A A A A A
3 chr3_114835899 0 114835899 G G G G G G G G G G G G C G G G G G G G
3 chr3_114836837 0 114836837 T T G G G G T T T T T T T T T T T T T T
3 chr3_114845282 0 114845282 T T T T G G T T T T T T T T T T T T T T
3 chr3_114854463 0 114854463 A A A A A A A A A A A A C C C C A A A A
3 chr3_114855382 0 114855382 G G T T T T G G T T T T T T T T T T G G
3 chr3_114866032 0 114866032 C C C C C C C C C C C C G G C C G G C C
3 chr3_114866446 0 114866446 G G G G G G G G C C C C G G G G G G G G
3 chr3_114923782 0 114923782 C C C C C C C C C C C C C C C C G G C C
3 chr3_114933587 0 114933587 A A A A A A A A A A A A A C A A A A A A
3 chr3_114958969 0 114958969 G G G G G G G G G G G G C C G G G G G G
3 chr3_114970353 0 114970353 C C A A A C C C C C C C C C C C C C C C
3 chr3_114984331 0 114984331 C C A A C C C C C C C C C C C C C C C C
3 chr3_114996133 0 114996133 C C C C C C C C A C C C C C C C C C C C
3 chr3_114996694 0 114996694 C C C C C C C C C C C C C G C C C C C C
3 chr3_114997422 0 114997422 G G G G G G G G G G G G G G G G C G G G
3 chr3_115007570 0 115007570 C C C C C C C C C C C C C C A A C C C C
3 chr3_115009807 0 115009807 C C C C C G C C C C C C C C C C C C C C
3 chr3_115026695 0 115026695 C C C C C C C C A C A A C C C C C C C C
3 chr3_115048356 0 115048356 G G G G G G G G C G G G G G G G G G G G
3 chr3_115114823 0 115114823 A A A A A A A A T T T T A A A A A A A A
3 chr3_115158930 0 115158930 A A A A A A A A A C C C A A A A A A A A
3 chr3_115178577 0 115178577 C C C C C C C C C C C C A C C C C C C C
3 chr3_115201420 0 115201420 G T G G G G G G G G G G G G G G G G G G
3 chr3_115212239 0 115212239 G G G G G G G G G G G G C G G G G G G G
3 chr3_115254062 0 115254062 T T G G G G T T G G G G G G G G G G T T
3 chr3_115271210 0 115271210 C C C C C C C C A A A A C C C C C C C C
3 chr3_115281929 0 115281929 T T T T T T T T T T T T G G T T G G T T
3 chr3_115302396 0 115302396 T T T T T T T T G G G G T T T T T T T T
3 chr3_115306875 0 115306875 C C C C C C C C C C C C C G C C C C C C
3 chr3_115312985 0 115312985 T T T T T T T T T T T T T T G G T T T T
3 chr3_115318169 0 115318169 G G G G G G G G G G T T G G G G G G G G
3 chr3_115326945 0 115326945 C C C C C C C C G G G G G G G G G G C C
3 chr3_115341672 0 115341672 C C G G C C C C C C C C C C C C C C C C
3 chr3_115349131 0 115349131 G G G G G G G G G G G G C C G G G G G G
3 chr3_115354187 0 115354187 G G G G G G G G G G G G C G G G G G G G
3 chr3_115401310 0 115401310 C C C C C C C C C C C C A C C C C C C C
3 chr3_115416746 0 115416746 T T T T T T T T T T T T T T T T A T T T
3 chr3_115431275 0 115431275 G G G G G G G G C C C C C C C C G G G G
3 chr3_115440123 0 115440123 C C C C C C C C C C C C A A A A A C C C
3 chr3_115456025 0 115456025 A A A A A C A A A A A A A A A A A A A A
3 chr3_115481481 0 115481481 C C C C C G C C C C C C C C C C C C C C
3 chr3_115521256 0 115521256 C C C C C C C C G G G G C C C C C C C C
3 chr3_115522240 0 115522240 G G C C C C C C C C C C C C C C C C G G
3 chr3_115546546 0 115546546 G G C C C C G G C C C C C C C C C C G G
3 chr3_115560610 0 115560610 C C C C C C C C C C C C C C C C C G C C
3 chr3_115565226 0 115565226 T T G G G G T T G G G G G G G G G G T T
3 chr3_115565339 0 115565339 G G G G G G G G C C C C G G G G G G G G
3 chr3_115607264 0 115607264 A A A A A A A A T T T T A A A A A A A A
3 chr3_115656293 0 115656293 A A A A A T A A A A A A A A A A A A A A
3 chr3_115659777 0 115659777 T T A A A A A A A A A A A A A A A A T T
3 chr3_115659896 0 115659896 A A A A A A A A A T A A A A A A A A A A
3 chr3_115666910 0 115666910 G G T T T T T T T T T T T T T T T T G G
3 chr3_115668676 0 115668676 G G G G G G G G T T T T G G G G G G G G
3 chr3_115683096 0 115683096 G G G G G G G G G G G G G G G G C C G G
3 chr3_115717749 0 115717749 G G G G G G G G G G G G G G G G C C G G
3 chr3_115731508 0 115731508 T T T T T T T T T T T T T T A T T T T T
3 chr3_115744163 0 115744163 C C C C C G C C C C C C C C C C C C C C
3 chr3_115754703 0 115754703 A A A A A A A A A C A A A A A A A A A A
3 chr3_115781315 0 115781315 C C C C C C C C C C C C C C C C A C C C
3 chr3_115788677 0 115788677 T T T T T T T T T T T T A T T T T T T T
3 chr3_115826674 0 115826674 C G C C C C G G C C C C C C C C C C G G
3 chr3_115839141 0 115839141 G G C C C G G G G G G G G G G G G G G G
3 chr3_115845966 0 115845966 C C C C C C C C A A A A C C C C C C C C
3 chr3_115846543 0 115846543 C C G G G G C G G G G G G G G G G G G G
3 chr3_115894278 0 115894278 G G C C C C G G C C C C C C C C C C G G
3 chr3_115912552 0 115912552 G G G G G G G G G G G G G G G G T T G G
3 chr3_115951387 0 115951387 G G G G G G G G G T G T G G G G G G G G
3 chr3_115983804 0 115983804 C C C C C C C C G G G G C C C C C C C C
3 chr3_115996864 0 115996864 G G G G G G G G T T T T G G G G G G G G
3 chr3_116040016 0 116040016 A A A A A A A A C C C C A A A A A A A A
3 chr3_116044766 0 116044766 C C A A A A C C A A A A A A A A A A C C
3 chr3_116048720 0 116048720 G G G G C G G G G G G G G G G G G G G G
3 chr3_116081078 0 116081078 T T T T T T T T G G G G T T T T T T T T
3 chr3_116095479 0 116095479 G G G G G G G G G G G G G G G G C C G G
3 chr3_116127739 0 116127739 G G G G G G G G G G G G G T G G G G G G
3 chr3_116132405 0 116132405 G G G G G G G G C C C C G G G G G G G G
3 chr3_116148252 0 116148252 C C C C C C C G C C C C C C C C C C C C
3 chr3_116153745 0 116153745 C C C C C C C C C C C C C C C C A A C C
3 chr3_116206206 0 116206206 T T G G G G T T G G G G G T T T T T T T
3 chr3_116212909 0 116212909 T T T T G T T T T T T T T T T T T T T T
3 chr3_116216764 0 116216764 C C A A A A C C A A A A A A A A A A C C
3 chr3_116229509 0 116229509 A A A A A A A A C C C C A A A A A A A A
3 chr3_116316461 0 116316461 A A A A A A A A A A A A A T A A A A A A
3 chr3_116324474 0 116324474 A A C C C C A A A A A A A A A A A A A A
3 chr3_116390430 0 116390430 G G G G G G G G G G G G G T G G G G G G
3 chr3_116430922 0 116430922 G G G G C C G G G G G G G G G G G G G G
3 chr3_116458190 0 116458190 T T T T T T T T T T T T G T G G T T T T
3 chr3_116461713 0 116461713 C C C C C C C C A C C C C C C C C C C C
3 chr3_116500218 0 116500218 G G G G G G G T G G G G G G G G G G G G
3 chr3_116511400 0 116511400 C C G G G G C C C C C C C C C C C C C C
3 chr3_116525835 0 116525835 T T T T T T T T T T T T T T G G T T T T
3 chr3_116529402 0 116529402 C C C C C C C C C C C C C C C C A A C C
3 chr3_116541490 0 116541490 A C C C C C A C C C C C C C C C C C C C
3 chr3_116544062 0 116544062 C G G G G G G G G G G G G G G G G G C C
3 chr3_116546677 0 116546677 A A A A A A A A T T T T A A A A A A A A
3 chr3_116570876 0 116570876 G G G G G G G G C C C C G G G G G G G G
3 chr3_116581825 0 116581825 A A A T A A A A A A A A A A A A A A A A
3 chr3_116587097 0 116587097 G G G G G G G G G G G G G T G G G G G G
3 chr3_116591496 0 116591496 C C C C C C C C C C C C C G C C C C C C
3 chr3_116595938 0 116595938 T T T T T T T T G G G G T T T T T T T T
3 chr3_116661960 0 116661960 G G G G G G G G G G G G G G G T G G G G
3 chr3_116672866 0 116672866 G G G G G G G G G G G G G T G G G G G G
3 chr3_116701916 0 116701916 C C C C C C C C C C C C C C C C A A C C
3 chr3_116716821 0 116716821 T T T T T T T T A T T T T T T T T T T T
3 chr3_116727077 0 116727077 A A A A A A A A A A A A T T A A A A A A
3 chr3_116729629 0 116729629 A A A A A A A A A A A A A A C C A A A A
3 chr3_116746521 0 116746521 G G G G G G G G G G G G C C G G G G G G
3 chr3_116765594 0 116765594 A A A A A A A A A A A T A A A A A A A A
3 chr3_116794295 0 116794295 G G G G G G G G T T T T G G G G G G G G
3 chr3_116813461 0 116813461 C C C C C C C C C C C C A A C C C C C C
3 chr3_116831831 0 116831831 T T T T T T T T T T T T T T G T T T T T
3 chr3_116856220 0 116856220 T T T T T T T T G T T T T T T T T T T T
3 chr3_116866643 0 116866643 G G G G G G C G G G G G G G G G G G G G
3 chr3_116905662 0 116905662 T T T T T T T T T T T T T T A T T T T T
3 chr3_116920017 0 116920017 A A A A A A A T A A A A A A A A A A A A
3 chr3_116935314 0 116935314 T T T T T T T T A A A A T T T T T T T T
3 chr3_116952424 0 116952424 G G C G G G G G G G G G G G G G G G G G
3 chr3_116975170 0 116975170 G G C C C G G G G G G G G G G G G G G G
3 chr3_117023240 0 117023240 T T T T T T T T G G G G G G G G G G T T
3 chr3_117055049 0 117055049 T T T T T T T T A A T T T T T T T T T T
3 chr3_117065222 0 117065222 C C G G G G C C C C C C C C C C C C C C
3 chr3_117102488 0 117102488 A A A A A A A A C C C C A A A A A A A A
3 chr3_117106577 0 117106577 A A A C A A A A A A A A A A A A A A A A
3 chr3_117157605 0 117157605 C C C C C C C C A A A A C C C C C C C C
3 chr3_117170139 0 117170139 C C C C C C C C C C C C C C C C G G C C
3 chr3_117223253 0 117223253 C C C C C C C C C C C C C C C C G G C C
3 chr3_117235255 0 117235255 G G G G G G G G C C C C G G G G G G G G
3 chr3_117251746 0 117251746 A C A A A A A C A A A A A A A A A A C C
3 chr3_117267554 0 117267554 A A A A A A A A C C C C A A A A A A A A
3 chr3_117271336 0 117271336 G G G G G G G G C C C C G G G G G G G G
3 chr3_117273813 0 117273813 A A A A A A A A A A A A A A C C A A A A
3 chr3_117284282 0 117284282 C C C C C C C C C C A A C C C C C C C C
3 chr3_117303658 0 117303658 A A A A A A A A A A A A A C A A A A A A
3 chr3_117348084 0 117348084 C C C C C C C C C G C C C C C C C C C C
3 chr3_117360368 0 117360368 G G G G G G G G G G G G G G G G C C G G
3 chr3_117369255 0 117369255 C C C C C C C C C C C C G G C C C C C C
3 chr3_117394940 0 117394940 C C C C A C C C C C C C C C C C C C C C
3 chr3_117440175 0 117440175 G G G G G G G G G G G G G G C C G G G G
3 chr3_117459675 0 117459675 G G T T T T G G T T T T T T T T T T G G
3 chr3_117462615 0 117462615 A A T T T T A A T T T T T T T T T T A A
3 chr3_117463754 0 117463754 T T T T T T T T T T T T T T T T G G T T
3 chr3_117486914 0 117486914 T T T T T T T T G G G G T T T T T T T T
3 chr3_117487117 0 117487117 G G G G G G G G G G G G C C G G G G G G
3 chr3_117521857 0 117521857 C C C C C C C C C C C C C C C C A A C C
3 chr3_117531167 0 117531167 C C C C C C A C C C C C C C C C C C C C
3 chr3_117559598 0 117559598 C C G G G G C C G G G G G G G G G G C C
3 chr3_117560643 0 117560643 G G G G G G G G G G G G C G G G G G G G
3 chr3_117608775 0 117608775 T T A A T T T T T T T T T T T T T T T T
3 chr3_117625786 0 117625786 C C C C C C C C C C C C C C C C A A C C
3 chr3_117626626 0 117626626 A A A A A A A A A A A A A A A A A C A A
3 chr3_117647583 0 117647583 A A A A A A A A C C C C A A A A A A A A
3 chr3_117664944 0 117664944 T T T T T T T T T T T T G G T T T T T T
3 chr3_117686099 0 117686099 A A A A A A A A A A A A A A A A A C A A
3 chr3_117687991 0 117687991 C C C C C C C C C C C C C C C C G G C C
3 chr3_117709387 0 117709387 G G G G G G G G T T T T G G G G G G G G
3 chr3_117709840 0 117709840 A A A A A A A A A A A A A A A C A A A A
3 chr3_117718595 0 117718595 A A A A A A A A A A A A A C A A A A A A
3 chr3_117725339 0 117725339 C C C C C C C G C C C C C C C C C C C C
3 chr3_117751639 0 117751639 C C C C C C C C A C C C C C C C C C C C
3 chr3_117773143 0 117773143 G G G G G G G G G G G G G G T T G G G G
3 chr3_117800863 0 117800863 A A C C A A A A A A A A A A A A A A A A
3 chr3_117810775 0 117810775 T T G G G G T T G G G G G G G G G G T T
3 chr3_117838028 0 117838028 A A A A A A A A A A A A C C A A A A A A
3 chr3_117847484 0 117847484 A A A A A A A A C C C C A A A A A A A A
3 chr3_117921359 0 117921359 C C A A A A C C A A A A A A A A A A C C
3 chr3_117940854 0 117940854 A A A A A A A A C C C C A A A A A A A A
3 chr3_117944770 0 117944770 G G G G G G G G G G G G G G G G C C G G
3 chr3_117951306 0 117951306 C C A A A A A A C C C C A A A A A A A A
3 chr3_117992211 0 117992211 C C C C C C C C A C A C C C C C C C C C
3 chr3_117997524 0 117997524 C C C C C C C C C C C C A C C C C C C C
3 chr3_118003925 0 118003925 C C C C C C C C A C C C C C C C C C C C
3 chr3_118004048 0 118004048 A A A A A A A A T T T T A A A A A A A A
3 chr3_118012899 0 118012899 G G G G G G G G G G G G T T G G G G G G
3 chr3_118016404 0 118016404 G G G G G G G G G G G G G G G G T T G G
3 chr3_118021094 0 118021094 C C C C C C C C A A A A C C C C C C C C
3 chr3_118036502 0 118036502 G G G G G G G G C G G G G G G G G G G G
3 chr3_118064733 0 118064733 C G C C C C C C C C C C C C C C C C C C
3 chr3_118078937 0 118078937 G G G G T T G G G G G G G G G G G G G G
3 chr3_118079679 0 118079679 C C A A A A C C C C C C C C C C C C C C
3 chr3_118085923 0 118085923 G G G G G G G G C C C C G G G G G G G G
3 chr3_118127022 0 118127022 C C C C C C C C C C C C C C A A C C C C
3 chr3_118142514 0 118142514 C C C C C C C C C C A A C C C C C C C C
3 chr3_118159821 0 118159821 G T G G G G G G G G G G G G G G G G G G
3 chr3_118196706 0 118196706 T T T T T T T T A A A A T T T T T T T T
3 chr3_118207235 0 118207235 T T T T T T T T T T T T T T T T G G T T
3 chr3_118235579 0 118235579 T T T T T T T T A A A A T T T T T T T T
3 chr3_118265125 0 118265125 A A A A A A A A A A A A A A C C A A A A
3 chr3_118273078 0 118273078 G G G G G G G G T T T T G G G G G G G G
3 chr3_118299906 0 118299906 G G C C C C G G C C C C C C C C C C G G
3 chr3_118300435 0 118300435 G G G G G G G G G G C G G G G G G G G G
3 chr3_118306568 0 118306568 G G G G G G G G G G G G G G G G C C G G
3 chr3_118309816 0 118309816 T T T T T T T T T T T T T T T T G G T T
3 chr3_118318117 0 118318117 A A A A A A A A A A A A C C C C C C A A
3 chr3_118326193 0 118326193 A A A A A A A A A A A A T T T T T T A A
3 chr3_118332005 0 118332005 G G G G G G G G C C C C G G G G G G G G
3 chr3_118390366 0 118390366 C C C C C C C C C C C C G G C C C C C C
3 chr3_118401324 0 118401324 G G G G G G G G G T G T G G G G G G G G
3 chr3_118410972 0 118410972 A A A A A A A A A A A A A A A A C C A A
3 chr3_118412464 0 118412464 A A A A A A A A A A A C A A A A A A A A
3 chr3_118424340 0 118424340 C C C C C C C C C C C C A C C C C C C C
3 chr3_118472123 0 118472123 T T T T G G T T T T T T T T T T T T T T
3 chr3_118473379 0 118473379 T T T T T T T T T T G G T T T T T T T T
3 chr3_118475129 0 118475129 C C C C C C C C A C C C C C C C C C C C
3 chr3_118523278 0 118523278 A A A A A A A A A A A A A A A A C C A A
3 chr3_118555513 0 118555513 C C A A C C C C C C C C C C C C C C C C
3 chr3_118582485 0 118582485 G G G G G G C C G G G G G G G G G G G G
3 chr3_118589506 0 118589506 T T G G G G T T G G G G G G G G G G T T
3 chr3_118599926 0 118599926 C C C C C C C C C C C C A A A C C C C C
3 chr3_118620736 0 118620736 C C C C C C C C G G G G C C C C C C C C
3 chr3_118638362 0 118638362 G G G G G G G G G G G G G T G G G G G G
3 chr3_118653484 0 118653484 G G G G G G G G C C C C G G G G G G G G
3 chr3_118655480 0 118655480 G G T T G G G G G G G G G G G G G G G G
3 chr3_118657650 0 118657650 C C C C C C C C C C C C C C A A C C C C
3 chr3_118767393 0 118767393 G G C C C C C C C C C C C C C C C C G G
3 chr3_118794488 0 118794488 C C C C C C C C C C C C C C C C A A C C
3 chr3_118800405 0 118800405 C C C C C C C C G G G G C C C C C C C C
3 chr3_118805832 0 118805832 A A A A T T A A A A A A A A A A A A A A
3 chr3_118818374 0 118818374 G G G G G G G G G G G G G G C G G G G G
3 chr3_118845412 0 118845412 G G G G G G G G C G C C G G G G G G G G
3 chr3_118860459 0 118860459 G G G G G G G G T T T T G G G G G G G G
3 chr3_118866408 0 118866408 G G G G G G G G T T T T G G G G G G G G
3 chr3_118882097 0 118882097 C C C C C C C C C C C C A A C C C C C C
3 chr3_118924368 0 118924368 T T T T T T T T T T T T A T T T T T T T
3 chr3_118949910 0 118949910 T T T T T T T T T T G T T T T T T T T T
3 chr3_118950961 0 118950961 A A A A A A A A C C C C A A A A A A A A
3 chr3_118971870 0 118971870 G G G G G G G G G G G G G G G G C C G G
3 chr3_118985014 0 118985014 A A A C A A A A A A A A A A A A A A A A
3 chr3_119012383 0 119012383 G G G G G G G G T T T T G G G G G G G G
3 chr3_119060539 0 119060539 T T G G G G T T T T T T T T T T T T T T
3 chr3_119076072 0 119076072 G G G G G G G G C C C C G G G G G G G G
3 chr3_119083948 0 119083948 T T T T T T T T T T T T G G T T T T T T
3 chr3_119084431 0 119084431 G G G G G G G G T T T T G G G G G G G G
3 chr3_119090221 0 119090221 T T T T T T A T T T T T T T T T T T T T
3 chr3_119116504 0 119116504 T T T T T T T T G G G G T T T T T T T T
3 chr3_119121501 0 119121501 G G C C C C G G C C C C C C C C C C G G
3 chr3_119128692 0 119128692 G G G G T T G G G G G G G G G G G G G G
3 chr3_119145373 0 119145373 G G G G G G C C G G G G G G G G G G G G
3 chr3_119145424 0 119145424 C C C C C C C C C C C C C C G G C C C C
3 chr3_119148731 0 119148731 C C C C C C C C C G C C C C C C C C C C
3 chr3_119152247 0 119152247 G G G G T T G G G G G G G G G G G G G G
3 chr3_119155982 0 119155982 G G T T T T G G T T T T T T T T T T G G
3 chr3_119159705 0 119159705 C C C C C C C C C C C C A C C C C C C C
3 chr3_119178047 0 119178047 T T T T T T T T T T T T T T G G T T T T
3 chr3_119184527 0 119184527 T T A A T T T T T T T T T T T T T T T T
3 chr3_119205824 0 119205824 G G G G G G G G G G G G G G G G T T G G
3 chr3_119214684 0 119214684 A A A A A A A A T T T T A A A A A A A A
3 chr3_119275085 0 119275085 C C C C C C C C C C C C C C C C G G C C
3 chr3_119320131 0 119320131 A A T T T T A A T T T T T T T T T T A A
3 chr3_119322519 0 119322519 C C C C C C C C C C C C C C C C G G C C
3 chr3_119325419 0 119325419 A A C C A A A A A A A A A A A A A A A A
3 chr3_119351469 0 119351469 C C C C C C C C C C C C A C C C C C C C
3 chr3_119351507 0 119351507 C C C C C C C C C C C C C C C C C G C C
3 chr3_119361546 0 119361546 G G G G G G G G G G G G T T T T T T G G
3 chr3_119362545 0 119362545 A A A A A A A A A T T T A A A A A A A A
3 chr3_119382046 0 119382046 C C A A A A A A A A A A A A A A A A C C
3 chr3_119385075 0 119385075 A A A A A A A A A A A A A A A A T T A A
3 chr3_119417903 0 119417903 G G G G G G G G G G G G T T G G G G G G
3 chr3_119419526 0 119419526 T T T T T T T T G G G G T T T T T T T T
3 chr3_119428457 0 119428457 T T G G G G T T T T T T T T T T T T T T
3 chr3_119444058 0 119444058 C C C C G G C C C C C C C C C C C C C C
4 chr4_11590 0 11590 T T T T T T T T T T T T T T T T G T T T
4 chr4_13078 0 13078 G T G G G G G T G G G G G G G G G G G G
4 chr4_50492 0 50492 G G G G C G G G G G G G G G G G G G G G
4 chr4_59356 0 59356 C C C C C C C C G G G G C C C C C C C C
4 chr4_88991 0 88991 A A A A A A A A A A A A A A A A C C A A
4 chr4_89454 0 89454 A A A A T T A A A A A A A A A A A A A A
4 chr4_91627 0 91627 G G G G G T G G G G G G G G G G G G G G
4 chr4_105643 0 105643 C C C C C C C C C C C C C C C C A C C C
4 chr4_139610 0 139610 A A A T A T A A A A A A A A A A A A A A
4 chr4_151966 0 151966 A A A T A T A A A A A A A A A A A A A A
4 chr4_162428 0 162428 A A A A A A A A T T T T A A A A A A A A
4 chr4_183930 0 183930 C C C C C C C C C G G G C C C C C C C C
4 chr4_186708 0 186708 A A A A A A A A T T T T A A A A A A A A
4 chr4_198812 0 198812 C C C C C C C C A C A C C C C C C C C C
4 chr4_204333 0 204333 A A A A A A A A A A A T A A A A A A A A
4 chr4_207613 0 207613 T T T T T T A T T T T T T T T T T T T T
4 chr4_218892 0 218892 G G C C C C C G C C C C C C C C C C G G
4 chr4_245449 0 245449 G G G G G G G G G G G G G G T T G G G G
4 chr4_269488 0 269488 A A A A A A A A A A A C A A A A A A A A
4 chr4_353102 0 353102 C C A A A C C C C C C C C C C C C C C C
4 chr4_361851 0 361851 C C C C C C A C C C C C C C C C C C C C
4 chr4_383178 0 383178 G G T T G G G G G G G G G G G G G G G G
4 chr4_383456 0 383456 G G G G G G G G T T T T G G G G G G G G
4 chr4_383816 0 383816 T T T T G G T T G G G G G G G G G G T T
4 chr4_386406 0 386406 G G G G G G G G G G G G G G G G G T G G
4 chr4_395305 0 395305 C C C C C C C C C C C C A A C C C C C C
4 chr4_415686 0 415686 G G G G G G G G C C C C C C C C G G G G
4 chr4_432354 0 432354 A A A A A A A A A A A A A A A A T T A A
4 chr4_445176 0 445176 C C C C C C C C C G G G C C C C C C C C
4 chr4_465275 0 465275 T T T T T T T T A A A A T T T T T T T T
4 chr4_465574 0 465574 T T G G T T T T T T T T T T T T T T T T
4 chr4_474955 0 474955 T T A A A A A A A A A A A A A A A A A A
4 chr4_478945 0 478945 G G G G G G G G T T T T G G G G G G G G
4 chr4_479275 0 479275 C C C C C C C C C C C C C C C C C G C C
4 chr4_512137 0 512137 A A A A A A A A T T T T A A A A A A A A
4 chr4_543448 0 543448 G G G G G G G G G G G G G G G G G T G G
4 chr4_583721 0 583721 T T T T A A T T T T T T T T T T T T T T
4 chr4_583823 0 583823 G G G G G G G G C C C C G G G G G G G G
4 chr4_626817 0 626817 T T T T T T T T T T T T T T T T G T T T
4 chr4_635629 0 635629 A A A A A A A A C C C C A A A A A A A A
4 chr4_683613 0 683613 A A A A A A A A A A A A A A A A T T A A
4 chr4_730882 0 730882 C C G G G G C C C C C C C C C C C C C C
4 chr4_741571 0 741571 G G G G G G G G T T T T G G G G G G G G
4 chr4_746072 0 746072 C C C C C C C C A C C C C C C C C C C C
4 chr4_757542 0 757542 G G G G G G G G G G G G G G G G T T G G
4 chr4_789588 0 789588 A A A A A A A A T T T T A A A A A A A A
4 chr4_790739 0 790739 G G G G G G G G G T G G G G G G G G G G
4 chr4_791681 0 791681 T T T T T T T T G G G G T T T T T T T T
4 chr4_799681 0 799681 C C C C C C C C A A A A C C C C C C C C
4 chr4_811484 0 811484 G G G G G G G G C G C C G G G G G G G G
4 chr4_851952 0 851952 G T G G G G G T G G G G G G G G G G T T
4 chr4_865221 0 865221 G G G G G G G G T T T T G G G G G G G G
4 chr4_876876 0 876876 T T T T T T T T T T T T T T A A T T T T
4 chr4_887753 0 887753 G G C G G G G G G G G G G G G G G G G G
4 chr4_906908 0 906908 T T T T T T T T G G G G T T T T T T T T
4 chr4_907692 0 907692 A A A A A A A A T T T T A A A A A A A A
4 chr4_927084 0 927084 G G G G G G G G G G G G G G G G C G G G
4 chr4_928816 0 928816 G G C G G G G G G G G G G G G G G G G G
4 chr4_931766 0 931766 G G G G G G G G C C C C G G G G G G G G
4 chr4_936087 0 936087 T T A A A A A A A A A A A A A A A A A A
4 chr4_964686 0 964686 G G G G G G G G T T T T G G G G G G G G
4 chr4_990985 0 990985 G G G G C G G G G G G G G G G G G G G G
4 chr4_1004700 0 1004700 T T T T T T T T T T T T T T G G T T T T
4 chr4_1008084 0 1008084 T T A T T T T T T T T T T T T T T T T T
4 chr4_1012202 0 1012202 G G G G G G G G C G G G G G G G G G G G
4 chr4_1023835 0 1023835 T T T T T T T T G G G G T T T T T T T T
4 chr4_1027118 0 1027118 C C A A A A C C A A A A A A A A A A C C
4 chr4_1050505 0 1050505 T T T T T T T T T T T T G T T T T T T T
4 chr4_1057901 0 1057901 C C C C C C C C C G C G C C C C C C C C
4 chr4_1086403 0 1086403 C C C C G G C C C C C C C C C C C C C C
4 chr4_1104643 0 1104643 A A A A A A A A A A A A A A A A C C A A
4 chr4_1107401 0 1107401 A A A A A A A A C C C C A A A A A A A A
4 chr4_1107976 0 1107976 A A A A A T A A A A A A A A A A A A A A
4 chr4_1108013 0 1108013 G G G G G G G G C G G G G G G G G G G G
4 chr4_1143389 0 1143389 G G G G G G G G G G G G C C G G G G G G
4 chr4_1158680 0 1158680 T T G G T T T T G G G G G G G G G G T T
4 chr4_1186077 0 1186077 C C A A A A C C C C C C C C C C C C C C
4 chr4_1206335 0 1206335 T T T T T T T T T T T T A T T T T T T T
4 chr4_1208938 0 1208938 G G G G G G G G C C C C G G G G G G G G
4 chr4_1213130 0 1213130 C C C C C C C C A A A A C C C C C C C C
4 chr4_1214514 0 1214514 G G G G G G G G C G C G G G G G G G G G
4 chr4_1238826 0 1238826 G G G G G G G G G G G T G G G G G G G G
4 chr4_1239463 0 1239463 A A A A A A A A A A A C A A A A A A A A
4 chr4_1240444 0 1240444 G G C G G G G G G G G G G G G G G G G G
4 chr4_1268843 0 1268843 T T T T T T T T A A A A T T T T T T T T
4 chr4_1274169 0 1274169 G G G G G G G G C C C C G G G G G G G G
4 chr4_1275546 0 1275546 C C C C C C C C C C C C C C C C A C C C
4 chr4_1281631 0 1281631 T T T T T T T T T T A T T T T T T T T T
4 chr4_1315751 0 1315751 G G G G G G G G G G G G G G T T G G G G
4 chr4_1323464 0 1323464 G G G T G G G G G G G G G G G G G G G G
4 chr4_1334079 0 1334079 G G G G G G G T G G G G G G G G G G G G
4 chr4_1342016 0 1342016 T T G G G G T T G G G G T T T T T T T T
4 chr4_1346600 0 1346600 C C C C C C C C C C C C C C C C A C C C
4 chr4_1362038 0 1362038 A A A A A A A A A C C C A A A A A A A A
4 chr4_1372746 0 1372746 A A A A A A A A C C A C A A A A A A A A
4 chr4_1374843 0 1374843 A A A A A A A A T T T T A A A A A A A A
4 chr4_1384904 0 1384904 T T T T T T T T T T T T T T T T G T T T
4 chr4_1388389 0 1388389 A A A A A T A A A A A A A A A A A A A A
4 chr4_1389661 0 1389661 C C C C C C C C C C C G C C C C C C C C
4 chr4_1400252 0 1400252 A A A A A C A A A A A A A A A A A A A A
4 chr4_1419180 0 1419180 G G G G G G G G G G G G G G G G C G G G
4 chr4_1457272 0 1457272 T T T T T T T T A A A A T T T T T T T T
4 chr4_1462011 0 1462011 C C C C C C C C G G G G C C C C C C C C
4 chr4_1494104 0 1494104 G G G G C G G G G G G G G G G G G G G G
4 chr4_1504321 0 1504321 G G G G G G G G G G G G G G T T G G G G
4 chr4_1522967 0 1522967 A A A A A A A A A A A A A C A A A A A A
4 chr4_1578403 0 1578403 G G G G G G G G G G G G G G T T G G G G
4 chr4_1579499 0 1579499 G G G G G G G G G G G G G G T T G G G G
4 chr4_1587589 0 1587589 T T T T T T T T T T T T A T T T T T T T
4 chr4_1595800 0 1595800 C C C C C C C C A C A C C C C C C C C C
4 chr4_1600900 0 1600900 T T T T T T T T G G G G T T T T T T T T
4 chr4_1666266 0 1666266 G G G G G G G G G G G G C G G G G G G G
4 chr4_1700930 0 1700930 T T T T T T T T T T T T T T T T A A T T
4 chr4_1703963 0 1703963 G G C C G G G G G G G G G G G G G G G G
4 chr4_1710102 0 1710102 G G G G G G G G C C C G G G G G G G G G
4 chr4_1716217 0 1716217 T T T T T T T T G G G G T T T T T T T T
4 chr4_1720438 0 1720438 G G G G G G G G G G G G G G G T G G G G
4 chr4_1721585 0 1721585 T T A A A A T T T T T T T T T T T T T T
4 chr4_1734420 0 1734420 C C C C C C C C C C A A C C C C C C C C
4 chr4_1735055 0 1735055 C G C C C C C C C C C C C C C C C C C C
4 chr4_1741893 0 1741893 C C C C C C C C G G G G C C C C C C C C
4 chr4_1765449 0 1765449 C C C C C C C C C C C C C G G G C C C C
4 chr4_1775797 0 1775797 G G G G G G G G G G G G C C G G G G G G
4 chr4_1779323 0 1779323 C G C C C C C C C C C C C C C C C C C C
4 chr4_1781777 0 1781777 G G G G G G G G G G G G G G G G C G G G
4 chr4_1793698 0 1793698 G G G G G G G G G G G G G G G G C C G G
4 chr4_1810286 0 1810286 G G G G G G G G G G G G G G C C G G G G
4 chr4_1817475 0 1817475 C C C C C C C C C C C C C C C G C C C C
4 chr4_1841546 0 1841546 C C C C C C C C C C C C A A C C C C C C
4 chr4_1846843 0 1846843 T T T T T T T T T T T T T T G G T T T T
4 chr4_1857802 0 1857802 T T T T T T T T T T T T T T A T T T T T
4 chr4_1860606 0 1860606 T T T T T T T T T T T T T T T T G T T T
4 chr4_1887572 0 1887572 C G G G G G G G G G G G G G G G G G G G
4 chr4_1904091 0 1904091 T T T T T T T T T T T T G G T T T T T T
4 chr4_1905570 0 1905570 G G G G G G T T G G G G G G G G G G G G
4 chr4_1919973 0 1919973 A A A A A C A A A A A A A A A A A A A A
4 chr4_1924053 0 1924053 G G T T T T G G T T T T T T T T T T T T
4 chr4_1925915 0 1925915 T T G G G T T T T T T T T T T T T T T T
4 chr4_1929015 0 1929015 A A A A A C A A A A A A A A A A A A A A
4 chr4_1935764 0 1935764 G G G G G G G G C C C C G G G G G G G G
4 chr4_1942685 0 1942685 A A A A A A A A A A A A A A A A A T A A
4 chr4_1947145 0 1947145 C C A A A A C C A A A A A A A A A A C C
4 chr4_1953852 0 1953852 C C A C C C C C C C C C C C C C C C C C
4 chr4_1969540 0 1969540 C C C C C C C C G G G G C C C C C C C C
4 chr4_1970634 0 1970634 G G C C C C C C C C C C C C C C C C C C
4 chr4_1984746 0 1984746 T T T T T T T T T T T T G G G G G G T T
4 chr4_1989350 0 1989350 T T T T T T T T T T A T T T T T T T T T
4 chr4_1989392 0 1989392 T T T T T T T T A A A A T T T T T T T T
4 chr4_1993847 0 1993847 G G G G G G G G G T G T G G G G G G G G
4 chr4_2015135 0 2015135 A A A A A A A A T T T T A A A A A A A A
4 chr4_2018485 0 2018485 T T T T T T T T T T T T T T G G T T T T
4 chr4_2068433 0 2068433 C C C C C C C C A A A A C C C C C C C C
4 chr4_2132342 0 2132342 G G G G G G G G C C C C G G G G G G G G
4 chr4_2136773 0 2136773 A A A A A A A A T T T T A A A A A A A A
4 chr4_2139666 0 2139666 G G G G G G C G G G G G G G G G G G G G
4 chr4_2150649 0 2150649 C C C C C G C C C C C C C C C C C C C C
4 chr4_2158585 0 2158585 C C C C C C A C C C C C C C C C C C C C
4 chr4_2179745 0 2179745 A A A A A A A A T T T T A A A A A A A A
4 chr4_2184353 0 2184353 C C C C C C C C G G G G C C C C C C C C
4 chr4_2184642 0 2184642 T T T T T T T T T T T T T T T T G T T T
4 chr4_2188638 0 2188638 G G G G G T G G G G G G G G G G G G G G
4 chr4_2218218 0 2218218 G G G G G G G G T T T T G G G G G G G G
4 chr4_2221096 0 2221096 C C C C C C C C C C C C C C C C G G C C
4 chr4_2257708 0 2257708 A A A A A A A A A A A A A C A A A A A A
4 chr4_2267631 0 2267631 T T T T T T T T G G G G T T T T T T T T
4 chr4_2269203 0 2269203 T T A A A A T T A A A A A A A A A A T T
4 chr4_2278157 0 2278157 A A A A A A A A T T T T A A A A A A A A
4 chr4_2299967 0 2299967 A A A A C C A A A A A A A A A A A A A A
4 chr4_2305596 0 2305596 T T T T T T T T G G G G T T T T T T T T
4 chr4_2391658 0 2391658 C C C C C C C C C C C C C C G G C C C C
4 chr4_2397069 0 2397069 G G G G G G G G C C C C G G G G G G G G
4 chr4_2419965 0 2419965 A A A A A A A A T T T T A A A A A A A A
4 chr4_2434961 0 2434961 A A A A A A A A T T T T A A A A A A A A
4 chr4_2437250 0 2437250 A A A A A A A A A A A A A C A A A A A A
4 chr4_2446849 0 2446849 C C C C C C C C C C C C C C G G C C C C
4 chr4_2476631 0 2476631 T T G T T T T T T T T T T T T T T T T T
4 chr4_2488991 0 2488991 T T G G T T T T T T T T T T T T T T T T
4 chr4_2494096 0 2494096 A A T T T T A A T T T T T T T T T T A A
4 chr4_2542710 0 2542710 C C C C A A C C C C C C C C C C C C C C
4 chr4_2546630 0 2546630 C C C C C C C C C C C C C C C C A A C C
4 chr4_2573825 0 2573825 C C C C C C C C C C C C A A A A A A C C
4 chr4_2585835 0 2585835 A A A A A A A A A A A C A A A A A A A A
4 chr4_2587381 0 2587381 G G G G G G G G G G G G G G C G G G G G
4 chr4_2613226 0 2613226 G T G G G G G G G G G G G G G G G G G G
4 chr4_2632852 0 2632852 A A T T A T A A A A A A A A A A A A A A
4 chr4_2641412 0 2641412 A A A A A A A A A A A A A A A A C C A A
4 chr4_2666574 0 2666574 T T T T T T T T G G G G T T T T T T T T
4 chr4_2689197 0 2689197 G G G G G G G G G T G G G G G G G G G G
4 chr4_2690773 0 2690773 T T T T T T T T T T T T T T A T T T T T
4 chr4_2691792 0 2691792 A A A A A A A A A T A A A A A A A A A A
4 chr4_2693336 0 2693336 T T T T T T T T A A A A T T T T T T T T
4 chr4_2714766 0 2714766 T T G G G G T T G G G G G G G G G G T T
4 chr4_2721408 0 2721408 G G T T G G G G G G G G G G G G G G G G
4 chr4_2741517 0 2741517 G G C G G G G G G G G G G G G G G G G G
4 chr4_2743671 0 2743671 G G G G G G G G C C C C G G G G G G G G
4 chr4_2752248 0 2752248 A A A C A A A A A A A A A A A A A A A A
4 chr4_2788054 0 2788054 A A A A A A A A C C C C A A A A A A A A
4 chr4_2790706 0 2790706 T T T T T T T T A A A A T T T T T T T T
4 chr4_2806074 0 2806074 A A A A A A A A C C C C A A A A A A A A
4 chr4_2839353 0 2839353 T T T T T T T T T T T T G T T T T T T T
4 chr4_2855939 0 2855939 A A A A A A A A A A A A A A A A C C A A
4 chr4_2857855 0 2857855 G G G G G G G G T T T T G G G G G G G G
4 chr4_2864083 0 2864083 G G G G G G G G C C C C G G G G G G G G
4 chr4_2923450 0 2923450 A A A A A A A A A A A A A A A A A C A A
4 chr4_2925363 0 2925363 A A A A A A A A T T A A A A A A A A A A
4 chr4_2954032 0 2954032 A A A A A A A A A A A A C C A A A A A A
4 chr4_2971743 0 2971743 A A A A A A A A A A A A A A A A T T A A
4 chr4_2983778 0 2983778 T T T T T T T T T T T T G G T T T T T T
4 chr4_3001932 0 3001932 C C G G G G G G G G G G G G G G G G G G
4 chr4_3005123 0 3005123 C C C C C C C G C C C C C C C C C C G G
4 chr4_3006286 0 3006286 G G C C C G G G G G G G G G G G G G G G
4 chr4_3019902 0 3019902 C C A A A C C C C C C C C C C C C C C C
4 chr4_3020142 0 3020142 T T T T T T T T T T T T T T T T G T T T
4 chr4_3020740 0 3020740 T T T T T T T T T T T T T T G G T T T T
4 chr4_3040500 0 3040500 C C A A A C C C C C C C C C C C C C C C
4 chr4_3052104 0 3052104 G G G G G G G G T T T T G G G G G G G G
4 chr4_3060227 0 3060227 T T T T T T T T T T T T G G T T T T T T
4 chr4_3062625 0 3062625 C C C C C G C C C C C C C C C C C C C C
4 chr4_3073401 0 3073401 T T T T T T T T T T T T T T T T G G T T
4 chr4_3076279 0 3076279 T T A A A T T T T T T T T T T T T T T T
4 chr4_3093682 0 3093682 C C C C C C C C A A A A C C C C C C C C
4 chr4_3094380 0 3094380 T T A A A A T T T T T T T T T T T T T T
4 chr4_3107467 0 3107467 A A A A A T A A A A A A A A A A A A A A
4 chr4_3113400 0 3113400 C C C C C G C C C C C C C C C C C C C C
4 chr4_3134351 0 3134351 T T T T T T T T A A A A T T T T T T T T
4 chr4_3182238 0 3182238 G G G G G G G G G G G G G G G G C C G G
4 chr4_3184348 0 3184348 T T T T T T T T T T T T G G T T T T T T
4 chr4_3194975 0 3194975 T T T T T T T T T T G T T T T T T T T T
4 chr4_3214325 0 3214325 A A A A A A A C A A A A A A A A A A A A
4 chr4_3246908 0 3246908 A A A A A T A A A A A A A A A A A A A A
4 chr4_3261942 0 3261942 G G G G G G G G G G C G G G G G G G G G
4 chr4_3330347 0 3330347 G G G G G G G G G G G G G G G G T T G G
4 chr4_3330953 0 3330953 T T T T A T T T T T T T T T T T T T T T
4 chr4_3345138 0 3345138 G G G G G G G G C C C C G G G G G G G G
4 chr4_3363341 0 3363341 G G G G G G G G T T T T G G G G G G G G
4 chr4_3378226 0 3378226 C C C C C C C C A A A A C C C C C C C C
4 chr4_3391284 0 3391284 C C C C C C C C A A C C C C C C C C C C
4 chr4_3400257 0 3400257 A A A A A A A A T T T T A A A A A A A A
4 chr4_3402060 0 3402060 G G C C G G G G G G G G G G G G G G G G
4 chr4_3421663 0 3421663 G G G G G G C G G G G G G G G G G G G G
4 chr4_3439461 0 3439461 A A A A A A A A C C C C A A A A A A A A
4 chr4_3457430 0 3457430 T T G G G G T T T T T T T T T T T T T T
4 chr4_3477975 0 3477975 C C A A C C C C C C C C C C C C C C C C
4 chr4_3491188 0 3491188 A A A A A A A A A A A A A A A C A A A A
4 chr4_3491662 0 3491662 C C C C C C C C A C A A C C C C C C C C
4 chr4_3510435 0 3510435 C C C C C C C C C C C C G G C C C C C C
4 chr4_3571891 0 3571891 C C C C C C C C C C C C C C C C G G C C
4 chr4_3657385 0 3657385 A A A A A A A A A C A A A A A A A A A A
4 chr4_3677509 0 3677509 A A A A A A A A C C C C A A A A A A A A
4 chr4_3687823 0 3687823 C C C C C C C C C C C C C C G G C C C C
4 chr4_3688553 0 3688553 C C C C C C C C C C C C C G C C C C C C
4 chr4_3710688 0 3710688 C C A A A A C C A A A A A A A A A A C C
4 chr4_3761565 0 3761565 A A A A A A A A T T T T A A A A A A A A
4 chr4_3783051 0 3783051 C C C C C C C C C C C C C C G G C C C C
4 chr4_3794814 0 3794814 T T T T T T T T G G G G G T T T T T T T
4 chr4_3795531 0 3795531 G G G G G G G G G G G G G G G G G T G G
4 chr4_3868652 0 3868652 G G G G G G G G G G C G G G G G G G G G
4 chr4_3893849 0 3893849 T T T T T T G T T T T T T T T T T T T T
4 chr4_3938418 0 3938418 G G G G G G G G C C C C G G G G G G G G
4 chr4_3938626 0 3938626 A A A A A T A A A A A A A A A A A A A A
4 chr4_3940217 0 3940217 G G G G G G G G G G G G C C G G C C G G
4 chr4_3945636 0 3945636 C C C C C C C C C C C C C C A A C C C C
4 chr4_3967467 0 3967467 A A A A A A A A A A A A A A A A C C A A
4 chr4_3973385 0 3973385 A A A A A A A A C C C C A A A A A A A A
4 chr4_3979478 0 3979478 C C C C C C C C A A A A A A A A A A C C
4 chr4_4007206 0 4007206 A A A A A A A A C C C C A A A A A A A A
4 chr4_4041276 0 4041276 C C C C C C C C G G G G C C C C C C C C
4 chr4_4041736 0 4041736 A A A A A A A A A A A A A A C C A A A A
4 chr4_4093923 0 4093923 C C C C C C C C C C C C C G C C C C C C
4 chr4_4104773 0 4104773 C C C C C C C C A A A A C C C C C C C C
4 chr4_4111371 0 4111371 A A A A A A A A A A A A A A T T A A A A
4 chr4_4126110 0 4126110 C C C C C G C C C C C C C C C C C C C C
4 chr4_4132860 0 4132860 A A A A A A A A A A A A A A C C A A A A
4 chr4_4168518 0 4168518 G G G G G G G G T T T T G G G G G G G G
4 chr4_4193327 0 4193327 T T T T T T T T G T G G T T T T T T T T
4 chr4_4211798 0 4211798 T T T T T T G T T T T T T T T T T T T T
4 chr4_4215895 0 4215895 A C C C A C A C A A A A A A A A A A C C
4 chr4_4223299 0 4223299 C C C C C C C C C C C G C C C C C C C C
4 chr4_4224437 0 4224437 A C A A A A A A A A A A A A A A A A C C
4 chr4_4243988 0 4243988 A A C C C C A A C C C C C C C C C C A A
4 chr4_4245012 0 4245012 A A A A A A A A A A A A A A C C A A A A
4 chr4_4280845 0 4280845 A A A A A A A A C C C C A A A A A A A A
4 chr4_4284545 0 4284545 A A A C A A A A A A A A A A A A A A A A
4 chr4_4294307 0 4294307 C C C C C C C C A A A A A A A A A A C C
4 chr4_4307746 0 4307746 C C C C C C C C A A A A C C C C C C C C
4 chr4_4308114 0 4308114 G G G G C G G G G G G G G G G G G G G G
4 chr4_4324018 0 4324018 A A A A A A C C A A A A A A A A A A C C
4 chr4_4332084 0 4332084 G G G G G G G G G G G G G G G G C G G G
4 chr4_4378214 0 4378214 T T T T T T T T G G G G T T T T T T T T
4 chr4_4399164 0 4399164 A A C C A A A A A A A A A A A A A A A A
4 chr4_4413392 0 4413392 A A C C A A A A A A A A A A A A A A A A
4 chr4_4414201 0 4414201 C C C C C C C C C C C C C C C C A A C C
4 chr4_4431183 0 4431183 A A A A A A A A C C C C A A A A A A A A
4 chr4_4445402 0 4445402 C G C C C C C C C C C C C C C C C C C C
4 chr4_4446025 0 4446025 T T T T T T T T T T T T T T T T G T T T
4 chr4_4472162 0 4472162 A A A A A A A A A A A A A A C C A A A A
4 chr4_4475214 0 4475214 T T T T T T T T T T T T A A T T T T T T
4 chr4_4482760 0 4482760 G G G G G G G G C C C C G G G G G G G G
4 chr4_4489497 0 4489497 T T T T T T T T A T T T T T T T T T T T
4 chr4_4494490 0 4494490 C C C C C G C C C C C C C C C C C C C C
4 chr4_4529378 0 4529378 C C C C C C C C G G G G C C C C C C C C
4 chr4_4530447 0 4530447 T T T T T T T T T T G T T T T T T T T T
4 chr4_4561821 0 4561821 C C C C C C C C C C C C C C A A C C C C
4 chr4_4565598 0 4565598 C C C C C C C C C C C C C C C C G G C C
4 chr4_4567974 0 4567974 C C C C C C C C C C C G C C C C C C C C
4 chr4_4570247 0 4570247 T T T T T T T T T T T T A A T T T T T T
4 chr4_4574833 0 4574833 T T T T T T T T T T T T T T T T G G T T
4 chr4_4576558 0 4576558 C C C C C C C C C C C C C C C C G G C C
4 chr4_4668616 0 4668616 C C C C C C A A C C C C C C C C C C C C
4 chr4_4670740 0 4670740 A A A A A A A A A A C C A A A A A A A A
4 chr4_4705947 0 4705947 T T T T T T T T G G G G T T T T T T T T
4 chr4_4722393 0 4722393 A A A A A A A A A A A A A A A A C C A A
4 chr4_4735115 0 4735115 C C G G G G C C G G G G G G G G G G C C
4 chr4_4767815 0 4767815 T T T T T T T T G G G G T T T T T T T T
4 chr4_4790281 0 4790281 G G G G G G G G G G C G G G G G G G G G
4 chr4_4790910 0 4790910 T T T T T T A A T T T T T T T T T T T T
4 chr4_4800374 0 4800374 C C A A A C C C A A A A A A A A A A C C
4 chr4_4820759 0 4820759 C G G G G G G G G G G G G G G G G G C C
4 chr4_4840470 0 4840470 G G G G G G G G T T T T G G G G G G G G
4 chr4_4866180 0 4866180 A A A A A A A A A A A T A A A A A A A A
4 chr4_4874834 0 4874834 C C C C A A C C C C C C C C C C C C C C
4 chr4_4879978 0 4879978 C C C C C C C C G G G G C C C C C C C C
4 chr4_4916442 0 4916442 T T T T G T T T T T T T T T T T T T T T
4 chr4_4921031 0 4921031 G G G G G G G G C C C C G G G G G G G G
4 chr4_4965460 0 4965460 G G G G G G G G T T T T G G G G G G G G
4 chr4_4967694 0 4967694 A A C C A C A A A A A A A A A A A A A A
4 chr4_4971512 0 4971512 A A A A A C A A A A A A A A A A A A A A
4 chr4_4983137 0 4983137 A A C C A A A A A A A A A A A A A A A A
4 chr4_4987380 0 4987380 T T T T T T T T T T T T A T T T T T T T
4 chr4_4992542 0 4992542 A A A A A A C C A A A A A A A A A A A A
4 chr4_4995640 0 4995640 C C C C C C C C A A A A C C C C C C C C
4 chr4_4999155 0 4999155 G G G G C G G G G G G G G G G G G G G G
4 chr4_5014803 0 5014803 G G G G G G G T G G G G G G G G G G G G
4 chr4_5020045 0 5020045 T T T T T T T T T T T T G G G G G G T T
4 chr4_5020616 0 5020616 G G G G G G G G T T T T G G G G G G G G
4 chr4_5043373 0 5043373 G G G G G G G G G G C G G G G G G G G G
4 chr4_5044207 0 5044207 G G G G G G G G T T T T G G G G G G G G
4 chr4_5056691 0 5056691 C C C C C C C C C C C C A C C C A A C C
4 chr4_5059978 0 5059978 C C C C C G C C C C C C C C C C C C C C
4 chr4_5064250 0 5064250 G G C C C C G G C C C C C C C C C C G G
4 chr4_5064529 0 5064529 G G T T T T G G T T T T G G G G G G G G
4 chr4_5067756 0 5067756 G G G G G G G G T T T T G G G G G G G G
4 chr4_5075693 0 5075693 A A A A A A A A A A A T A A A A A A A A
4 chr4_5081128 0 5081128 G G G G G T G G G G G G G G G G G G G G
4 chr4_5097254 0 5097254 C C A A A A C C C C C C C C C C C C C C
4 chr4_5099692 0 5099692 G G G G G G G G G G G G G G G G T T G G
4 chr4_5126869 0 5126869 A A A C C C A A A A A A A A A A A A A A
4 chr4_5142000 0 5142000 C C C C C C C C C C C C C C C C A A C C
4 chr4_5147678 0 5147678 A A A A A A A A A A A T A A A A A A A A
4 chr4_5188499 0 5188499 G G G G G G G G G G G G G G C C G G G G
4 chr4_5198938 0 5198938 A A A A A A A A A A A A A A A C A A A A
4 chr4_5218060 0 5218060 C C C C C C C C C C C C C C C C A A C C
4 chr4_5222854 0 5222854 G G G G G G G G C C C C G G G G G G G G
4 chr4_5228380 0 5228380 A A A A A A A A C C C C A A A A A A A A
4 chr4_5231670 0 5231670 G G G G G G G G G G G G G G G G T T G G
4 chr4_5238999 0 5238999 C C C C C G C C C C C C C C C C C C C C
4 chr4_5252217 0 5252217 C C C C C C C C C G G G C C C C C C C C
4 chr4_5259442 0 5259442 C C C C C C C C A C A A C C C C C C C C
4 chr4_5263416 0 5263416 T T T T T T T T T T T T T T T T A A T T
4 chr4_5270006 0 5270006 G G G G G G G G G G G G C C C C G G G G
4 chr4_5297707 0 5297707 A A A C C C A A C C C C C C C C C C A A
4 chr4_5313147 0 5313147 C C C C C C C C C C C C C C C C A C C C
4 chr4_5316713 0 5316713 C C C C C C C C A A A A C C C C C C C C
4 chr4_5322776 0 5322776 T T T T T T T T G T T T T T T T T T T T
4 chr4_5339938 0 5339938 A T A A A A A A A A A A A A A A A A T T
4 chr4_5354050 0 5354050 A A A A A A A A A A A A A C A C C C A A
4 chr4_5381878 0 5381878 C C C C C C C C C C C C C C A C C C C C
4 chr4_5493327 0 5493327 C C C C C C C C C C C C C G C C C C C C
4 chr4_5505708 0 5505708 C C C C C C C C C C C C A C C C C C C C
4 chr4_5533534 0 5533534 T T T T T T T T T T T T G G G G T T T T
4 chr4_5539503 0 5539503 C C C C C G C C C C C C C C C C C C C C
4 chr4_5542687 0 5542687 A A A A A A A A A A A A C C A A A A A A
4 chr4_5553571 0 5553571 G G G G G G G G G G G G G G C C G G G G
4 chr4_5559421 0 5559421 C C C C C C C C G G G G C C C C C C C C
4 chr4_5570585 0 5570585 A T T T T T T T T T T T T T T T T T A A
4 chr4_5587340 0 5587340 C C C C C C A C C C C C C C C C C C C C
4 chr4_5623889 0 5623889 G G C C C G G G G G G G G G G G G G G G
4 chr4_5655887 0 5655887 A A A A A A A A A A A A A C A A A A A A
4 chr4_5683202 0 5683202 C C C C C C C C C C C C C C G G C C C C
4 chr4_5684243 0 5684243 G G C C C G G G G G G G G G G G G G G G
4 chr4_5717741 0 5717741 C C C C C C C C C C C C C C G G C C C C
4 chr4_5732348 0 5732348 C C G G G G C C C C C C C C C C C C C C
4 chr4_5738337 0 5738337 C C C C C C C C C C C C C C C C G G C C
4 chr4_5759274 0 5759274 C C A A A C C C C C C C C C C C C C C C
4 chr4_5791909 0 5791909 C C C C G G C C C C C C C C C C C C C C
4 chr4_5828498 0 5828498 T T G G G G T T T T T T G G G G G G T T
4 chr4_5833649 0 5833649 G G G G G G G G G G G G G G C G G G G G
4 chr4_5850520 0 5850520 A A C C A A A A A A A A A A A A A A A A
4 chr4_5854131 0 5854131 A A A A A A A A A A A A A A A C C C A A
4 chr4_5862231 0 5862231 C C C C C C C C C C C C C C C C G G C C
4 chr4_5895245 0 5895245 G G G G C G G G G G G G G G G G G G G G
4 chr4_5901514 0 5901514 G G G G G G G G G G G G G G G G T T G G
4 chr4_5915134 0 5915134 G G G G G G G G G G G G G G G G G T G G
4 chr4_5922277 0 5922277 A A A A A A A A T T T T A A A A A A A A
4 chr4_5930318 0 5930318 A A A A A A A A A A A A A A T T A A A A
4 chr4_5940832 0 5940832 G G G G G G G G C C C C G G G G G G G G
4 chr4_5941562 0 5941562 C C C C C C C C G G G G C C C C C C C C
4 chr4_5950834 0 5950834 G G G G G G G G G G G G G T G G G G G G
4 chr4_5958701 0 5958701 A A A A A A A A A C A A A A A A A A A A
4 chr4_5966536 0 5966536 A A A A A A A A A A A A A C A A A A A A
4 chr4_5973956 0 5973956 T T T T T T T T T T T T T T T T G T T T
4 chr4_6011545 0 6011545 T T T T T T T T T T T T T T T T G G T T
4 chr4_6012926 0 6012926 C C C C C C A A C C C C C C C C C C C C
4 chr4_6026937 0 6026937 G G G G G G G G G G G G C G G G G G G G
4 chr4_6034849 0 6034849 G G G G G G G G G G G G G T G G G G G G
4 chr4_6062585 0 6062585 A A A A A A A A A A A A A A A T A A A A
4 chr4_6078447 0 6078447 C C C C C C C C C C C C A C C C C C C C
4 chr4_6100163 0 6100163 G G G G G G G G G G G G C G G G G G G G
4 chr4_6153567 0 6153567 G G G G G G G G G T G T G G G G G G G G
4 chr4_6168866 0 6168866 A C C C C C C C C C C C C C C C C C C C
4 chr4_6173259 0 6173259 C C A C A C C C C C C C C C C C C C C C
4 chr4_6201109 0 6201109 G G G G G T G G G G G G G G G G G G G G
4 chr4_6204594 0 6204594 C C C C C G C C C C C C C C C C C C C C
4 chr4_6225086 0 6225086 A A A C C C A A A A A A A A A A A A A A
4 chr4_6236715 0 6236715 G G G G G G G G C C C C G G G G G G G G
4 chr4_6240698 0 6240698 A A A A A A A A A C A C A A A A A A A A
4 chr4_6254984 0 6254984 C C C C A C C C C C C C C C C C C C C C
4 chr4_6264285 0 6264285 G G G G G G G G C G C C G G G G G G G G
4 chr4_6269860 0 6269860 C C C C C C C C A A A A C C C C C C C C
4 chr4_6284896 0 6284896 C C C C C C C C C C C C C C A C C C C C
4 chr4_6308635 0 6308635 A A A A A A A A A A A A A C A A A A A A
4 chr4_6321205 0 6321205 C C C C C C C C C C C C C C G G C C C C
4 chr4_6321315 0 6321315 G G G G C G G G G G G G G G G G G G G G
4 chr4_6323144 0 6323144 C C C C C C C C A A A A C C C C C C C C
4 chr4_6323612 0 6323612 G G C C C G G G G G G G G G G G G G G G
4 chr4_6327390 0 6327390 T T A A A A T T A A A A A A A A A A T T
4 chr4_6363077 0 6363077 C C C C C C C C G G G G C C C C C C C C
4 chr4_6407320 0 6407320 C C A A C C C C C C C C C C C C C C C C
4 chr4_6415721 0 6415721 T T T T T T T T G T G T T T T T T T T T
4 chr4_6417724 0 6417724 T T T T T T T T T T T T T T T T G G T T
4 chr4_6425192 0 6425192 G G G G G G G G C C C C G G G G G G G G
4 chr4_6430698 0 6430698 G G G G G G C G G G G G G G G G G G G G
4 chr4_6475383 0 6475383 C C C C C C C C G G G G C C C C C C C C
4 chr4_6503443 0 6503443 G G G G C G G G G G G G G G G G G G G G
4 chr4_6518398 0 6518398 C C A A A A C C A A A A A A A A A A C C
4 chr4_6522007 0 6522007 C C C C C C C C A A A A C C C C C C C C
4 chr4_6547994 0 6547994 A A A A A A A A A A A A A A A A A C A A
4 chr4_6629028 0 6629028 T T T T G T T T T T T T T T T T T T T T
4 chr4_6631258 0 6631258 A A A A A A A A T T T T A A A A A A A A
4 chr4_6636508 0 6636508 C C A C C C C C C C C C C C C C C C C C
4 chr4_6644648 0 6644648 C C A A A A C C A A A A A A A A A A C C
4 chr4_6667992 0 6667992 T T T T A T T T T T T T T T T T T T T T
4 chr4_6684965 0 6684965 G G G T G T G G G G G G G G G G G G G G
4 chr4_6691823 0 6691823 G G G G G G G G G G G G C G G G G G G G
4 chr4_6713070 0 6713070 T T T T T T T T T T T T T T G G G T T T
4 chr4_6719215 0 6719215 G G G G G G G G G G G G G G G T G G G G
4 chr4_6722038 0 6722038 G G G G G G G G C C C G G G G G G G G G
4 chr4_6738857 0 6738857 C C C C C C C C C C C C A C C C C C C C
4 chr4_6740301 0 6740301 A C A A A A A A A A A A A A A A A A A A
4 chr4_6751633 0 6751633 C C C C C C C C C C C C C G C C C C C C
4 chr4_6790408 0 6790408 G G C C C C G G C C C C C C C C C C G G
4 chr4_6790530 0 6790530 C C C C C C C C C C C C C C C C G G C C
4 chr4_6812764 0 6812764 G G G G G G G G G G G G T T G G G G G G
4 chr4_6813550 0 6813550 T T T T T T T T T T T T T T G T T T T T
4 chr4_6813735 0 6813735 A A A A A A A A A A A A A A A A C C A A
4 chr4_6836873 0 6836873 G G G G G G C G G G G G G G G G G G G G
4 chr4_6839183 0 6839183 C C C C C C C C G G G G C C C C C C C C
4 chr4_6856218 0 6856218 A A C C A C A A A A A A A A A A A A A A
4 chr4_6861213 0 6861213 G G G G G G G G G G G G C G G G G G G G
4 chr4_6866436 0 6866436 G T T T T T T T T T T T T T T T T T T T
4 chr4_6869154 0 6869154 A A T T A A A A A A A A A A A A A A A A
4 chr4_6907471 0 6907471 G G C C C C G G C C C C C C C C C C G G
4 chr4_6965325 0 6965325 C C A A A A A A A A A A A A A A A A A A
4 chr4_6965382 0 6965382 C C C C C C C C C C C C C G C C C C C C
4 chr4_6983945 0 6983945 A A A A A A A A A A A A A A T T T T A A
4 chr4_7008055 0 7008055 C C C C C C C C C C C C C C A A C C C C
4 chr4_7051536 0 7051536 T T T T T T T T G G G G T T T T T T T T
4 chr4_7053596 0 7053596 C C C C C C C C C C C C A A C C C C C C
4 chr4_7057393 0 7057393 A A A A A A A A A A A A A A C C A A A A
4 chr4_7093489 0 7093489 C C C C C C C C G G G G G G G G G G C C
4 chr4_7117437 0 7117437 C C C C C C C C G G G G C C C C C C C C
4 chr4_7119761 0 7119761 A A A A A T A A A A A A A A A A A A A A
4 chr4_7127903 0 7127903 T T T T T T T T T T T T T T T T G G T T
4 chr4_7129634 0 7129634 G G G G G G G G T T T T G G G G G G G G
4 chr4_7133295 0 7133295 C C C C C C C C G G G G C C C C C C C C
4 chr4_7159712 0 7159712 G G G G G G C G G G G G G G G G G G G G
4 chr4_7180512 0 7180512 C C A A A A C C C C C C C C C C C C C C
4 chr4_7224876 0 7224876 A A A A A A A A C C C C A A A A A A A A
4 chr4_7240693 0 7240693 C C C C C C C C C C C C A C C C C C C C
4 chr4_7267166 0 7267166 G G G G G G G G G G G G G G C C G G G G
4 chr4_7283780 0 7283780 C C C C C C C C C C C C C C C G C C C C
4 chr4_7309866 0 7309866 A A A A A A A A A T A A A A A A A A A A
4 chr4_7318206 0 7318206 G G C C C C G G G G G G G G G G G G G G
4 chr4_7323086 0 7323086 C C C C C C C C G G G G C C C C C C C C
4 chr4_7323903 0 7323903 T T T T T T T T A A A A T T T T T T T T
4 chr4_7358891 0 7358891 T T T T T T T T G G G G T T T T T T T T
4 chr4_7363825 0 7363825 A A A A A A A A A A A A A A C C A A A A
4 chr4_7367947 0 7367947 T T A A A A A A A A A A A A A A A A T T
4 chr4_7419671 0 7419671 C C C C C C C C C C C C C C A C C C C C
4 chr4_7480680 0 7480680 C C C C C C C C C C C C C C G G C C C C
4 chr4_7496603 0 7496603 T T T T T T T T G G G G T T T T T T T T
4 chr4_7509153 0 7509153 T T G G G G T T T T T T T T T T T T T T
4 chr4_7593106 0 7593106 A A A A A A A A A A A A A A A C A A A A
4 chr4_7602679 0 7602679 C G G G G G G G G G G G G G G G G G C C
4 chr4_7612191 0 7612191 G G G G G G G G G G G G G G G T G G G G
4 chr4_7638980 0 7638980 A A A A A A A A A T A A A A A A A A A A
4 chr4_7652007 0 7652007 T T T T T T T T A A A A A A A A A A T T
4 chr4_7673762 0 7673762 A A A A A A A A A A A A A C A A A A A A
4 chr4_7680729 0 7680729 C C C C C C C C C C C C C G C C C C C C
4 chr4_7687380 0 7687380 G G G G G G G G T T T T G G G G G G G G
4 chr4_7695404 0 7695404 G G G G G G G G G G G G G G G G T T G G
4 chr4_7712959 0 7712959 C C C C C C C C C C C C C C C C A A C C
4 chr4_7716268 0 7716268 A A A A A A A A C C C C A A A A A A A A
4 chr4_7783850 0 7783850 C C A A A A C C C C C C C C C C C C C C
4 chr4_7788292 0 7788292 A A A A A A A A A A A C A A A A A A A A
4 chr4_7791317 0 7791317 A A C C C C A A C C C C A A A A A A A A
4 chr4_7797298 0 7797298 G G C C C C G G G G G G G G G G G G G G
4 chr4_7802411 0 7802411 A A A A A A A A A A A A A T A A A A A A
4 chr4_7806749 0 7806749 C G G G G G G G G G G G G G G G G G G G
4 chr4_7820890 0 7820890 C C C C C C C C C C C C G G C C C C C C
4 chr4_7825108 0 7825108 T T T T T T T T A A A A T T T T T T T T
4 chr4_7831787 0 7831787 A A A A A A A A A A A A T T A A A A A A
4 chr4_7853368 0 7853368 A A A A A T A A A A A A A A A A A A A A
4 chr4_7904070 0 7904070 A A C C C C A A A A A A A A A A A A A A
4 chr4_7905206 0 7905206 A A A A A A A A C C C C A A A A A A A A
4 chr4_7922106 0 7922106 C C C C C C C C A A A A C C C C C C C C
4 chr4_7971023 0 7971023 G G G G G T G G G G G G G G G G G G G G
4 chr4_7984342 0 7984342 A A A A A C A A A A A A A A A A A A A A
4 chr4_7999184 0 7999184 T T T T T T T T T T T T G T T T T T T T
4 chr4_8008888 0 8008888 G G G G G G C C G G G G G G G G G G G G
4 chr4_8008937 0 8008937 T T T T T T T T T T T T T T T T G G T T
4 chr4_8022322 0 8022322 G G G G G G G G C C C C G G G G G G G G
4 chr4_8058823 0 8058823 T T T T T T T T T T T T G G G G T T T T
4 chr4_8066492 0 8066492 C C C C C C C C C C C C C C C C C G C C
4 chr4_8071998 0 8071998 A T A A A A A A A A A A A A A A A A T T
4 chr4_8109411 0 8109411 A A A A A A A A C C C C A A A A A A A A
4 chr4_8114722 0 8114722 C C C C C C C C C C C C C C C C A A C C
4 chr4_8118973 0 8118973 G G G G G G G G C C C C G G G G G G G G
4 chr4_8145997 0 8145997 C C C C C C C C A A A C C C C C C C C C
4 chr4_8151876 0 8151876 T T T T T T G T T T T T T T T T T T T T
4 chr4_8199601 0 8199601 T T T T T T T T T T T T T T G G T T T T
4 chr4_8207804 0 8207804 G G G G G G G G T T T T G G G G G G G G
4 chr4_8258433 0 8258433 G G C C C C G G G G G G G G G G G G G G
4 chr4_8268145 0 8268145 G G G G G G G G T T T T G G G G G G G G
4 chr4_8274297 0 8274297 A A A A A A A A A A A A A A A C A A A A
4 chr4_8276741 0 8276741 G G G G G G G G G G G G G G C G G G G G
4 chr4_8307313 0 8307313 A A A A A A A A T T T T A A A A A A A A
4 chr4_8320571 0 8320571 A A A A A A A A A A A A A A A A A C A A
4 chr4_8355955 0 8355955 T T T T T T T T T T A A T T T T T T T T
4 chr4_8391903 0 8391903 G G G G G G G G T T T T G G G G G G G G
4 chr4_8412630 0 8412630 T T T T T T T T T T T T A A T T T T T T
4 chr4_8426814 0 8426814 A A C C A C A A A A A A A A A A A A A A
4 chr4_8440403 0 8440403 C C C C C C C C A C C C C C C C C C C C
4 chr4_8477798 0 8477798 T T T T T T T T T T T T G T T T T T T T
4 chr4_8532462 0 8532462 G G G G G G G G G G G G C G G G G G G G
4 chr4_8534319 0 8534319 T T T T T T T T T T T T A T T T T T T T
4 chr4_8542529 0 8542529 C C C C C C C C C C C C A A A A C C C C
4 chr4_8551685 0 8551685 C C C C C C C C A A A A C C C C C C C C
4 chr4_8614641 0 8614641 T T T T T T A T T T T T T T T T T T T T
4 chr4_8658287 0 8658287 C C C C C C C C A A A A C C C C C C C C
4 chr4_8671157 0 8671157 C C G G C G C C C C C C C C C C C C C C
4 chr4_8697711 0 8697711 T T T T A T T T T T T T T T T T T T T T
4 chr4_8705086 0 8705086 T T A T T T T T T T T T T T T T T T T T
4 chr4_8710643 0 8710643 T T T T T T T T A A A A T T T T T T T T
4 chr4_8721856 0 8721856 C C C C A C C C C C C C C C C C C C C C
4 chr4_8759592 0 8759592 T T T T T T T T T T T T G T T T T T T T
4 chr4_8763013 0 8763013 C C C C C C C C C G C C C C C C C C C C
4 chr4_8809440 0 8809440 T T T T T T T T A A A A T T T T T T T T
4 chr4_8846575 0 8846575 G G G G C G G G G G G G G G G G G G G G
4 chr4_8875633 0 8875633 G T G G G G G G G G G G G G G G G G G G
4 chr4_8876038 0 8876038 G G G G G T G G G G G G G G G G G G G G
4 chr4_8883723 0 8883723 G G C G G G G G G G G G G G G G G G G G
4 chr4_8885361 0 8885361 C C C C C C C C C C C C C C A A C C C C
4 chr4_8899869 0 8899869 C C C C C C C C A A A A C C C C C C C C
4 chr4_8905407 0 8905407 A A A A A A A A T T T T A A A A A A A A
4 chr4_8944566 0 8944566 C C C C C C C C C C C C C C C G C C C C
4 chr4_8969186 0 8969186 C C C C C C C C A A A A C C C C C C C C
4 chr4_9011900 0 9011900 C C C C C C C C A A A A C C C C C C C C
4 chr4_9030758 0 9030758 C C C C A C C C C C C C C C C C C C C C
4 chr4_9040816 0 9040816 G G G G G G G G T T T T G G G G G G G G
4 chr4_9041909 0 9041909 G G G G G G G T G G G G G G G G G G G G
4 chr4_9060198 0 9060198 G G C G G G G G G G G G G G G G G G G G
4 chr4_9319688 0 9319688 C C C C C C C C G G G G C C C C C C C C
4 chr4_9325035 0 9325035 C C C C C C C C A A A A C C C C C C C C
4 chr4_9349794 0 9349794 T T T T T T T T G G G G T T T T T T T T
4 chr4_9374928 0 9374928 T T T T T T T T T T T T T T T T A T T T
4 chr4_9411984 0 9411984 C C C C C C C C C C A C C C C C C C C C
4 chr4_9452216 0 9452216 G G G G G G G G G T G G G G G G G G G G
4 chr4_9511235 0 9511235 A A A A A A A A A C A A A A A A A A A A
4 chr4_9686335 0 9686335 C C C C C C C C C C C C C C C C G G C C
4 chr4_9755668 0 9755668 G G G G G G G G T T G G G G G G G G G G
4 chr4_9759529 0 9759529 A A A A A A A A A A A A A A C C A A A A
4 chr4_9760782 0 9760782 A A A A A A A A A A A A C C C C C C A A
4 chr4_9827674 0 9827674 A A A A A A A A A A A A A C A A A A A A
4 chr4_9846051 0 9846051 G G T T T T G G T T T T T T T T T T G G
4 chr4_9874514 0 9874514 G G G G G G G G G G G G C G G G G G G G
4 chr4_9890445 0 9890445 G G T T T T G G G G G G G G G G G G G G
4 chr4_9921035 0 9921035 A A A A A A A A C C C C A A A A A A A A
4 chr4_9921422 0 9921422 G G G G G G G G G G G G G G G G T T G G
4 chr4_9921438 0 9921438 G G G G G G G G C C C C G G G G G G G G
4 chr4_9927272 0 9927272 C C C C C G C C C C C C C C C C C C C C
4 chr4_9936881 0 9936881 A A A A A A A T A A A A A A A A A A A A
4 chr4_9942747 0 9942747 T T A A A A T T T T T T T T T T T T T T
4 chr4_9959865 0 9959865 A A C C C C A C C C C C C C C C C C A A
4 chr4_9968252 0 9968252 C C C C C C C C C G C C C C C C C C C C
4 chr4_9979973 0 9979973 T T T T T T A T T T T T T T T T T T T T
4 chr4_9986390 0 9986390 G G G G G G G G T T T T G G G G G G G G
4 chr4_10001226 0 10001226 G G G G G G G G T T T T G G G G G G G G
4 chr4_10021962 0 10021962 C C C C C C C C A C C C C C C C C C C C
4 chr4_10022587 0 10022587 T T T T T T T T A A A A T T T T T T T T
4 chr4_10029597 0 10029597 G G G G G G G G C C C C G G G G G G G G
4 chr4_10038193 0 10038193 G G G G C C G G G G G G G G G G G G G G
4 chr4_10041129 0 10041129 T T T T G G T T T T T T T T T T T T T T
4 chr4_10058335 0 10058335 T T T T T T T T T T T T A T T T T T T T
4 chr4_10062219 0 10062219 C C C C C C C C A A A A C C C C C C C C
4 chr4_10086092 0 10086092 C C C C C C C C C G C C C C C C C C C C
4 chr4_10119714 0 10119714 C C G G G G C C C C C C G G G G G G C C
4 chr4_10121349 0 10121349 G G G G G G G G G G G G T T T T T T G G
4 chr4_10123533 0 10123533 C C C C C C C C C C C C C G C C C C C C
4 chr4_10123945 0 10123945 T T T T T T T T A T A A T T T T T T T T
4 chr4_10130414 0 10130414 C C C C A A C C C C C C C C C C C C C C
4 chr4_10137906 0 10137906 T T T T T T T T G G G G T T T T T T T T
4 chr4_10139227 0 10139227 A A A A A A A A C C C C A A A A A A A A
4 chr4_10156064 0 10156064 C C C C G G C C C C C C C C C C C C C C
4 chr4_10176547 0 10176547 C C C C C C A C C C C C C C C C C C C C
4 chr4_10181719 0 10181719 A A A A A A A A A A A A A C C C A C A A
4 chr4_10204667 0 10204667 G G G G G G G G C C C C G G G G G G G G
4 chr4_10211239 0 10211239 C C C C C C C C C C C C C G C C C C C C
4 chr4_10217441 0 10217441 C C A A C C C C C C C C C C C C C C C C
4 chr4_10217649 0 10217649 T T T T T T T T A A A T T T T T T T T T
4 chr4_10245272 0 10245272 G G G G G G G G C G G G G G G G G G G G
4 chr4_10245459 0 10245459 C C C C C C C C C G C C C C C C C C C C
4 chr4_10250517 0 10250517 T T T T T T T T G G G G T T T T T T T T
4 chr4_10259729 0 10259729 C C C C C C C C C C C C C G C C C C C C
4 chr4_10261885 0 10261885 A A A A A A A A C C C C A A A A A A A A
4 chr4_10268212 0 10268212 G G G G G G G G G G G G C G G G G G G G
4 chr4_10281524 0 10281524 C C C C C C C C A A A A C C C C C C C C
4 chr4_10284849 0 10284849 G G G G G G G G T T T T G G G G G G G G
4 chr4_10285660 0 10285660 G G G G G G C G G G G G G G G G G G G G
4 chr4_10296044 0 10296044 C C C G C C C C C C C C C C C C C C C C
4 chr4_10311947 0 10311947 A A A A A A A A A C A A A A A A A A A A
4 chr4_10343582 0 10343582 C C C C C C C C C C C G C C C C C C C C
4 chr4_10357468 0 10357468 C C C C C C C C C C C C C C G G C C C C
4 chr4_10361771 0 10361771 C C C C C C C C C C C C A A A A A A C C
4 chr4_10379846 0 10379846 T T T T T T T T T T T T A T T T T T T T
4 chr4_10424203 0 10424203 T T T T G T T T T T T T T T T T T T T T
4 chr4_10439051 0 10439051 A C C C C C C C C C C C C C C C C C A A
4 chr4_10463435 0 10463435 C C C C C C C C C C C C C G C C C C C C
4 chr4_10470927 0 10470927 T T A T T T T T T T T T T T T T T T T T
4 chr4_10471535 0 10471535 A C A A A A A A A A A A A A A A A A A A
4 chr4_10484823 0 10484823 T T T T T T T T T T T T T T T T A T T T
4 chr4_10489515 0 10489515 C C A C C C C C C C C C C C C C C C C C
4 chr4_10529501 0 10529501 C C C C C C C C G G G G C C C C C C C C
4 chr4_10535865 0 10535865 C C G G G G C C G G G G G G G G G G C C
4 chr4_10536050 0 10536050 A A A A A A A A A A A A A C A A A A A A
4 chr4_10558204 0 10558204 G G G G G G G G T T G T G G G G G G G G
4 chr4_10578071 0 10578071 T T T T T T G G T T T T T T T T T T T T
4 chr4_10583189 0 10583189 G G G G G G G G C C C C G G G G G G G G
4 chr4_10589057 0 10589057 T T T T T T T T T T T T T T A A T T T T
4 chr4_10599977 0 10599977 A A A C A A A A A A A A A A A A A A A A
4 chr4_10604318 0 10604318 T T T T T T T T G G G G T T T T T T T T
4 chr4_10627377 0 10627377 A A A A A A A A C C C C A A A A A A A A
4 chr4_10628292 0 10628292 A A A A A A A A T T T T A A A A A A A A
4 chr4_10637901 0 10637901 C C C C C C C C C C C C C C C C C G C C
4 chr4_10637951 0 10637951 A T A A A A T T A A A A A A A A A A A A
4 chr4_10649439 0 10649439 T T T T T T T T G G G G G G T T T T T T
4 chr4_10650747 0 10650747 C C A A A C C C C C C C C C C C C C C C
4 chr4_10679682 0 10679682 A A A A A A A A A A A C A A A A A A A A
4 chr4_10697908 0 10697908 A A A A A A A A C C C C A A A A A A A A
4 chr4_10748229 0 10748229 C C C C C C C C C G C G C C C C C C C C
4 chr4_10752516 0 10752516 T T T T T T T T G G G G T T T T T T T T
4 chr4_10753739 0 10753739 G G G G G G G G G T G T G G G G G G G G
4 chr4_10773178 0 10773178 A A A A A A A A T T T T A A A A A A A A
4 chr4_10816189 0 10816189 A A A A A A A A T T T T A A A A A A A A
4 chr4_10825335 0 10825335 T T T T T T T T A A A A T T T T T T T T
4 chr4_10830209 0 10830209 C C C C C G C C C C C C C C C C C C C C
4 chr4_10851972 0 10851972 A A A A A A A C A A A A A A A A A A A A
4 chr4_10859105 0 10859105 C C C C C C C C C C C C C G C C C C C C
4 chr4_10861205 0 10861205 G G G G G G G G C C C C G G G G G G G G
4 chr4_10875965 0 10875965 T T T T T T T T A A A A T T T T T T T T
4 chr4_10881893 0 10881893 A A A A A A A A A A A A A A A T A A A A
4 chr4_10929867 0 10929867 G G G G G G G G T T T T G G G G G G G G
4 chr4_10938966 0 10938966 C C A A C C C C C C C C C C C C C C C C
4 chr4_10945185 0 10945185 G G G G G G G G T T T T G G G G G G G G
4 chr4_10951722 0 10951722 C C C C C G C C C C C C C C C C C C C C
4 chr4_10977748 0 10977748 G G G G C C G G G G G G G G G G G G G G
4 chr4_10983484 0 10983484 C C C C C C C C C C C C C C C C G G C C
4 chr4_10990986 0 10990986 G G T T T T G G T T T T T T T T T T G G
4 chr4_11017647 0 11017647 T T T T T T T T G G G G T T T T T T T T
4 chr4_11137174 0 11137174 T T T T T T T T T T A T T T T T T T T T
4 chr4_11140876 0 11140876 G G G G T T G G G G G G G G G G G G G G
4 chr4_11150957 0 11150957 T T T T T T T T T T T T T T T T G G T T
4 chr4_11170848 0 11170848 T T G G G G T T G G G G G G G G G G G G
4 chr4_11177449 0 11177449 T T T T T T T T T T T T T T T T G G T T
4 chr4_11190409 0 11190409 T T T T T T T T G G G G T T T T T T T T
4 chr4_11191237 0 11191237 G G G G G G G G C C C C G G G G G G G G
4 chr4_11232163 0 11232163 A A A T T T A A T T T T T T T T T T A A
4 chr4_11284898 0 11284898 C C G G G G C C C C C C C C C C C C C C
4 chr4_11392223 0 11392223 G G G G G G G G T T T T G G G G G G G G
4 chr4_11417033 0 11417033 C C A A A A C C C C C C C C C C C C C C
4 chr4_11436100 0 11436100 A A A A A A A A A A A A A C A A A A A A
4 chr4_11436661 0 11436661 A A A A A A A A A A A A A A A A A T A A
4 chr4_11450172 0 11450172 G G G G G G G G C C C G G G G G G G G G
4 chr4_11486992 0 11486992 A A A A A A A A A A A A A T A A A A A A
4 chr4_11494776 0 11494776 T T T T T T T T A A A A T T T T T T T T
4 chr4_11512327 0 11512327 T T T T G T T T T T T T T T T T T T T T
4 chr4_11517665 0 11517665 A A A A A A A C A A A A A A A A A A A A
4 chr4_11524662 0 11524662 G G G G G G G G T T T T G G G G G G G G
4 chr4_11543038 0 11543038 T T T T T T T T A A A A T T T T T T T T
4 chr4_11578212 0 11578212 G G G G G G C G G G G G G G G G G G G G
4 chr4_11581095 0 11581095 T T A A A A T T A A A A A A A A A A T T
4 chr4_11589761 0 11589761 G G C C C C G G C C C C C C C C C C G G
4 chr4_11600748 0 11600748 A A A A A A A A A A A A A C A A A A A A
4 chr4_11610716 0 11610716 T T T T T T T T T T T T T T T T A A T T
4 chr4_11629524 0 11629524 A A T T T T A A A A A A A A A A A A A A
4 chr4_11631561 0 11631561 T T T T T T T T G G G G T T T T T T T T
4 chr4_11687840 0 11687840 T T G T T T T T T T T T T T T T T T T T
4 chr4_11691368 0 11691368 G G T T T T G G T T T T T T T T T T G G
4 chr4_11712706 0 11712706 A A A A A A A A T T T T A A A A A A A A
4 chr4_11747048 0 11747048 A A A A A A A A A A A A A A A A A C A A
4 chr4_11779614 0 11779614 A A A A A A A A C C C C A A A A A A A A
4 chr4_11780125 0 11780125 G G G G G G G G G G G G G G G G C C G G
4 chr4_11790286 0 11790286 G G G G G G G G T T T T G G G G G G G G
4 chr4_11823533 0 11823533 G G G G G G G G C C C G G G G G G G G G
4 chr4_11828011 0 11828011 A A A A A A A A A A A A A A A T A A A A
4 chr4_11856491 0 11856491 G G G G G G G G T T T T G G G G G G G G
4 chr4_11862305 0 11862305 G G G G G G G G C C C C G G G G G G G G
4 chr4_11876009 0 11876009 G G G G G G G G C C C C G G G G G G G G
4 chr4_11880258 0 11880258 A A A A A A A A T T T T A A A A A A A A
4 chr4_11887915 0 11887915 C C C C C C C C C C C C C C C C A C C C
4 chr4_11897188 0 11897188 T T T T T T T T T T A T T T T T T T T T
4 chr4_11920482 0 11920482 A A A A A A A A A A A A A A C C A A A A
4 chr4_11926447 0 11926447 T T G T G G T T T T T T T T T T T T T T
4 chr4_11963407 0 11963407 A A C C C C C C C C C C C C C C C C C C
4 chr4_11964338 0 11964338 C C C C C C C C C C C C C C G G C C C C
4 chr4_11964361 0 11964361 G G G G G G G G G G G G G G G G G T G G
4 chr4_11972123 0 11972123 G G G G G G G G C C C C G G G G G G G G
4 chr4_11978250 0 11978250 G G G G G G G G T T T T G G G G G G G G
4 chr4_11987038 0 11987038 C C C C C C C G C C C C C C C C C C C C
4 chr4_12015113 0 12015113 G G G G G G G G G G G G G G G G C C G G
4 chr4_12027111 0 12027111 C G G G G G G G G G G G G G G G G G C C
4 chr4_12031789 0 12031789 A A A A A A A A A A A A A A A A C C A A
4 chr4_12033374 0 12033374 A A A A C C A A A A A A A A A A A A A A
4 chr4_12034117 0 12034117 C C C C C C C C C C C C A A A A A A C C
4 chr4_12050186 0 12050186 A A A A A A A A A A A A C C A A A A A A
4 chr4_12051648 0 12051648 A A A A A A A A T T T T A A A A A A A A
4 chr4_12079619 0 12079619 C C C C C C C C G G G G C C C C C C C C
4 chr4_12091307 0 12091307 A A A A A A A A A A A A A T A A A A A A
4 chr4_12106648 0 12106648 G G G G G G G G G G G G C C G G C C G G
4 chr4_12119534 0 12119534 G G G G G G G G T T T T G G G G G G G G
4 chr4_12139299 0 12139299 T T G T T T T T T T T T T T T T T T T T
4 chr4_12143448 0 12143448 C C C C C C C C C C C C C C C C G G C C
4 chr4_12156576 0 12156576 C C C C C C C C G G G G C C C C C C C C
4 chr4_12175090 0 12175090 C C C C C C C C G G G G C C C C C C C C
4 chr4_12175389 0 12175389 C G C C C C C C C C C C C C C C C C G G
4 chr4_12180394 0 12180394 T T T T T T T T T T T T T T A A T T T T
4 chr4_12186846 0 12186846 A A C C A A A A A A A A A A A A A A A A
4 chr4_12199417 0 12199417 A T T T T T T T T T T T T T T T T T T T
4 chr4_12207721 0 12207721 G G C C C C G G C C C C C C C C C C G G
4 chr4_12212683 0 12212683 C C C C C C C C C C C C C C C C A A C C
4 chr4_12214435 0 12214435 C C C C C C C C C C C C C C C C G G C C
4 chr4_12217112 0 12217112 A A C C C C A A C C C C C C C C C C A A
4 chr4_12220186 0 12220186 T T T T T T T T T T T T T T A T T T T T
4 chr4_12221067 0 12221067 G G G G G G G G G G G G G G G G C C G G
4 chr4_12222947 0 12222947 C C C C C C C C C C C C G G G G G G C C
4 chr4_12254418 0 12254418 C C A C C C C C C C C C C C C C C C C C
4 chr4_12287817 0 12287817 C C C C C C C C C C C C C C C C G G C C
4 chr4_12327645 0 12327645 G G G G G G G G G G T T G G G G G G G G
4 chr4_12327830 0 12327830 C C A C C C C C C C C C C C C C C C C C
4 chr4_12373146 0 12373146 T T T T T T T T G G G G T T T T T T T T
4 chr4_12381956 0 12381956 G G G G G G G G G G G G G G G G C G G G
4 chr4_12386018 0 12386018 A C C C C C C C C C C C C C C C C C C C
4 chr4_12386768 0 12386768 T T T T T T T T T T T T G T T T T T T T
4 chr4_12405701 0 12405701 G G C C C C G G C C C C C C C C C C G G
4 chr4_12475124 0 12475124 A A A A A T A A A A A A A A A A A A A A
4 chr4_12484387 0 12484387 C C A A A A C C A A A A A A A A A A C C
4 chr4_12490268 0 12490268 A A A A A T A A A A A A A A A A A A A A
4 chr4_12500099 0 12500099 A A T T T T A A T T T T T T T T T T A A
4 chr4_12516970 0 12516970 T T T T G T T T T T T T T T T T T T T T
4 chr4_12541674 0 12541674 A A A A A A A A T T T T A A A A A A A A
4 chr4_12549484 0 12549484 T T T T T T T T G G G G T T T T T T T T
4 chr4_12570101 0 12570101 C C C C C C C C C C C G C C C C C C C C
4 chr4_12613295 0 12613295 C C C C C C C C C C C G C C C C C C C C
4 chr4_12615863 0 12615863 C C C C C C C C G G G G C C C C C C C C
4 chr4_12617199 0 12617199 T T A A T T T T T T T T T T T T T T T T
4 chr4_12618254 0 12618254 G G G G G G G T T T G G G G G G G G G G
4 chr4_12643688 0 12643688 G G G G G G G G C C C C G G G G G G G G
4 chr4_12651733 0 12651733 G G T T G G G G G G G G G G G G G G G G
4 chr4_12655231 0 12655231 C C C C C C C G C C C C C C C C C C C C
4 chr4_12659668 0 12659668 C C C C C C C C A A A A C C C C C C C C
4 chr4_12666644 0 12666644 G G G G G G G G G G C G G G G G G G G G
4 chr4_12670545 0 12670545 C G G G G G G G G G G G G G G G G G G G
4 chr4_12714521 0 12714521 A A A A A A A A C C C C A A A A A A A A
4 chr4_12727664 0 12727664 C C C C G G C C C C C C C C C C C C C C
4 chr4_12730631 0 12730631 G T T T T T T T T T T T T T T T T T T T
4 chr4_12740612 0 12740612 T T T T T T T T G G G G T T T T T T T T
4 chr4_12742035 0 12742035 C C C C C C C C C C C C C C A A A A C C
4 chr4_12771055 0 12771055 C C C C C C C C C C C C C C C C A A C C
4 chr4_12773475 0 12773475 C C C C C C C C C C C C C C C C C G C C
4 chr4_12794498 0 12794498 A A A A A A A A A A A A A C A A A A A A
4 chr4_12795006 0 12795006 G G G G G G G G G G G G G G G G C C G G
4 chr4_12795280 0 12795280 C C C C C C C G C C C C C C C C C C C C
4 chr4_12811833 0 12811833 A A A A A A A A T T T T A A A A A A A A
4 chr4_12824197 0 12824197 C C G G C G C C C C C C C C C C C C C C
4 chr4_12845495 0 12845495 G G T T T T G G G G G G G G G G G G G G
4 chr4_12846534 0 12846534 T T T T T T T T G G G G T T T T T T T T
4 chr4_12847463 0 12847463 T T T T T T T T T T T T T T G T T T T T
4 chr4_12870072 0 12870072 A A A A A A A A C C C C A A A A A A A A
4 chr4_12894977 0 12894977 G G G G G G G G G G G G G G G G G T G G
4 chr4_12926636 0 12926636 T T T T T T T T T T T T T T A A T T T T
4 chr4_12926695 0 12926695 T T T T T T T T T T T T G T T T T T T T
4 chr4_12967052 0 12967052 C C C C C C C C C C C G C C C C C C C C
4 chr4_12988540 0 12988540 G G G G G G G G G G G G G T G G G G G G
4 chr4_12996842 0 12996842 A A A A A A A A A A A A A C C C A A A A
4 chr4_12996979 0 12996979 T T T T T T T T A A A A T T T T T T T T
4 chr4_12999928 0 12999928 C C C C A A C C C C C C C C C C C C C C
4 chr4_13019403 0 13019403 A A A A A A A A C C C C A A A A A A A A
4 chr4_13033472 0 13033472 C C G G G G C C C C C C C C G G C C C C
4 chr4_13033816 0 13033816 A C C C C C A C C C C C C C C C C C C C
4 chr4_13035314 0 13035314 A A A A A A A A A A A A A A C C A A A A
4 chr4_13035912 0 13035912 G G G G G G G G T T T T G G G G G G G G
4 chr4_13035995 0 13035995 C C A A A A C C A A A A A A A A A A C C
4 chr4_13055803 0 13055803 G G G G G G G G G G G G G G G G T T G G
4 chr4_13078198 0 13078198 C C C C C C C C C C C C C C C G C C C C
4 chr4_13098195 0 13098195 G G G G G G G G G G G G G G T T G G G G
4 chr4_13115612 0 13115612 C C A C C C C C C C C C C C C C C C C C
4 chr4_13136578 0 13136578 C C C C C C C C G G G G C C C C C C C C
4 chr4_13158255 0 13158255 C C A C C C C C C C C C C C C C C C C C
4 chr4_13165024 0 13165024 C C C C C C C C A A A A C C C C C C C C
4 chr4_13174257 0 13174257 T T T T T T T T G T G T T T T T T T T T
4 chr4_13176980 0 13176980 C C C C C C C C C G C C C C C C C C C C
4 chr4_13194379 0 13194379 A A A A A A A A A A A A A A A T A A A A
4 chr4_13201359 0 13201359 C C C C C C C C A C A A C C C C C C C C
4 chr4_13206157 0 13206157 A A A A A A A A A A A T A A A A A A A A
4 chr4_13249146 0 13249146 C C C C C C C C A C A C C C C C C C C C
4 chr4_13264948 0 13264948 C C C C C C C C G G G G C C C C C C C C
4 chr4_13272172 0 13272172 T T T T G G T T T T T T T T T T T T T T
4 chr4_13290670 0 13290670 G G G G C G C G G G G G G G G G G G G G
4 chr4_13292969 0 13292969 G G G G G G G G C C C C G G G G G G G G
4 chr4_13308633 0 13308633 A A A A A A A A C C C C C C A A C C A A
4 chr4_13311168 0 13311168 C C C C C C A C C C C C C C C C C C C C
4 chr4_13312779 0 13312779 C C C C C C C C C C C C C C A A C C C C
4 chr4_13327371 0 13327371 A A A A A T A A A A A A A A A A A A A A
4 chr4_13328863 0 13328863 A A A A A T A A A A A A A A A A A A A A
4 chr4_13336474 0 13336474 T T G G G G T T T T T T G G G G G G T T
4 chr4_13347967 0 13347967 G G G G C G G G G G G G G G G G G G G G
4 chr4_13353250 0 13353250 C C C C C C C C C C C C C C C C A A C C
4 chr4_13360933 0 13360933 A A A A A A A A C C C C A A A A A A A A
4 chr4_13368484 0 13368484 T T T T T T T T T T T T A T T T T T T T
4 chr4_13370748 0 13370748 T T T T T T T T A A A A T T T T T T T T
4 chr4_13372983 0 13372983 G T G G G G G G G G G G G G G G G G G G
4 chr4_13374849 0 13374849 A A A A A A A T A A A A A A A A A A A A
4 chr4_13412051 0 13412051 T T T T T T T T T T T T G G T T G G T T
4 chr4_13450856 0 13450856 G G G G G G G G G T T T G G G G G G G G
4 chr4_13466910 0 13466910 C C G G G G C C C C C C C C C C C C C C
4 chr4_13473449 0 13473449 A A C C C C A A C C C C C C C C C C A A
4 chr4_13524703 0 13524703 G G G G G G G G C G G G G G G G G G G G
4 chr4_13533948 0 13533948 T T T T T T T T T T T T T T T T A A T T
4 chr4_13547288 0 13547288 G G G G G G G T G G G G G G G G G G G G
4 chr4_13551887 0 13551887 C C C C A C C C C C C C C C C C C C C C
4 chr4_13573091 0 13573091 C C C C C G C C C C C C C C C C C C C C
4 chr4_13580146 0 13580146 G G G G G G G G C C G G G G G G G G G G
4 chr4_13585800 0 13585800 A A A A A A A A A A A C A A A A A A A A
4 chr4_13588214 0 13588214 T T T T T T T T A T A T T T T T T T T T
4 chr4_13589582 0 13589582 C C C C C C C C C C C C C C C C A A C C
4 chr4_13592432 0 13592432 C C C C C C C C C C A C C C C C C C C C
4 chr4_13594365 0 13594365 C C C C C C C C G G C C C C C C C C C C
4 chr4_13602379 0 13602379 G G G G G G G G C G G G G G G G G G G G
4 chr4_13607963 0 13607963 G G G G G G G G C G C G G G G G G G G G
4 chr4_13609179 0 13609179 C C C C C C C C C C C C C C A A C C C C
4 chr4_13630464 0 13630464 T T T T T T G T T T T T T T T T T T T T
4 chr4_13652635 0 13652635 T T T T T T T T A A A A T T T T T T T T
4 chr4_13659595 0 13659595 G G G G G G G G C C C C G G G G G G G G
4 chr4_13662264 0 13662264 C C C G C C C C C C C C C C C C C C C C
4 chr4_13666820 0 13666820 G G G G G G G G G G G G C C G G G G G G
4 chr4_13667280 0 13667280 C C C C C C C C A A A A C C C C C C C C
4 chr4_13675480 0 13675480 G G G G C G G G G G G G G G G G G G G G
4 chr4_13730668 0 13730668 G G G G G G G G G G G G C C G G G G G G
4 chr4_13776414 0 13776414 C C C G G G C C C C C C C C C C C C C C
4 chr4_13788375 0 13788375 A A A A A A A A A T A A A A A A A A A A
4 chr4_13788402 0 13788402 T T T T G T T T T T T T T T T T T T T T
4 chr4_13798344 0 13798344 A A A A A A A A A A A A A A C C A A A A
4 chr4_13822807 0 13822807 A A A A A A A A C C C C A A A A A A A A
4 chr4_13856954 0 13856954 G G G G G G G G T T G G G G G G G G G G
4 chr4_13905139 0 13905139 C C C C C C C C G G G G C C C C C C C C
4 chr4_13962844 0 13962844 G G G G C G G G G G G G G G G G G G G G
4 chr4_13972992 0 13972992 A A A A A A A A A A A A C C A A A A A A
4 chr4_13983952 0 13983952 T T T T T T T T T T G T T T T T T T T T
4 chr4_13994017 0 13994017 C C C C C C C C C G C C C C C C C C C C
4 chr4_14017192 0 14017192 G G C C G G G G G G G G G G G G G G G G
4 chr4_14024271 0 14024271 G G G G G G G G G G G G C C C C C C G G
4 chr4_14040714 0 14040714 C C A A C C C C C C C C C C C C C C C C
4 chr4_14055667 0 14055667 A A T T T T A A T T T T T T T T T T T T
4 chr4_14078392 0 14078392 T T T T T T T T T T T T T T T T A T T T
4 chr4_14078804 0 14078804 T T T T T T T T T T T T G T T T T T T T
4 chr4_14093918 0 14093918 T T T T T T T T T T T T T T G G T T T T
4 chr4_14094935 0 14094935 T T T T T T T T G T G T T T T T T T T T
4 chr4_14102918 0 14102918 G G G G G G G G G G G G G G G G C C G G
4 chr4_14168578 0 14168578 G G G G G G G G G G G G G G G T G G G G
4 chr4_14202646 0 14202646 C C C C C C G G C C C C C C C C C C C C
4 chr4_14212294 0 14212294 G G G G G G G G T T T T G G G G G G G G
4 chr4_14224394 0 14224394 T T G G G G G G G G G G G G G G G G G G
4 chr4_14242504 0 14242504 G G G G G G G G G G G G G T G G G G G G
4 chr4_14242669 0 14242669 T T T T T T T T A T A T T T T T T T T T
4 chr4_14246175 0 14246175 G G G G G G G G C C C C G G G G G G G G
4 chr4_14259516 0 14259516 T T T T T T T T T T T T A A A A A A T T
4 chr4_14274158 0 14274158 A A A C A A A A A A A A A A A A A A A A
4 chr4_14300847 0 14300847 C C C G C C C C C C C C C C C C C C C C
4 chr4_14338418 0 14338418 T T T T T T T T T T T T T T G G T T T T
4 chr4_14342309 0 14342309 C G G G G G G G G G G G G G G G G G G G
4 chr4_14352521 0 14352521 A A A A A A A A A A A A A C A A A A A A
4 chr4_14353058 0 14353058 A A A C A A A A A A A A A A A A A A A A
4 chr4_14392620 0 14392620 G G C C C C G G G G G G G G G G G G G G
4 chr4_14415340 0 14415340 T T T T T T G T T T T T T T T T T T T T
4 chr4_14434508 0 14434508 C C C C C C C C C C C C G G G G G G C C
4 chr4_14443795 0 14443795 G G G G G G G G G T T T G G G G G G G G
4 chr4_14461875 0 14461875 A A A A A A A A A A A A A A T T A A A A
4 chr4_14463379 0 14463379 T T T T T T T T T T G T T T T T T T T T
4 chr4_14527761 0 14527761 G T G G G G G G G G G G G G G G G G G G
4 chr4_14541950 0 14541950 C C C C C C C C C C C C C C A C C C C C
4 chr4_14543972 0 14543972 T T T T T T T T G G G G T T T T T T T T
4 chr4_14566397 0 14566397 G G G G G G G G C C C C G G G G G G G G
4 chr4_14567804 0 14567804 G G G G G G G G C C C C G G G G G G G G
4 chr4_14576043 0 14576043 C C G G C C C C C C C C C C C C C C C C
4 chr4_14634392 0 14634392 A A A A A A A A C C C C A A A A A A A A
4 chr4_14649582 0 14649582 C C C C C C A C C C C C C C C C C C C C
4 chr4_14708155 0 14708155 T T T T T T T T T T T T T T T T A A T T
4 chr4_14713501 0 14713501 C C C C C C C C C C C C G G C C C C C C
4 chr4_14713906 0 14713906 C C A A C C C C C C C C C C C C C C C C
4 chr4_14724123 0 14724123 T T T T T T T T T T T T T T G G T T T T
4 chr4_14753492 0 14753492 G G G G G G G G C C C C G G G G G G G G
4 chr4_14758011 0 14758011 C C C C C C C C A A A A C C C C C C C C
4 chr4_14758618 0 14758618 C C C C C C C C C C C C C C C C G G C C
4 chr4_14780122 0 14780122 T T T T T T T T T T T T T T G G T T T T
4 chr4_14834851 0 14834851 C C C C C C A C C C C C C C C C C C C C
4 chr4_14891520 0 14891520 C C C C C C C C C G C G C C C C C C C C
4 chr4_14896993 0 14896993 G G G G G G G G G G G G G G G G C G G G
4 chr4_14950055 0 14950055 C C C C C C C C G G G G C C C C C C C C
4 chr4_14965788 0 14965788 G G G G G G G G G G G G T T G G G G G G
4 chr4_14982137 0 14982137 G G G G G G G G G G G G G G C G G G G G
4 chr4_14994492 0 14994492 C C C G C G C C C C C C C C C C C C C C
4 chr4_14997894 0 14997894 C C C C C C C C C C C C G G C C C C C C
4 chr4_15004919 0 15004919 C C C C C C C C G G G G C C C C C C C C
4 chr4_15010751 0 15010751 A A A A A A A A A A A T A A A A A A A A
4 chr4_15058874 0 15058874 T T G T T T T T T T T T T T T T T T T T
4 chr4_15098705 0 15098705 C G C C C C C C C C C C C C C C C C C C
4 chr4_15103444 0 15103444 T T T T T T T T G G G G T T T T G G T T
4 chr4_15103640 0 15103640 G G G G G G C G G G G G G G G G G G G G
4 chr4_15120454 0 15120454 G G G G G G G G G G C G G G G G G G G G
4 chr4_15152610 0 15152610 G T T T T T G G T T T T T T T T T T G G
4 chr4_15165091 0 15165091 G G C C C C G G G G G G G G G G G G G G
4 chr4_15175747 0 15175747 C C A A A A C C C C C C C C C C C C C C
4 chr4_15200744 0 15200744 G G C C C C G G G G G G G G G G G G G G
4 chr4_15220250 0 15220250 C C C C C C A C C C C C C C C C C C C C
4 chr4_15226859 0 15226859 C C C C C C C C G G G G C C C C C C C C
4 chr4_15227723 0 15227723 G G G G G G G G G G G G G G C C G G G G
4 chr4_15232773 0 15232773 C C A A A A C C A A A A A A A A A A C C
4 chr4_15247568 0 15247568 G G G G G G G G C C C C G G G G G G G G
4 chr4_15308503 0 15308503 G G G G G G G G T T T T G G G G G G G G
4 chr4_15321393 0 15321393 A A A A A A A A A A A A A A A A T T A A
4 chr4_15328914 0 15328914 C C C C C C C C C C C C A A C C C C C C
4 chr4_15343709 0 15343709 C C C C C C C C A A A A C C C C C C C C
4 chr4_15365204 0 15365204 A A A A A A A A A A A A A A A A C C A A
4 chr4_15377083 0 15377083 A A A A A A A A A A A A A A A T A A A A
4 chr4_15390816 0 15390816 A A A A A A A A A A A A A C A A A A A A
4 chr4_15402238 0 15402238 T T T T T T T T T T T T G T T T T T T T
4 chr4_15402856 0 15402856 C C A A A A A C A A A A A A A A A A C C
4 chr4_15414002 0 15414002 A A A C A A A A A A A A A A A A A A A A
4 chr4_15417524 0 15417524 G G G G G G G G G G G G C G G G G G G G
4 chr4_15454038 0 15454038 A A A A A A A A A A A A A A A A C C A A
4 chr4_15503656 0 15503656 C C C C C C C C C C C C C C A A C C C C
4 chr4_15508529 0 15508529 G G G G G G G G G G G T G G G G G G G G
4 chr4_15513666 0 15513666 C C C C C C C C A A A A C C C C C C C C
4 chr4_15555402 0 15555402 T T A A A A T T T T T T T T T T T T T T
4 chr4_15646848 0 15646848 G G C C G G G G G G G G G G G G G G G G
4 chr4_15647392 0 15647392 G G G G G G G G G G G G G G G T G G G G
4 chr4_15669548 0 15669548 G G G G G G G G C C C C C C C C C C G G
4 chr4_15727906 0 15727906 G G G G C G G G G G G G G G G G G G G G
4 chr4_15728768 0 15728768 C C C C C C C C C C C C C C A C C C C C
4 chr4_15729614 0 15729614 T T T T T T T T G G G G T T T T T T T T
4 chr4_15729689 0 15729689 C C C C C C C C C C C C C G C C C C C C
4 chr4_15758710 0 15758710 G G G G G T G G G G G G G G G G G G G G
4 chr4_15764455 0 15764455 C C C C C C C C C C C C A C C C C C C C
4 chr4_15765715 0 15765715 G G G G G G G G C C C C G G G G G G G G
4 chr4_15773171 0 15773171 C C C C C C C G C C C C C C C C C C C C
4 chr4_15801309 0 15801309 C C C C C C C C C C C C C C C C C G C C
4 chr4_15835149 0 15835149 G G G T G G G G T T T T G G G G G G G G
4 chr4_15856768 0 15856768 C C C C C C C C C G C C C C C C C C C C
4 chr4_15860273 0 15860273 G G G G G G G G G G G G T T T T T T G G
4 chr4_15863743 0 15863743 C C C C C C C C C C C C C C A C C C C C
4 chr4_15871570 0 15871570 C C C C C C C C G G G G C C C C C C C C
4 chr4_15886816 0 15886816 C C C C C C C C C C C C A C A A A A C C
4 chr4_15895113 0 15895113 A A A A A A A A A C A A A A A A A A A A
4 chr4_15897426 0 15897426 C C C C A A C C C C C C C C C C C C C C
4 chr4_15916459 0 15916459 C C C C C C C C C C C C A A C C C C C C
4 chr4_15926661 0 15926661 A A C C C C A A C C C C A A A A A A A A
4 chr4_15937107 0 15937107 T T G T T T T T T T T T T T T T T T T T
4 chr4_15964706 0 15964706 G G G G G G G G G G G G T T G G G G G G
4 chr4_15981184 0 15981184 T T T T T T T T G G G G T T T T T T T T
4 chr4_15988284 0 15988284 T T T T T T T T T T T T T T G G T T T T
4 chr4_15991265 0 15991265 G G G G G G G G G G G G T T G G G G G G
4 chr4_16001697 0 16001697 T T T T T T T T T T T T T T A A T T T T
4 chr4_16002243 0 16002243 G G G G G G G G C G G G G G G G G G G G
4 chr4_16002827 0 16002827 A A A A A A A A A A A A A A A A A C A A
4 chr4_16022078 0 16022078 C C C C C C C C G G G G C C C C C C C C
4 chr4_16025526 0 16025526 A A A A A A A A A A A A A C A A A A A A
4 chr4_16042542 0 16042542 C C C C C C C C C C C C C C G G C C C C
4 chr4_16053971 0 16053971 A A T T A A A A A A A A A A A A A A A A
4 chr4_16092313 0 16092313 G G G G G G G G G G G G G T G G G G G G
4 chr4_16104744 0 16104744 C C C C C C C C C C C C C C C C G G C C
4 chr4_16107368 0 16107368 C C C C C C C C G G G G C C C C C C C C
4 chr4_16107454 0 16107454 T T T T T T T T A A A A T T T T T T T T
4 chr4_16113318 0 16113318 A A A A A A A A A A A A A A A T A A A A
4 chr4_16129345 0 16129345 A A A A A A A A A A A C A A A A A A A A
4 chr4_16133924 0 16133924 A A A A A A A A C C C C A A A A A A A A
4 chr4_16149502 0 16149502 G T G G G G G G G G G G G G G G G G G G
4 chr4_16162921 0 16162921 C C C C C C C C C C C C C C C C G G C C
4 chr4_16171325 0 16171325 A C C C C C C C C C C C C C C C C C C C
4 chr4_16173301 0 16173301 G G G G G G G G G G G G T T G G G G G G
4 chr4_16193864 0 16193864 A A A A A A A A A A A A C C A A A A A A
4 chr4_16215556 0 16215556 G G G G G G G G C C C C C C C C C C G G
4 chr4_16224748 0 16224748 C C A A A A C C A A A A C C C C C C C C
4 chr4_16255134 0 16255134 G G G G G G G G G G T T G G G G G G G G
4 chr4_16261815 0 16261815 A A A A A A A A A A A A A A A T A A A A
4 chr4_16269328 0 16269328 G G G G G G G G T T T T G G G G G G G G
4 chr4_16302107 0 16302107 C C C C C C C C C C C C C C G G G G C C
4 chr4_16310735 0 16310735 T T T T T T T T T T T T T T T T A T T T
4 chr4_16321872 0 16321872 C C C C C C C C G G C C C C C C C C C C
4 chr4_16338331 0 16338331 C C C C C C C C A A A A C C C C C C C C
4 chr4_16350679 0 16350679 G T G G G G G G G G G G G G G G G G G G
4 chr4_16354118 0 16354118 A A T T T T A A A A A A T T T T T T A A
4 chr4_16359367 0 16359367 G G G G G G G G C G C G G G G G G G G G
4 chr4_16361109 0 16361109 T T T T T T T T T T T T T T G G T T T T
4 chr4_16379111 0 16379111 T T G G G G T T T T T T T T T T T T T T
4 chr4_16391401 0 16391401 A A C C C C A A C C C C C C C C C C A A
4 chr4_16392950 0 16392950 A A A A A A A A A A A A A A C C A A A A
4 chr4_16399089 0 16399089 G G C C C C G G C C C C C C C C C C G G
4 chr4_16404447 0 16404447 G G G G G G G G T T T T G G G G G G G G
4 chr4_16405682 0 16405682 A A A A A A A A A A A A A A C C A A A A
4 chr4_16432068 0 16432068 G G G G G G G G C C C C G G G G G G G G
4 chr4_16453883 0 16453883 T T T T T T T T A T A A T T T T T T T T
4 chr4_16455066 0 16455066 T T T T T T T T T T T T G G T T T T T T
4 chr4_16474828 0 16474828 G G G G G G G G C G C C G G G G G G G G
4 chr4_16477156 0 16477156 G G G G G G G G G T G G G G G G G G G G
4 chr4_16477330 0 16477330 T T A A A A A A A A A A A A A A A A T T
4 chr4_16483199 0 16483199 G G G G G G G G T T T T G G G G G G G G
4 chr4_16490308 0 16490308 G G G G C G G G G G G G G G G G G G G G
4 chr4_16492539 0 16492539 T T T T T T T T G G G G T T T T T T T T
4 chr4_16493445 0 16493445 T T T T T T T T G G G G T T T T T T T T
4 chr4_16504248 0 16504248 A A A A A A A A A A A A A A A A A C A A
4 chr4_16514894 0 16514894 G G G G G G G G G G G G G G G G T T G G
4 chr4_16534098 0 16534098 G G G G G G G G T T T T G G G G G G G G
4 chr4_16563813 0 16563813 C C C C C C C C A A A A C C C C C C C C
4 chr4_16577672 0 16577672 G G T T G G G G G G G G G G G G G G G G
4 chr4_16589260 0 16589260 C C C C C C C C C C C C C G C C C C C C
4 chr4_16589379 0 16589379 T T T T T T T T T T G T T T T T T T T T
4 chr4_16604326 0 16604326 G G G G G G G G G G G G G T G G G G G G
4 chr4_16618527 0 16618527 T T T T T T T T T T T T A T T T T T T T
4 chr4_16624681 0 16624681 G G G G G G G G G G G G G G G G C C G G
4 chr4_16626517 0 16626517 G T G G G G G G G G G G G G G G G G G G
4 chr4_16672382 0 16672382 G G G G G G G G G G G G C C C C G G G G
4 chr4_16679610 0 16679610 A C A A A A A A A A A A A A A A A A C C
4 chr4_16687731 0 16687731 C C C C C C C C G G G G C C C C C C C C
4 chr4_16689799 0 16689799 G G G G G G G G G G G G G G C C G G G G
4 chr4_16697703 0 16697703 C C G G C C C C C C C C C C C C C C C C
4 chr4_16716068 0 16716068 A A T T T T A A T T T T T T T T T T A A
4 chr4_16723403 0 16723403 C C G G G G C C C C C C C C C C C C C C
4 chr4_16746928 0 16746928 A A A A A C A A A A A A A A A A A A A A
4 chr4_16747023 0 16747023 C C C C C C C C C C C C C C A A C C C C
4 chr4_16777456 0 16777456 C C C C C C C C A A A A C C C C C C C C
4 chr4_16782086 0 16782086 A A A A A A A A A A A A C C A A A A A A
4 chr4_16796449 0 16796449 A C A A A A C C A A A A A A A A A A A A
4 chr4_16797386 0 16797386 T T A T T T T T T T T T T T T T T T T T
4 chr4_16816520 0 16816520 C C C C C C C C A A A A C C C C C C C C
4 chr4_16838980 0 16838980 G G G G G G G G G G G G G G C C G G G G
4 chr4_16845074 0 16845074 C C C C C C C C C C C G C C C C C C C C
4 chr4_16847179 0 16847179 C C C C C C C C C C C C C C A C C C C C
4 chr4_16849800 0 16849800 A A A A A A A A A A A A A A A A C C A A
4 chr4_16860633 0 16860633 A A A A A A A A A A A A C C C C C C A A
4 chr4_16864288 0 16864288 T T T T T T T T T T T T G G T T T T T T
4 chr4_16870594 0 16870594 G G C C C C G G C C C C C C C C C C G G
4 chr4_16905875 0 16905875 C C C C C C C C C C A C C C C C C C C C
4 chr4_16968845 0 16968845 C C C C C C C C A A A A C C C C C C C C
4 chr4_16973353 0 16973353 C C C C C C A C C C C C C C C C C C C C
4 chr4_16984516 0 16984516 A A A A A A A A T T T T A A A A A A A A
4 chr4_17023432 0 17023432 C G G G G G G G G G G G G G G G G G C C
4 chr4_17024991 0 17024991 A A A A A A A A T T T T A A A A A A A A
4 chr4_17058669 0 17058669 C G C C C C C C C C C C C C C C C C C C
4 chr4_17075657 0 17075657 G G G G G T G G G G G G G G G G G G G G
4 chr4_17091823 0 17091823 G G T T G G G G G G G G G G G G G G G G
4 chr4_17181956 0 17181956 T T T T T T T T T T T T T T G G T T T T
4 chr4_17222474 0 17222474 T T A A A A T T A A A A T T T T T T T T
4 chr4_17255002 0 17255002 T T T T T T T T T T T T T T T T A A T T
4 chr4_17255964 0 17255964 T T T T T T T T A T T T T T T T T T T T
4 chr4_17269661 0 17269661 C C C C C G C C C C C C C C C C C C C C
4 chr4_17273103 0 17273103 C C C C C C C C C C C C C C C C A C C C
4 chr4_17312448 0 17312448 G G G G G G G G G G G G G G G G T T G G
4 chr4_17320751 0 17320751 C C A A A A C C C C C C C C C C C C C C
4 chr4_17332709 0 17332709 A A A A A A A A A A A A C C C C C C A A
4 chr4_17375419 0 17375419 C C C C C C C C C C C C A C C C C C C C
4 chr4_17392595 0 17392595 G G G G G G G G G G G G C G G G C C G G
4 chr4_17420100 0 17420100 A A A A A T A A A A A A A A A A A A A A
4 chr4_17441968 0 17441968 T T T T T T G G T T T T T T T T T T T T
4 chr4_17449812 0 17449812 C C C C A C C C C C C C A A A A A A C C
4 chr4_17450642 0 17450642 C C C C C C C C A A A A C C C C C C C C
4 chr4_17456496 0 17456496 C C C C C C C G C C C C C C C C C C C C
4 chr4_17456714 0 17456714 T T T T T T T T T T T T A T T T T T T T
4 chr4_17460624 0 17460624 G G C C C C G G G G G G C C G G C C G G
4 chr4_17465751 0 17465751 C C C C C C C C A C A C C C C C C C C C
4 chr4_17466676 0 17466676 T T T T T T T T G T G T T T T T T T T T
4 chr4_17476388 0 17476388 G G G G G G G G G G C G G G G G G G G G
4 chr4_17477229 0 17477229 A A A A A A A A A A A A A C A A A A A A
4 chr4_17488278 0 17488278 C C C C C G C C C C C C C C C C C C C C
4 chr4_17495564 0 17495564 A A C C A A A A A A A A A A A A A A A A
4 chr4_17517561 0 17517561 C C C C C C C C C C C C C C G G C C C C
4 chr4_17517880 0 17517880 A A A A C C A A C C C C C C C C A A A A
4 chr4_17527954 0 17527954 C C C C C C C C C C G G C C C C C C C C
4 chr4_17540515 0 17540515 C C C C C C C C G G G G C C C C C C C C
4 chr4_17596711 0 17596711 G G C C C C G G C C C C C C C C C C G G
4 chr4_17599574 0 17599574 C C A A C C C C C C C C C C C C C C C C
4 chr4_17648508 0 17648508 T T G G T T T T T T T T T T T T T T T T
4 chr4_17648624 0 17648624 A T A A A A A T A A A A A A A A A A T T
4 chr4_17669497 0 17669497 G G G G G G G G G G G G G G C C C C G G
4 chr4_17684479 0 17684479 C C C C C C C C A C C C C C C C C C C C
4 chr4_17689043 0 17689043 T T T T T T T T G T T T T T T T T T T T
4 chr4_17700165 0 17700165 C C C C C C C C A A A A C C C C C C C C
4 chr4_17707007 0 17707007 A A A A A T A A A A A A A A A A A A A A
4 chr4_17708802 0 17708802 C C C C C C C C C C A C A C C C C C C C
4 chr4_17724286 0 17724286 G T G G G G G T G G G G G G G G G G G G
4 chr4_17724784 0 17724784 G G G G G G G G G G C G G G G G G G G G
4 chr4_17736383 0 17736383 G G G G G G G G T T T T G G G G G G G G
4 chr4_17739814 0 17739814 T T T T T T T T G G G G T T T T T T T T
4 chr4_17743714 0 17743714 G G G G G G G G G G G T G G G G G G G G
4 chr4_17746276 0 17746276 G G G G G G G G G G G G G G G G C C G G
4 chr4_17746514 0 17746514 C C C C C C C C C G C G C C C C C C C C
4 chr4_17764590 0 17764590 G G G G G G C G G G G G G G G G G G G G
4 chr4_17773553 0 17773553 G G G G G G G G C G G G G G G G G G G G
4 chr4_17778464 0 17778464 G G G G G G G G G G G G G G G T G G G G
4 chr4_17778804 0 17778804 G G G G G G G G G G G G G G C G G G G G
4 chr4_17783741 0 17783741 C C C C C C C C G G G G C C C C C C C C
4 chr4_17786046 0 17786046 C C C C C C C C C C C C A C C C C C C C
4 chr4_17799891 0 17799891 T T T T T T T T T T T T T T T T A A T T
4 chr4_17802658 0 17802658 T T T T T T T T T T T T G T T T T T T T
4 chr4_17803263 0 17803263 G G G G G G G G T T T T G G G G G G G G
4 chr4_17808705 0 17808705 T T A A A A T T T T T T A A A A A A T T
4 chr4_17823637 0 17823637 A C C C C C C C C C C C C C C C C C C C
4 chr4_17830095 0 17830095 G G G G G G G G G T G G G G G G G G G G
4 chr4_17845425 0 17845425 G G G G G G G G T T T T G G G G G G G G
4 chr4_17850885 0 17850885 G G G G G G G G T T T T G G G G G G G G
4 chr4_17860301 0 17860301 T T A A T T T T T T T T T T T T T T T T
4 chr4_17860317 0 17860317 A A A A A A A A C C C C A A A A A A A A
4 chr4_17867464 0 17867464 G G G G G G G T G G G G G G G G G G G G
4 chr4_17873384 0 17873384 C C C C C C C C A A A A C C C C C C C C
4 chr4_17879034 0 17879034 G G G G G G G G T T T T G G G G G G G G
4 chr4_17894202 0 17894202 T T G G G G T T G G G G G G G G G G T T
4 chr4_17907927 0 17907927 G G G G G G G G G G G G T T G G G G G G
4 chr4_17908240 0 17908240 A A A A A A A A A A A T A A A A A A A A
4 chr4_17908482 0 17908482 C C A A C C C C C C C C C C C C C C C C
4 chr4_17914763 0 17914763 T T T T T T T T T T T T G G T T T T T T
4 chr4_17917114 0 17917114 C C C C C C G G C C C C C C C C C C C C
4 chr4_17945557 0 17945557 A A A A A A A A C C C C A A A A A A A A
4 chr4_17960090 0 17960090 A C C C C C A C C C C C C C C C C C C C
4 chr4_17963859 0 17963859 C C G G C C C C C C C C C C C C C C C C
4 chr4_18003907 0 18003907 G G C C C C G G C C C C C C C C C C G G
4 chr4_18022299 0 18022299 C C A A C C C C C C C C C C C C C C C C
4 chr4_18026661 0 18026661 C C C C C C C C C C C C A C C C C C C C
4 chr4_18045404 0 18045404 A A A A A A A A A A A A A T A A A A A A
4 chr4_18062063 0 18062063 T T T T T T T T T T T T G T T T T T T T
4 chr4_18121310 0 18121310 A A A A A A A A A A A A A A A A A C A A
4 chr4_18135390 0 18135390 G G G G G G G G G G G G G G G G G T G G
4 chr4_18143711 0 18143711 T T G G T T T T T T T T T T T T T T T T
4 chr4_18144207 0 18144207 G G T T T T G G T T T T T T T T T T G G
4 chr4_18170977 0 18170977 C C C C C C C C C C C C C C G G C C C C
4 chr4_18194905 0 18194905 G G G G G G G G G T G G G G G G G G G G
4 chr4_18219591 0 18219591 G G C C G G G G G G G G G G G G G G G G
4 chr4_18220375 0 18220375 G G G G C G G G G G G G G G G G G G G G
4 chr4_18230366 0 18230366 C C C C C C C C C C C C C C C C A A C C
4 chr4_18230549 0 18230549 A A A A A A A A T T T T A A A A A A T T
4 chr4_18254395 0 18254395 G G G G G G G G G G G G G G C G G G G G
4 chr4_18270949 0 18270949 T T T T T T T T T T T T T T T T A T T T
4 chr4_18281902 0 18281902 G G G G G G G G C C C C G G G G G G G G
4 chr4_18307548 0 18307548 C C C C C C C C C C C C C C C C A C C C
4 chr4_18311009 0 18311009 G G G G G G G G G T G G G G G G G G G G
4 chr4_18316995 0 18316995 A A A A A A A A A A A C A A A A A A A A
4 chr4_18319826 0 18319826 G G G G G G G G G G G G G G G G G T G G
4 chr4_18341774 0 18341774 A A A A A A A A A A A C A A A A A A A A
4 chr4_18343432 0 18343432 C C C C C C C C C C C C C C C C A A C C
4 chr4_18353393 0 18353393 C C G G C C C C C C C C C C C C C C C C
4 chr4_18364719 0 18364719 T T T T T T T T G G G T T T T T T T T T
4 chr4_18371354 0 18371354 T T T T T T T T G G G G T T T T T T T T
4 chr4_18400627 0 18400627 A A A A A A A A A A A A A A A A C C A A
4 chr4_18418763 0 18418763 T T T T T T T T T T T T T T G T T T T T
4 chr4_18419720 0 18419720 C C C C C G C C C C C C C C C C C C C C
4 chr4_18422186 0 18422186 C C C C A C C C C C C C C C C C C C C C
4 chr4_18448272 0 18448272 G G G G G G G G C C C G G G G G G G G G
4 chr4_18478377 0 18478377 C C C C C C C C C C C C C C C C G G C C
4 chr4_18493892 0 18493892 G G G G G G G G G G G G G G G G T T G G
4 chr4_18507929 0 18507929 A A T T T T A A A A A A T T T T T T A A
4 chr4_18518018 0 18518018 C C C C C C C C C C C C A C C C C C C C
4 chr4_18547340 0 18547340 G G G G G G G G G G G G G T G G G G G G
4 chr4_18550780 0 18550780 C C C C C C C C C C C G C C C C C C C C
4 chr4_18550966 0 18550966 C C C C C C C C C C C C A C A A C C C C
4 chr4_18554101 0 18554101 G G G G G G G G T T G T G G G G G G G G
4 chr4_18556172 0 18556172 C C C C C C C C C C C C C C C C G G C C
4 chr4_18610411 0 18610411 T T A T A A T T T T T T T T T T T T T T
4 chr4_18678195 0 18678195 T T T T T T T T A T A A T T T T T T T T
4 chr4_18692364 0 18692364 T T T T T T T T A A A A T T T T T T T T
4 chr4_18710654 0 18710654 G G G G G G G G G G G G G G T T G G G G
4 chr4_18716960 0 18716960 A A A A A A A A A A A A A A A A T T A A
4 chr4_18730745 0 18730745 G G G G G G G G T T T T G G G G G G G G
4 chr4_18744196 0 18744196 G G G G G G G G G G C G G G G G G G G G
4 chr4_18744870 0 18744870 G G G G G G G G C C C G G G G G G G G G
4 chr4_18749695 0 18749695 C C C C C C C C C C C C C G G G C C C C
4 chr4_18751186 0 18751186 G G G G G G G G G G G G G G G G C C G G
4 chr4_18754766 0 18754766 C C C C C C C C C C A C C C C C C C C C
4 chr4_18757981 0 18757981 A A A A A A A A A A A A A A C C A A A A
4 chr4_18784716 0 18784716 G G G G G G G G G G G T G G G G G G G G
4 chr4_18789491 0 18789491 G G G G G G G G G G G G G G T T G G G G
4 chr4_18814460 0 18814460 C C C C C C C C C C C C C C G G G G C C
4 chr4_18820629 0 18820629 C C C C C C C C C C C C C C C C C G C C
4 chr4_18820669 0 18820669 A A A A A A A A A A A A A A T T A A A A
4 chr4_18882291 0 18882291 C C C C A C C C C C C C C C C C C C C C
4 chr4_18896443 0 18896443 C C C C A C C C C C C C C C C C C C C C
4 chr4_18906708 0 18906708 C C C C C C C C C C C G C C C C C C C C
4 chr4_18906992 0 18906992 T T T T T T T T A A A A T T T T T T T T
4 chr4_18910574 0 18910574 T T T T T T T T T T T T T T T T A T T T
4 chr4_18919824 0 18919824 G G G G C G G G G G G G G G G G G G G G
4 chr4_18923146 0 18923146 A A A A A A A A C C C C A A A A A A A A
4 chr4_18933855 0 18933855 G G T T T T T T T T T T T T T T T T T T
4 chr4_18962038 0 18962038 A A A A A A A A A A A A A A A A T T A A
4 chr4_19021357 0 19021357 A A A A A A A A A A A A A A T T A A A A
4 chr4_19077113 0 19077113 G G G G G G G G G G G G T T G G G G G G
4 chr4_19081664 0 19081664 C C C C C C C C A C C C C C C C C C C C
4 chr4_19096133 0 19096133 G G G G G G G G T T T T G G G G G G G G
4 chr4_19100018 0 19100018 A A A A A A A A C C C C A A A A A A A A
4 chr4_19114584 0 19114584 A A T T T T A A T T T T T T T T T T A A
4 chr4_19127587 0 19127587 G G G G G G G G G G G G G G G G T T G G
4 chr4_19134401 0 19134401 G G G G G G G G C C C C G G G G G G G G
4 chr4_19164652 0 19164652 G G G G C G G G G G G G G G G G G G G G
4 chr4_19175909 0 19175909 A A A A A A A A T T T T A A A A A A A A
4 chr4_19185650 0 19185650 A C C C C C C C C C C C C C C C C C A A
4 chr4_19223390 0 19223390 T T T T T T T T T T G T T T T T T T T T
4 chr4_19235064 0 19235064 A A C C C C A A A A A A A A A A A A A A
4 chr4_19272302 0 19272302 T T T T T T T T A A A A T T T T T T T T
4 chr4_19272868 0 19272868 T T G G G G T T G G G G G G G G G G T T
4 chr4_19273905 0 19273905 G G C C G G G G G G G G G G C C G G G G
4 chr4_19276086 0 19276086 C C C C C C C G C C C C C C C C C C C C
4 chr4_19304719 0 19304719 C C C C C C C C C C C C C C C C A C C C
4 chr4_19318071 0 19318071 C C C C C C C C G G G G C C C C C C C C
4 chr4_19322389 0 19322389 G G G G G G G G G G G G G G C C G G G G
4 chr4_19366634 0 19366634 G G G G G G G G G G G G G T G G G G G G
4 chr4_19367438 0 19367438 T T T T T T T T T T T T T T A A T T T T
4 chr4_19370711 0 19370711 T T T T T T T T T T T T T T T T A T T T
4 chr4_19378387 0 19378387 C C C C C C C C C C C C G G G G G G C C
4 chr4_19387245 0 19387245 A A A A A A A A A A A A A C A A A A A A
4 chr4_19387569 0 19387569 C C C C C C C C G G C G C C C C C C C C
4 chr4_19396150 0 19396150 G G G G G G G G G G G G C C G G G G G G
4 chr4_19400239 0 19400239 C C C C C C A C C C C C C C C C C C C C
4 chr4_19405821 0 19405821 C C C C A A C C C C C C C C C C C C C C
4 chr4_19458679 0 19458679 A A A A A C A A A A A A A A A A A A A A
4 chr4_19477198 0 19477198 C C A A A A C C C C C C C C C C C C C C
4 chr4_19486986 0 19486986 G G G G G G G G G G G G G G G G G T G G
4 chr4_19487650 0 19487650 C C C C C C C C G G G G C C C C C C C C
4 chr4_19516407 0 19516407 A A A A A A A A A A A T A A A A A A A A
4 chr4_19523087 0 19523087 G G G G G T G G G G G G G G G G G G G G
4 chr4_19531258 0 19531258 T T G G G G T T G G G G G G G G G G T T
4 chr4_19566691 0 19566691 A A A A A A A A A A A A A A A C A A A A
4 chr4_19578296 0 19578296 T T T T T T T T T T A T T T T T T T T T
4 chr4_19604565 0 19604565 G G G G G G G G C C C C G G G G G G G G
4 chr4_19606199 0 19606199 T T T T T T T T G G G G T T T T T T T T
4 chr4_19608495 0 19608495 G G G G G G G G G G G G G G C C G G G G
4 chr4_19610104 0 19610104 G G G G G G G G G G G G T T T T G G G G
4 chr4_19628854 0 19628854 T T T T T T T T T T T T T T A A T T T T
4 chr4_19652562 0 19652562 T T T T A T T T T T T T T T T T T T T T
4 chr4_19679966 0 19679966 C C G G G G C C G G G G G G G G G G C C
4 chr4_19686639 0 19686639 A A A A A A A A C C C C A A A A A A A A
4 chr4_19694358 0 19694358 G G G G G G G G G G G T G G G G G G G G
4 chr4_19695658 0 19695658 T T T T T T T T T T T T T T G T T T T T
4 chr4_19726879 0 19726879 G G G G C G G G G G G G G G G G G G G G
4 chr4_19754943 0 19754943 C C C C C C C C C C C C G G G G G G C C
4 chr4_19770132 0 19770132 T T T T T T T T T T T T T T G T T T T T
4 chr4_19770906 0 19770906 C C C C C C C C G G G G C C C C C C C C
4 chr4_19823084 0 19823084 G G G G C G G G G G G G G G G G G G G G
4 chr4_19871463 0 19871463 C G C C C G C C C C C C C C C C C C C C
4 chr4_19919247 0 19919247 A T A A A A A A A A A A A A A A A A A A
4 chr4_19947977 0 19947977 G G G G G G G G C C C C G G G G G G G G
4 chr4_19978527 0 19978527 C C C C C C C C C C C C C C G G C C C C
4 chr4_19987509 0 19987509 G G G G G G G G C C G G G G G G G G G G
4 chr4_20013066 0 20013066 A A A A A A A A A A A A A A A A T T A A
4 chr4_20020281 0 20020281 C C C C C C C C C C C C C C C C A C C C
4 chr4_20020913 0 20020913 G G C C G G G G G G G G G G G G G G G G
4 chr4_20061506 0 20061506 T T T T T T T T G G G G T T T T T T T T
4 chr4_20065805 0 20065805 A A A A A C A A A A A A A A A A A A A A
4 chr4_20075103 0 20075103 C C C C C C C C G G C C C C C C C C C C
4 chr4_20081070 0 20081070 A A A A A A A A A A A A A A T T A A A A
4 chr4_20084605 0 20084605 C C A A C C C C C C C C C C C C C C C C
4 chr4_20090983 0 20090983 G G G G G G G G C C C G G G G G G G G G
4 chr4_20095519 0 20095519 C C C C C G C C C C C C C C C C C C C C
4 chr4_20103973 0 20103973 C C G G C C C C C C C C C C C C C C C C
4 chr4_20105361 0 20105361 A A A A A A A A T T T T A A A A A A A A
4 chr4_20107253 0 20107253 G G G G G T G G G G G G G G G G G G G G
4 chr4_20111471 0 20111471 C C C C C C C C A A A A C C C C C C C C
4 chr4_20115317 0 20115317 A A A A A A A A T T T T A A A A A A A A
4 chr4_20128783 0 20128783 C C C C C G C C C C C C C C C C C C C C
4 chr4_20156366 0 20156366 G G G G G G G G C C C C G G G G G G G G
4 chr4_20163803 0 20163803 T T G G T T T T T T T T T T T T T T T T
4 chr4_20180971 0 20180971 A A A A A A A A A A A A A A A T A A A A
4 chr4_20184495 0 20184495 C C A A C C C C C C C C C C C C C C C C
4 chr4_20231710 0 20231710 C C C C C C C C C C C C G G C C C C C C
4 chr4_20232989 0 20232989 C C C C C C C C C C C C C G C C C C C C
4 chr4_20238751 0 20238751 G G G G G G G G G T G G G G G G G G G G
4 chr4_20238994 0 20238994 T T T T G T T T T T T T T T T T T T T T
4 chr4_20245640 0 20245640 G G G G G G G G C C C C G G G G G G G G
4 chr4_20246730 0 20246730 C C C C C C C C C C C C A C C C C C C C
4 chr4_20265936 0 20265936 A A A A A A A A A A A C A A A A A A A A
4 chr4_20266084 0 20266084 C C C C C C C G C C C C C C C C C C C C
4 chr4_20271827 0 20271827 G G G G G G G G G G G G G G G G T T G G
4 chr4_20274436 0 20274436 C C G G G G C C C C C C C C C C C C C C
4 chr4_20281403 0 20281403 T T G G G G T T G G G G G G G G G G T T
4 chr4_20288701 0 20288701 C C C C C C C C G G G G C C C C C C C C
4 chr4_20329559 0 20329559 A A A A A A A A A A A A T T A A A A A A
4 chr4_20330187 0 20330187 T T A T A A T T T T T T T T T T T T T T
4 chr4_20346394 0 20346394 C C C C A C C C C C C C C C C C C C C C
4 chr4_20366949 0 20366949 A A A A A A A A A A A A A A A A T T A A
4 chr4_20369263 0 20369263 T T T T T T T T T T T T T T G G T T T T
4 chr4_20409967 0 20409967 C C C C C G C C C C C C C C C C C C C C
4 chr4_20434863 0 20434863 G G G G G T G G G G G G G G G G G G G G
4 chr4_20436673 0 20436673 C G G G G G G G G G G G G G G G G G G G
4 chr4_20438620 0 20438620 A A A T T T A A A A A A A A A A A A A A
4 chr4_20438740 0 20438740 C C C C C C C C C C C C C C C C A A C C
4 chr4_20457264 0 20457264 A A A A A A A A C C C C A A A A A A A A
4 chr4_20494277 0 20494277 T T T T T T T T T T A A T T T T T T T T
4 chr4_20499584 0 20499584 A A A A A A A A C C C C A A A A A A A A
4 chr4_20500059 0 20500059 G G G G G G G G C C C C G G G G G G G G
4 chr4_20506193 0 20506193 C C C C C C C C C C C G C C C C C C C C
4 chr4_20518600 0 20518600 T T T T T T T T T T T T G G T T T T T T
4 chr4_20527465 0 20527465 A A A A A A A A C C C C A A A A A A A A
4 chr4_20533283 0 20533283 C C C C C C C C C C C C G G C C C C C C
4 chr4_20559878 0 20559878 A A A A A A A A A A A A A A T T T T A A
4 chr4_20563080 0 20563080 T T A A A A T T T T T T T T T T T T T T
4 chr4_20570658 0 20570658 C C C C C C C C C C C C C C G G C C C C
4 chr4_20580179 0 20580179 C C C C C C C C G G G G C C C C C C C C
4 chr4_20584569 0 20584569 A A A A A A A A A A A A A T A A A A A A
4 chr4_20595590 0 20595590 A A A A A A T T A A A A A A A A A A A A
4 chr4_20600689 0 20600689 G G T T G G G G G G G G G G G G G G G G
4 chr4_20631018 0 20631018 C C C C C C A C C C C C C C C C C C C C
4 chr4_20640273 0 20640273 C C A A A A C C C C C C C C C C C C C C
4 chr4_20647650 0 20647650 T T T T T T T T T T T T G T T T T T T T
4 chr4_20655252 0 20655252 G G T T T T G G T T T T T T T T T T G G
4 chr4_20671042 0 20671042 A A A A A A A A A A A A A A T T A A A A
4 chr4_20676056 0 20676056 C C C C C C C C A A A A C C C C C C C C
4 chr4_20678043 0 20678043 G G G G G G G G C C C C G G G G G G G G
4 chr4_20690000 0 20690000 A A C C C C A A C C C C C C C C C C A A
4 chr4_20703860 0 20703860 G T G G G G G T G G G G G G G G G G T T
4 chr4_20707770 0 20707770 C C C C C C A C C C C C C C C C C C C C
4 chr4_20719625 0 20719625 T T T T T T T T G G G G T T T T T T T T
4 chr4_20744283 0 20744283 T T T T T T T T T T T T A T T T T T T T
4 chr4_20759181 0 20759181 A A A A A A A A C C C C A A A A A A A A
4 chr4_20765210 0 20765210 T T G G G G T T G G G G G G G G G G T T
4 chr4_20770331 0 20770331 A A A A A A A A A A A A A A A C A A A A
4 chr4_20779023 0 20779023 G G G G G G G G G G G G G G C G G G G G
4 chr4_20784882 0 20784882 A A A A A A A A C C C C A A A A A A A A
4 chr4_20787833 0 20787833 G G G G G G G G T T T T G G G G G G G G
4 chr4_20789941 0 20789941 G G G G G G G G G G G G G G T T G G G G
4 chr4_20796161 0 20796161 A A A A A A A A T T T T A A A A A A A A
4 chr4_20822358 0 20822358 A A A A A A A T A A A A A A A A A A A A
4 chr4_20825144 0 20825144 G G G G G G G G G G G G G G G T G G G G
4 chr4_20827254 0 20827254 C C C C C C C C C C C C C G C C C C C C
4 chr4_20829912 0 20829912 C C C C C C C C C C C C C C C G C C C C
4 chr4_20833950 0 20833950 A T T T T T A T T T T T T T T T T T T T
4 chr4_20866665 0 20866665 A C C C C C C C C C C C C C C C C C C C
4 chr4_20866801 0 20866801 C C C C C C C C C G C C C C C C C C C C
4 chr4_20877703 0 20877703 G G T T T T G G G G G G G G G G G G G G
4 chr4_20885413 0 20885413 G G G G G G G G G G G G C G G G G G G G
4 chr4_20898396 0 20898396 T T T T T T T T G G G G T T T T T T T T
4 chr4_20905800 0 20905800 C C A A A A C C A A A A A A A A A A C C
4 chr4_20942345 0 20942345 T T G G G G T T G G G G G G G G G G T T
4 chr4_20944292 0 20944292 A A A A A A A A C C C C A A A A A A A A
4 chr4_20945235 0 20945235 G G G G G G G G G G G G G G G G C C G G
4 chr4_20997382 0 20997382 G G G G G G G G T T T T G G G G G G G G
4 chr4_21011270 0 21011270 A A A A A A A A A T A T A A A A A A A A
4 chr4_21028382 0 21028382 A A A A A A A T A A A A A A A A A A A A
4 chr4_21033550 0 21033550 C C C C C C C C G G G G C C C C C C C C
4 chr4_21041131 0 21041131 C C C C C C C G C C C C C C C C C C C C
4 chr4_21081092 0 21081092 A A A A A A A A A C A C A A A A A A A A
4 chr4_21099053 0 21099053 G G C C G G G G G G G G G G G G G G G G
4 chr4_21104709 0 21104709 T T A A A A T T T T T T A A A A A A T T
4 chr4_21126486 0 21126486 T T T T T T A T T T T T T T T T T T T T
4 chr4_21130300 0 21130300 T T T T T T T T T T T T T T T T A A T T
4 chr4_21146441 0 21146441 C C C C C C C C A A A A C C C C C C C C
4 chr4_21148637 0 21148637 G G G G G G G G C C C C G G G G G G G G
4 chr4_21159276 0 21159276 G G G G G G G G C C C C G G G G G G G G
4 chr4_21165730 0 21165730 C C C C C C C C C C C C C C C G C C C C
4 chr4_21167637 0 21167637 C C C C C C C C G G G G C C C C C C C C
4 chr4_21179159 0 21179159 T T T T A T T T T T T T T T T T T T T T
4 chr4_21197106 0 21197106 T T T T T T T T A T A T T T T T T T T T
4 chr4_21205816 0 21205816 C C C C C C C C C C C C C C G G C C C C
4 chr4_21219637 0 21219637 G G G G T T G G G G G G T T T T G G G G
4 chr4_21234441 0 21234441 G G G G G G G T G G G G G G G G G G G G
4 chr4_21235509 0 21235509 T T T T T T T T G G G G T T T T T T T T
4 chr4_21237383 0 21237383 A A T T T T A A A A A A A A A A A A A A
4 chr4_21279912 0 21279912 G G G G G G G G G G G G G G G G T T G G
4 chr4_21296073 0 21296073 G G G T G G G G G G G G G G G G G G G G
4 chr4_21309982 0 21309982 G G C C G G G G G G G G G G G G G G G G
4 chr4_21322663 0 21322663 C C C C C C C C C C C C C C A C C C C C
4 chr4_21331156 0 21331156 T T T T T T T T T T T T G G T T T T T T
4 chr4_21344973 0 21344973 G G G G G G G G T T T T G G G G G G G G
4 chr4_21351788 0 21351788 C C C C C C C C C C C C C C A C C C C C
4 chr4_21356362 0 21356362 G G G G G G G G G G G G T T G G G G G G
4 chr4_21357202 0 21357202 G G G G G G G G G G G G G G G T G G G G
4 chr4_21358007 0 21358007 G G G G G G G G G G G G G G G T G G G G
4 chr4_21367979 0 21367979 C C C C C C C C C C C C G G G G C C C C
4 chr4_21385854 0 21385854 A A A A A A A A A T A T A A A A A A A A
4 chr4_21387825 0 21387825 A A A A A A A A C C C C A A A A A A A A
4 chr4_21400202 0 21400202 C C C C C C C C C C C C C C A A C C C C
4 chr4_21411271 0 21411271 A A A A A A A A C C C C A A A A A A A A
4 chr4_21418888 0 21418888 T T A A A A T T T T T T T T T T T T T T
4 chr4_21422270 0 21422270 C C C C C C C C G G G G C C C C C C C C
4 chr4_21425727 0 21425727 A C A A A A A A A A A A A A A A A A A A
4 chr4_21429923 0 21429923 C C C C C C C G C C C C C C C C C C C C
4 chr4_21458822 0 21458822 C C G G G G C C G G G G G G G G G G C C
4 chr4_21460480 0 21460480 G G G G G G G G C C C C C G G G G G G G
4 chr4_21473486 0 21473486 T T T T T T T T T T T T T T G T T T T T
4 chr4_21490832 0 21490832 T T T T T T T T A A A A T T T T T T T T
4 chr4_21494558 0 21494558 A A A A A A A A A A A A T T A A A A A A
4 chr4_21522015 0 21522015 T T T T T T T T T T T T T T T T G G T T
4 chr4_21544688 0 21544688 C C C C C C C C G G G G C C C C C C C C
4 chr4_21545371 0 21545371 C C C C C C C C C C C C C G C C C C C C
4 chr4_21552897 0 21552897 G G G G G G G G G G G G G G G G T T G G
4 chr4_21566689 0 21566689 G G G G G G G G C G C G G G G G G G G G
4 chr4_21577204 0 21577204 G G G G G G G G G G G G G G T T G G G G
4 chr4_21581166 0 21581166 C C C C A A C C C C C C C C C C C C C C
4 chr4_21582634 0 21582634 C C C C A A C C C C C C C C C C C C C C
4 chr4_21588318 0 21588318 T T T T T T T T G G G G G G T T G G T T
4 chr4_21595441 0 21595441 G G G G G G G G G G G G G G T T G G G G
4 chr4_21598448 0 21598448 T T T T T T T T T T T T A A T T A A T T
4 chr4_21603737 0 21603737 C C G G G G C C G G G G C C C C C C C C
4 chr4_21604552 0 21604552 A A C C C C A A A A A A A A A A A A A A
4 chr4_21641734 0 21641734 C C C C C C C C C C C C A C C C C C C C
4 chr4_21682431 0 21682431 G G G G G G G G C G C C G G G G G G G G
4 chr4_21690600 0 21690600 G G G G G G G G G G G G C G G G G G G G
4 chr4_21702176 0 21702176 G G G G G G G G G T G G G G G G G G G G
4 chr4_21740005 0 21740005 A A A T A A A A A A A A A A A A A A A A
4 chr4_21746709 0 21746709 T T T T T T T T T T T T T T G T T T T T
4 chr4_21747027 0 21747027 G G G G G G G G G G G G G G G T G G G G
4 chr4_21751228 0 21751228 A A A A A A A A A A A A A A A T A A A A
4 chr4_21766170 0 21766170 A A A A A A A A A A A A A A A C A A A A
4 chr4_21845506 0 21845506 C C A C C C A C C C C C C C C C C C C C
4 chr4_21859386 0 21859386 T T T T T T T T T T T T T T A T T T T T
4 chr4_21859524 0 21859524 G G G G G G C C G G G G G G G G G G G G
4 chr4_21911612 0 21911612 C C C C C C C C G G G G G G G G G G C C
4 chr4_21918320 0 21918320 C C C C C C C C C C C C A A C C C C C C
4 chr4_21940703 0 21940703 A A A A A A A A A A A A A A T T A A A A
4 chr4_21940803 0 21940803 T T T T T T T T T T T T T T T T A A T T
4 chr4_21976353 0 21976353 G G G G G G G G G G G G G T G G G G G G
4 chr4_21987493 0 21987493 T T T T T T T T T T T T T T A A T T T T
4 chr4_21990176 0 21990176 C C C C C C C C G G G G C C C C C C C C
4 chr4_22016497 0 22016497 A A A A A A A A C C C C A A A A A A A A
4 chr4_22043806 0 22043806 A A A A A A A A A T A T A A A A A A A A
4 chr4_22052111 0 22052111 A A A A A A A A C C C C A A A A A A A A
4 chr4_22060236 0 22060236 G G G G G G G G G G G G G G C G G G G G
4 chr4_22063510 0 22063510 C C C C C C C C G G G G C C C C C C C C
4 chr4_22078658 0 22078658 A A A A A A A A A A A A A C A A A A A A
4 chr4_22148505 0 22148505 G G G G G G G G G T G G G G G G G G G G
4 chr4_22155882 0 22155882 G G G G G G G G G G T T G G G G G G G G
4 chr4_22157621 0 22157621 C C C C C C C C G G G G C C C C C C C C
4 chr4_22177976 0 22177976 G G G G G G G G C G G G G G G G G G G G
4 chr4_22196452 0 22196452 A A A A A A A A A T T T A A A A A A A A
4 chr4_22205195 0 22205195 C C C C C C C C C C C C C C A A C C C C
4 chr4_22239986 0 22239986 T T T T T T T T T T T T T T T T G G T T
4 chr4_22246640 0 22246640 C C G G C C C C C C C C C C C C C C C C
4 chr4_22254398 0 22254398 A A A A C C A A A A A A A A A A A A A A
4 chr4_22256396 0 22256396 T T T T T T T T G T G T T T T T T T T T
4 chr4_22268635 0 22268635 C C C C C C C C C C C C C C C G C C C C
4 chr4_22274045 0 22274045 G G G G G G G G G G G G G G T T G G G G
4 chr4_22350797 0 22350797 A A A A A A A A A A A A A C A A A A A A
4 chr4_22353473 0 22353473 G G G G G G G G G G G G G G G T G G G G
4 chr4_22358332 0 22358332 G G G G G G G G G G G G G G G G C C G G
4 chr4_22369297 0 22369297 T T T T T T T T T T T T G G G G T T T T
4 chr4_22370163 0 22370163 T T T T T T T T G G G G T T T T T T T T
4 chr4_22380264 0 22380264 A A A A A A A A A A A A A A A A T T A A
4 chr4_22389799 0 22389799 C C C C C C C C A A A A C C C C C C C C
4 chr4_22390738 0 22390738 C C A A A A C C A A A A A A A A A A C C
4 chr4_22398293 0 22398293 C G C C C C C C C C C C C C C C C C C C
4 chr4_22432749 0 22432749 G G G G G G G G G G G G G G G T G G G G
4 chr4_22434485 0 22434485 T T T T T T T T G G G G G G G G G G T T
4 chr4_22443243 0 22443243 G G G G G G G G G G G G G G G T G G G G
4 chr4_22470262 0 22470262 C C C C C C C C A C C C C C C C C C C C
4 chr4_22488956 0 22488956 C C C C C C C C C C C C C C C G C C C C
4 chr4_22489920 0 22489920 T T T T T T T T A A A A T T T T T T T T
4 chr4_22499188 0 22499188 T T T T A T T T T T T T T T T T T T T T
4 chr4_22503581 0 22503581 C C C C C C C C C C C C C C G G C C C C
4 chr4_22533205 0 22533205 C C C C C C C C G G G G C C C C C C C C
4 chr4_22548712 0 22548712 A A A A A A A A A A A A A A A A T T A A
4 chr4_22567572 0 22567572 G G G G G G G G G G G G G G C C G G G G
4 chr4_22596002 0 22596002 C C C C C C C C A A A A C C C C C C C C
4 chr4_22599196 0 22599196 C C C C C C C C A A A A C C C C C C C C
4 chr4_22599967 0 22599967 G G G G C C G G G G G G G G G G G G G G
4 chr4_22613085 0 22613085 T T T T T T T T T T T T T T T T A A T T
4 chr4_22641930 0 22641930 G G G G G G G G G G G G G G G G C C G G
4 chr4_22680564 0 22680564 C C C C C C C C C C C G C C C C C C C C
4 chr4_22708882 0 22708882 C C C C C C C C C C C C C C G G C C C C
4 chr4_22709394 0 22709394 T T T T T T T T A A A A T T T T T T T T
4 chr4_22743465 0 22743465 G G G G G G G G G G G G G G C C G G G G
4 chr4_22755951 0 22755951 C C C C C C C C C C C C C C C C A A C C
4 chr4_22775435 0 22775435 C C C C C C C C A A A A C C C C C C C C
4 chr4_22811616 0 22811616 T T T T T T T T T T T T T T G T T T T T
4 chr4_22851888 0 22851888 A A A A A A A A A A A A T T A A A A A A
4 chr4_22857531 0 22857531 G G G G G G G G G G G G G G G G C C G G
4 chr4_22890353 0 22890353 A A A A A A A A A A A A A A C C A A A A
4 chr4_22894033 0 22894033 C C G G G G C C C C C C C C C C C C C C
4 chr4_22904150 0 22904150 A T A A A A A A A A A A A A A A A A A A
4 chr4_22910257 0 22910257 A A A A A A A A A A A A A A A A T T A A
4 chr4_22916938 0 22916938 G G G G G G G G T T T T G G G G G G G G
4 chr4_22929099 0 22929099 G G G G G G G G G T G G G G G G G G G G
4 chr4_22935366 0 22935366 C C C C C C C C G G G G C C C C C C C C
4 chr4_22944671 0 22944671 T T T T T T T T T T G G T T T T T T T T
4 chr4_22945715 0 22945715 G G G G G G G G G G G T G G G G G G G G
4 chr4_22948933 0 22948933 G G C G G G G G G G G G G G G G G G G G
4 chr4_22956290 0 22956290 G G G G C G G G G G G G G G G G G G G G
4 chr4_22956971 0 22956971 T T T T T T T T T T T T T T T T A A T T
4 chr4_22994108 0 22994108 T T A T T T T T T T T T T T T T T T T T
4 chr4_23001331 0 23001331 T T T T T T T T A T T T T T T T T T T T
4 chr4_23001602 0 23001602 G G T T T T T T T T T T T T T T T T T T
4 chr4_23002984 0 23002984 C C A C C C C C C C C C C C C C C C C C
4 chr4_23003834 0 23003834 C C C C C C C C G G G G C C C C C C C C
4 chr4_23075649 0 23075649 C C C C C C C C G G G G C C C C C C C C
4 chr4_23084746 0 23084746 G G G G G G G G G G G G T T T T T T G G
4 chr4_23099989 0 23099989 A A A A A T A A A A A A A A A A A A A A
4 chr4_23119414 0 23119414 T T T T T T T T T T T T A A T T T T T T
4 chr4_23150368 0 23150368 T T T T T T T T G G G G T T T T T T T T
4 chr4_23150400 0 23150400 T T G T T T T T T T T T T T T T T T T T
4 chr4_23150995 0 23150995 A A A A A A A A A A A A T T A A A A A A
4 chr4_23231209 0 23231209 T T T T T T G G T T T T T T T T T T T T
4 chr4_23236746 0 23236746 A A A A A A A A A A A A C C A A A A A A
4 chr4_23247145 0 23247145 T T T T T T T T T T T T T T T T G G T T
4 chr4_23247512 0 23247512 G G G G G G G G T T T T G G G G G G G G
4 chr4_23266582 0 23266582 T T A A A A T T A A A A A A A A A A T T
4 chr4_23266727 0 23266727 C C A A A A C C A A A A A A A A A A C C
4 chr4_23272374 0 23272374 C C C C C C C C C C C C A A C C C C C C
4 chr4_23275062 0 23275062 A A A A A A A A T T T T A A A A A A A A
4 chr4_23278292 0 23278292 A A A A A A A A C C C C C C C C C C A A
4 chr4_23282383 0 23282383 G G G G G G G G G G G G G G C C G G G G
4 chr4_23320082 0 23320082 G G T T T T G G G G G G G G G G G G G G
4 chr4_23384287 0 23384287 G G G G G G C C G G G G G G G G G G G G
4 chr4_23421980 0 23421980 G G G G G G G G C G C G G G G G G G G G
4 chr4_23432267 0 23432267 G G G G G G G G C G G G G G G G G G G G
4 chr4_23435960 0 23435960 T T A T T T T T T T T T T T T T T T T T
4 chr4_23440638 0 23440638 G G G G G G G G G T G G G G G G G G G G
4 chr4_23480554 0 23480554 A A A A A A A A A A A A T T A A A A A A
4 chr4_23482967 0 23482967 A A A A A A A A A T A A A A A A A A A A
4 chr4_23491858 0 23491858 A A A A A A A A A A A A A A A T A A A A
4 chr4_23500336 0 23500336 C C C C C C C C C G C G C C C C C C C C
4 chr4_23500842 0 23500842 T T T T T T T T T T T T T T A T T T T T
4 chr4_23508012 0 23508012 A T T T T T T T T T T T T T T T T T T T
4 chr4_23574007 0 23574007 G G G G G G G G G G C G G G G G G G G G
4 chr4_23602307 0 23602307 C C C C C C C C G G G G C C C C C C C C
4 chr4_23639632 0 23639632 T T G G G G T T T T T T T T T T T T T T
4 chr4_23654075 0 23654075 A A A A A A A A C C C C A A A A A A A A
4 chr4_23654707 0 23654707 A C C C C C C C C C C C C C C C C C C C
4 chr4_23658296 0 23658296 C C C C C C C C C C C C G G C C C C C C
4 chr4_23726138 0 23726138 T T T T T T T T A A A A T T T T T T T T
4 chr4_23794616 0 23794616 T T T T T T T T T T T T T T T T G G T T
4 chr4_23800974 0 23800974 A A A A A A A A A A A A C C A A C C A A
4 chr4_23811815 0 23811815 C C C C C C C C G G G G C C C C C C C C
4 chr4_23811862 0 23811862 A A A A A A A A T T T T A A A A A A A A
4 chr4_23813047 0 23813047 A A A A A A A A A A A A A A A C A A A A
4 chr4_23833802 0 23833802 C C C C C C C C A A A A C C C C C C C C
4 chr4_23874765 0 23874765 G T T T T T T T T T T T T T T T T T T T
4 chr4_23894356 0 23894356 T T T T T T T T A A A A T T T T T T T T
4 chr4_23896154 0 23896154 C C C C C C C C C C C C A A A A C C C C
4 chr4_23907235 0 23907235 A A T T T T T T T T T T T T T T T T T T
4 chr4_23909766 0 23909766 A A A A A A A A A T A A A A A A A A A A
4 chr4_24012629 0 24012629 T T G G G G T T G G G G G G G G G G T T
4 chr4_24018114 0 24018114 C C C C C C C C C G C C C C C C C C C C
4 chr4_24063102 0 24063102 G G G G G G G G T T T T T T T T T T G G
4 chr4_24076935 0 24076935 A A A A A A A A A A A A T T A A A A A A
4 chr4_24138256 0 24138256 C C C C C C C C C C C C C C C C A A C C
4 chr4_24150070 0 24150070 T T T T T T T T T T T T T T A A T T T T
4 chr4_24166818 0 24166818 C C C C C C C C G G G G C C C C C C C C
4 chr4_24209492 0 24209492 G G G G G G G G G G G G G G G G C C G G
4 chr4_24209554 0 24209554 T T T T T T T T T T T T A A T T T T T T
4 chr4_24239959 0 24239959 T T T T T T T T G G G G T T T T T T T T
4 chr4_24258238 0 24258238 A A A A A A A A C C C C A A A A A A A A
4 chr4_24266876 0 24266876 G G G T G G G G G G G G G G G G G G G G
4 chr4_24275671 0 24275671 T T T T T T T T A A A A T T T T T T T T
4 chr4_24281855 0 24281855 T T T T T T T T A T T T T T T T T T T T
4 chr4_24309080 0 24309080 T T T T T T T T T T T T T T G T T T T T
4 chr4_24315121 0 24315121 A A A A A A A A A T A A A A A A A A A A
4 chr4_24330753 0 24330753 C C C C C C C C C C C G C C C C C C C C
4 chr4_24404931 0 24404931 T T T T T T T T G G G G T T T T T T T T
4 chr4_24455383 0 24455383 T T T T T T T T T T T T T T T T A A T T
4 chr4_24472820 0 24472820 A A A A A A A A T T T T A A A A A A A A
4 chr4_24503324 0 24503324 C C A A A A A A A A A A A A A A A A A A
4 chr4_24506152 0 24506152 C C C C C C C C C G C C C C C C C C C C
4 chr4_24532625 0 24532625 G G G G G G G G G G G G G G G G T T G G
4 chr4_24565131 0 24565131 G G C C C C G G C C C C C C C C C C C C
4 chr4_24581220 0 24581220 G G G G G G T T G G G G G G G G G G G G
4 chr4_24587054 0 24587054 C C G G G G C C C C C C C C C C C C C C
4 chr4_24605629 0 24605629 A A A A A A A A C C C C A A A A A A A A
4 chr4_24605840 0 24605840 C C A A A A C C A A A A A A A A A A C C
4 chr4_24613173 0 24613173 T T T T T T T T T T T T A A T T T T T T
4 chr4_24619196 0 24619196 C C C C C C C C C C C C A A A A C C C C
4 chr4_24624693 0 24624693 C C C C C C C C C C C C C C C C G G C C
4 chr4_24637044 0 24637044 C C C C C C C C A A A A C C C C C C C C
4 chr4_24637926 0 24637926 C C C C C C C C C C C C G G C C C C C C
4 chr4_24676801 0 24676801 T T T T T T T T G G G G T T T T T T T T
4 chr4_24680470 0 24680470 C C C C C C C C A A A A C C C C C C C C
4 chr4_24686711 0 24686711 C C G G G G C C G G G G G G G G G G C C
4 chr4_24701272 0 24701272 G G G G G G G G G G G G T T T T T T G G
4 chr4_24705599 0 24705599 G G G G G T G G G G G G G G G G G G G G
4 chr4_24728484 0 24728484 C C C C C C C C C C C C C G C C C C C C
4 chr4_24749574 0 24749574 C C C C C C A A C C C C C C C C C C C C
4 chr4_24768512 0 24768512 T T G G G G G G G G G G G G G G G G T T
4 chr4_24773716 0 24773716 G G C G G G G G G G G G G G G G G G G G
4 chr4_24782677 0 24782677 G G G G G G G G G G G G G T G G G G G G
4 chr4_24793368 0 24793368 C C C C C C C C C G G G C C C C C C C C
4 chr4_24794275 0 24794275 A A A A A A A A C C C C A A A A A A A A
4 chr4_24796399 0 24796399 T T T T T T T T T T T T G G G G G G T T
4 chr4_24854849 0 24854849 G G G G G G G G C C C C G G G G G G G G
4 chr4_24859973 0 24859973 T T T T T T T T T T T T T T T T G G T T
4 chr4_24879153 0 24879153 A A A A A A A A A A A A A A C C A A A A
4 chr4_24922901 0 24922901 T T G G G G G G G G G G G G G G G G T T
4 chr4_24932776 0 24932776 G G G G G G G G C C C C G G G G G G G G
4 chr4_24933644 0 24933644 C C C C C C C C G G G G C C C C C C C C
4 chr4_24992083 0 24992083 A A A A A A A A A A A A A A C C A A A A
4 chr4_25007124 0 25007124 A A T T A A A A A A A A A A A A A A A A
4 chr4_25123280 0 25123280 T T T T T T T T G G G G T T T T T T T T
4 chr4_25131599 0 25131599 C C C C C C C C A C C C C C C C C C C C
4 chr4_25169026 0 25169026 A A T T T T A A A A A A A A A A A A A A
4 chr4_25172271 0 25172271 G G G G G G G G C C C C G G G G G G G G
4 chr4_25184401 0 25184401 G G G G G G G G C G G G G G G G G G G G
4 chr4_25218645 0 25218645 A A A A A A A A T T T T A A A A A A A A
4 chr4_25274261 0 25274261 G G G T G G G G G G G G G G G G G G G G
4 chr4_25315214 0 25315214 G G G G G G G G G T G G G G G G G G G G
4 chr4_25359448 0 25359448 C C C C C C C C C C C C C C C C G G C C
4 chr4_25411845 0 25411845 C C C C C C C C C C C C A A C C C C C C
4 chr4_25417726 0 25417726 C C C C C C A A C C C C C C C C C C C C
4 chr4_25458437 0 25458437 A A A A A A A A A A A A A A A A T T A A
4 chr4_25458866 0 25458866 A A C C C C A A C C C C C C C C C C A A
4 chr4_25475316 0 25475316 C C G G G G C C C C C C C C C C C C C C
4 chr4_25481065 0 25481065 G G G G G G G G C C C C G G G G G G G G
4 chr4_26055157 0 26055157 C C C C A C C C C C C C C C C C C C C C
4 chr4_26055195 0 26055195 A A A T A A A A A A A A A A A A A A A A
4 chr4_26131985 0 26131985 G G G G G G G G G G G G G T G G G G G G
4 chr4_26215805 0 26215805 C C G G G G C C G G G G G G G G G G C C
4 chr4_26314121 0 26314121 T T G G G G G G G G G G G G G G G G T T
4 chr4_26339565 0 26339565 T T T T T T T T T T T T A A A T T T T T
4 chr4_26489714 0 26489714 T T A T T T T T T T T T T T T T T T T T
4 chr4_26512490 0 26512490 A A A A A A A A A A A A A T A A A A A A
4 chr4_26521362 0 26521362 C C C C C C C C C C C C C G C C C C C C
4 chr4_26549033 0 26549033 T T T T T T T T T T T T A A A A A A T T
4 chr4_26585544 0 26585544 A A A A A A A A C C C C A A A A A A A A
4 chr4_26638553 0 26638553 A A T T T T T T T T T T T T T T T T T T
4 chr4_26651701 0 26651701 C C C C C C C C G G G G C C C C C C C C
4 chr4_26671850 0 26671850 T T T T T T T T A A A A A A A A A A T T
4 chr4_26689816 0 26689816 C C C C C C C C C C C C A C C C C C C C
4 chr4_26706372 0 26706372 A A A A A A A A C C C C A A A A A A A A
4 chr4_26710732 0 26710732 A A A A A A T T A A A A A A A A A A A A
4 chr4_26712052 0 26712052 G G G G G G G G G G G G G G G G C C G G
4 chr4_26790760 0 26790760 C C C C C C C C C C C C C C G G C C C C
4 chr4_26818043 0 26818043 C C C C C C C C C G C G C C C C C C C C
4 chr4_26845457 0 26845457 C C C C C C C C C C C C C C A C C C C C
4 chr4_26851526 0 26851526 A A A A A A A A A A A A A A A A A C A A
4 chr4_26864582 0 26864582 T T T T T T T T T T T T G G T T T T T T
4 chr4_26884901 0 26884901 T T T T T T T T T T T T T T A A T T T T
4 chr4_26887854 0 26887854 C C C C C C C C G G G G C C C C C C C C
4 chr4_26896915 0 26896915 G G G G G G G G G G G T G G G G G G G G
4 chr4_26911014 0 26911014 A A T T T T A A A A A A A A A A A A A A
4 chr4_26924812 0 26924812 C C C C C C C C G G G G C C C C C C C C
4 chr4_26943347 0 26943347 T T T T T T T T G T G T T T T T T T T T
4 chr4_26956411 0 26956411 G G C C C C G G G G G G G G G G G G G G
4 chr4_26998840 0 26998840 C C G G G G C C G G G G G G G G G G C C
4 chr4_27019003 0 27019003 T T T T T T T T A A A A T T T T T T T T
4 chr4_27050635 0 27050635 G G G G G G G G C C C C G G G G G G G G
4 chr4_27062314 0 27062314 A A A A A A A A A A A A A C A A A A A A
4 chr4_27100559 0 27100559 G G G G C C G G G G G G G G G G G G G G
4 chr4_27103599 0 27103599 T T T T T T T T T T T T T T G G T T T T
4 chr4_27119848 0 27119848 G G C C G G G G G G G G G G G G G G G G
4 chr4_27124074 0 27124074 T T T T T T T T T T T T T T G G T T T T
4 chr4_27138842 0 27138842 G G G G G G G G G G G G C G G G G G G G
4 chr4_27142719 0 27142719 C C C C C G C C C C C C C C C C C C C C
4 chr4_27223291 0 27223291 A A A A A A A A A A A A A A A A T T A A
4 chr4_27261215 0 27261215 G G T T T T G G G G G G G G G G G G G G
4 chr4_27264645 0 27264645 T T T T A T T T T T T T T T T T T T T T
4 chr4_27316626 0 27316626 C C A A A A C C C C C C C C C C C C C C
4 chr4_27341440 0 27341440 A A A A C C A A A A A A A A A A A A A A
4 chr4_27342287 0 27342287 A A A A A A A A A A A A A A A T A A A A
4 chr4_27454788 0 27454788 A A A A A A A A A A A A A T A A A A A A
4 chr4_27489053 0 27489053 C C C C C C C C C C C C G G G G G G C C
4 chr4_27489525 0 27489525 A A A A A A T T A A A A A A A A A A A A
4 chr4_27498874 0 27498874 A A A A A A A A C C C C A A A A A A A A
4 chr4_27540454 0 27540454 A A A A A A C C A A A A A A A A A A A A
4 chr4_27541141 0 27541141 C C C C C C C C C C C C C C C C C G C C
4 chr4_27544924 0 27544924 T T T T G G T T T T T T T T T T T T T T
4 chr4_27610290 0 27610290 C C C C C C C C C C C C G G C C C C C C
4 chr4_27646268 0 27646268 T T A T T T T T T T T T T T T T T T T T
4 chr4_27653275 0 27653275 G G G G G G G G T T T T G G G G G G G G
4 chr4_27658284 0 27658284 A A A A A A A A T T T T A A A A A A A A
4 chr4_27699412 0 27699412 G G G G G G G G T T T T G G G G G G G G
4 chr4_27702482 0 27702482 G G G G G G G G G T G G G G G G G G G G
4 chr4_27716101 0 27716101 T T T T T T T T G T T T T T T T T T T T
4 chr4_27751226 0 27751226 C C A A A A C C A A A A A A A A A A C C
4 chr4_27751280 0 27751280 G G G G G G G G G G G G C G G G G G G G
4 chr4_27828482 0 27828482 A A A A C C A A A A A A A A A A A A A A
4 chr4_27840008 0 27840008 T T T T T T T T A A A A T T T T T T T T
4 chr4_27928154 0 27928154 T T T T T T T T T T T T T T T T G G T T
4 chr4_27993140 0 27993140 A A A A A A A A A A A A A A A A A T A A
4 chr4_28010535 0 28010535 C C G G G G G G G G G G G G G G G G C C
4 chr4_28017636 0 28017636 A A C C A A A A A A A A A A A A A A A A
4 chr4_28059898 0 28059898 A A A A A A A A C C C C A A A A A A A A
4 chr4_28060828 0 28060828 G G G G G G G G G G G G G G G T G G G G
4 chr4_28076669 0 28076669 A C C C C C C C C C C C C C C C C C C C
4 chr4_28091529 0 28091529 C C C C C G C C C C C C C C C C C C C C
4 chr4_28106149 0 28106149 C C C C C C C C C C C C C C A C C C C C
4 chr4_28157682 0 28157682 C C G G G G C C G G G G G G G G G G C C
4 chr4_28185262 0 28185262 C C C C C C C C C C C C A A C C C C C C
4 chr4_28216298 0 28216298 T T T T T T T T T T T T T T A T T T T T
4 chr4_28236112 0 28236112 T T T T T T T T A A A A T T T T T T T T
4 chr4_28262914 0 28262914 A A A A A A A A A A A A A T A A A A A A
4 chr4_28282727 0 28282727 A A A A A A A A A A A A A A C C A A A A
4 chr4_28312377 0 28312377 G G G G G T G G G G G G G G G G G G G G
4 chr4_28358029 0 28358029 T T T T T T T T G T T T T T T T T T T T
4 chr4_28385065 0 28385065 T T T T T T T T T T T T T T T T A A T T
4 chr4_28390889 0 28390889 C C C C C C C C G G G G C C C C C C C C
4 chr4_28392028 0 28392028 G G G G G G G G C C C C G G G G G G G G
4 chr4_28415180 0 28415180 A A A A A A A A A A A A A T A A A A A A
4 chr4_28417576 0 28417576 G G T T G G G G G G G G G G G G G G G G
4 chr4_28419256 0 28419256 G G G G G G G G G G G G G T G G G G G G
4 chr4_28423777 0 28423777 T T T T T T T T T T T T T T T T G G T T
4 chr4_28430746 0 28430746 A A C C A C A A A A A A A A A A A A A A
4 chr4_28450543 0 28450543 C C A A C C C C C C C C C C C C C C C C
4 chr4_28506059 0 28506059 T T T T T T A A T T T T T T T T T T T T
4 chr4_28522071 0 28522071 C C C C C C C C C C C C A C C C C C C C
4 chr4_28527484 0 28527484 C C A A C C C C C C C C C C C C C C C C
4 chr4_28533255 0 28533255 T T T T T T T T A A A A T T T T T T T T
4 chr4_28540261 0 28540261 C C C C C C C C C C C C C C C C C G C C
4 chr4_28562692 0 28562692 G G G G G G G G T T T T G G G G G G G G
4 chr4_28574529 0 28574529 G G T T T T G G T T T T T T T T T T G G
4 chr4_28608172 0 28608172 G G G G G G G G T T T T G G G G G G G G
4 chr4_28612798 0 28612798 T T A A A A A A A A A A A A A A A A A A
4 chr4_28643070 0 28643070 T T T T T T T T A T T T T T T T T T T T
4 chr4_28648051 0 28648051 C C C C C C C C C C C C C G C C C C C C
4 chr4_28663024 0 28663024 C C C C C C A A C C C C C C C C C C C C
4 chr4_28697281 0 28697281 T T T T G G T T T T T T T T T T T T T T
4 chr4_28703550 0 28703550 T T T T T T T T G G G G T T T T T T T T
4 chr4_28710145 0 28710145 T T T T T T T T T T T T T T T T A A T T
4 chr4_28713741 0 28713741 G G G G G G G G G G G G G G G T G G G G
4 chr4_28718830 0 28718830 T T T T T T T T T T T T T T T T G G T T
4 chr4_28764685 0 28764685 T T T T T T T T G G G G T T T T T T T T
4 chr4_28766700 0 28766700 C G G G G G G G G G G G G G G G G G G G
4 chr4_28795555 0 28795555 C C C C A C C C C C C C C C C C C C C C
4 chr4_28807408 0 28807408 A A A A A A A A A A A A A A A T A A A A
4 chr4_28843477 0 28843477 T T T T T T T T G G G G T T T T T T T T
4 chr4_28845700 0 28845700 G G T T T T G G T T T T G G G G G G G G
4 chr4_28885285 0 28885285 T T T T T T T T T T T T T T T T G G T T
4 chr4_28893314 0 28893314 C C C C C C C C C C G G C C C C C C C C
4 chr4_28917451 0 28917451 C C G G G G G G G G G G G G G G G G G G
4 chr4_28917511 0 28917511 C C G G G G C C G G G G G G G G G G C C
4 chr4_28931066 0 28931066 G G G G G G G G G G G G G G G G C G G G
4 chr4_28988427 0 28988427 G G T T T T G G T T T T T T T T T T G G
4 chr4_28995809 0 28995809 A A A A A A A A A A A A A A A A C C A A
4 chr4_29030625 0 29030625 A A A A A A A A A A A A C C C C C C A A
4 chr4_29040093 0 29040093 T T T T T T T T G G G G G G G G G G T T
4 chr4_29055225 0 29055225 A C A A A A A A A A A A A A A A A A C C
4 chr4_29060524 0 29060524 A A A A A A A A C C C C A A A A A A A A
4 chr4_29118571 0 29118571 T T T T T T T T G G G G T T T T T T T T
4 chr4_29118722 0 29118722 G G G G G G G G C G G G G G G G G G G G
4 chr4_29126282 0 29126282 A A A A A A A A C C C C A A A A A A A A
4 chr4_29144684 0 29144684 C C A C C C C C C C C C C C C C C C C C
4 chr4_29161680 0 29161680 C C C C C C C C C C C C C C C C C G C C
4 chr4_29191778 0 29191778 T T T T T T T T G T G T T T T T T T T T
4 chr4_29194504 0 29194504 G G G G G G G G G G G G C C G G G G G G
4 chr4_29205139 0 29205139 C C C C C C C C C C A C C C C C C C C C
4 chr4_29214886 0 29214886 G G G T T T G G T T T T G G G G G G G G
4 chr4_29251711 0 29251711 T T T T T T T T G G G G T T T T T T T T
4 chr4_29406540 0 29406540 G G G G G G G G T T T T G G G G G G G G
4 chr4_29445331 0 29445331 A A A A A A A A A T A T A A A A A A A A
4 chr4_29473500 0 29473500 T T T T T T T T T T T T T T A T T T T T
4 chr4_29517210 0 29517210 G G C C C C G G C C C C C C C C C C G G
4 chr4_29577769 0 29577769 C C C C C C C C G G G G C C C C C C C C
4 chr4_29592704 0 29592704 T T T T T T T T G G G G T T T T T T T T
4 chr4_29609963 0 29609963 G G G G G G G G G G G G G G G G C G G G
4 chr4_29614377 0 29614377 G G G G G G G G G G G G C C G G G G G G
4 chr4_29652311 0 29652311 G G G G G G G G G G G G G G G G C C G G
4 chr4_29717885 0 29717885 T T T T T T T T A T T T T T T T T T T T
4 chr4_29725193 0 29725193 C C C C C C C C A A A A C C C C C C C C
4 chr4_29727101 0 29727101 C G C C C C C C C C C C C C C C C C C C
4 chr4_29738458 0 29738458 T T T T A A T T T T T T T T T T T T T T
4 chr4_29752279 0 29752279 T T T T T T T T T T T T A A T T T T T T
4 chr4_29798666 0 29798666 C C G G C C C C C C C C C C C C C C C C
4 chr4_29807072 0 29807072 G G G G G G G G T T T T T T T T T T G G
4 chr4_29818995 0 29818995 C C C C C C C C A A A A C C C C C C C C
4 chr4_29823544 0 29823544 A A A A A A A A T T T T T T T T T T A A
4 chr4_29830010 0 29830010 T T T T T T T T T T T T T T T T G T T T
4 chr4_29830963 0 29830963 C C C C C C C C A C C C C C C C C C C C
4 chr4_29854301 0 29854301 A A C C A A A A A A A A A A A A A A A A
4 chr4_29861861 0 29861861 G G G G C G G G G G G G G G G G G G G G
4 chr4_29866979 0 29866979 T T T T T T T T G G G G T T T T T T T T
4 chr4_29880821 0 29880821 G G G G G G G G G G G G C C G G G G G G
4 chr4_29893588 0 29893588 G G G G G G G G G G G G G T G G G G G G
4 chr4_29902307 0 29902307 A A A A A A A A A A A A A T A A A A A A
4 chr4_29911390 0 29911390 T T T T T T G G T T T T T T T T T T T T
4 chr4_29913251 0 29913251 T T T T T T T T T T T T T T T T G G T T
4 chr4_29918063 0 29918063 A A T T A A A A T T T T T T T T T T A A
4 chr4_29926605 0 29926605 G G G G G T G G G G G G G G G G G G G G
4 chr4_29949131 0 29949131 G G G G G G G G G G G G C G C C G G G G
4 chr4_29951229 0 29951229 C C C C G G C C C C C C C C C C C C C C
4 chr4_29956072 0 29956072 G G G G C G G G G G G G G G G G G G G G
4 chr4_29985131 0 29985131 C C C C C C C C A A A A C C C C C C C C
4 chr4_29993367 0 29993367 G G T T T T T T T T T T T T T T T T G G
4 chr4_30040758 0 30040758 A A A A A A A A C C C C A A A A A A A A
4 chr4_30047914 0 30047914 T T A A A A T T A A A A T T T T T T T T
4 chr4_30054978 0 30054978 G G T T T T G G G G G G G G G G G G G G
4 chr4_30073858 0 30073858 G G G G C C G G C C C C G G G G G G G G
4 chr4_30088083 0 30088083 A A A A A A A A A T A T A A A A A A A A
4 chr4_30088937 0 30088937 A A A A A A A A A C C C A A A A A A A A
4 chr4_30091770 0 30091770 G G G G G G G G G G G G G G G G C C G G
4 chr4_30092887 0 30092887 C C A A A A C C C C A C C C C C C C C C
4 chr4_30103108 0 30103108 C C C C C C C C C C C C C C A C C C C C
4 chr4_30104232 0 30104232 C C C C C C C C C C A C C C C C C C C C
4 chr4_30121903 0 30121903 G G G G G G C C G G G G G G G G G G G G
4 chr4_30143706 0 30143706 A A A A A A A A A A A A A T A A A A A A
4 chr4_30187611 0 30187611 T T T T T T T T G G G G T T T T T T T T
4 chr4_30226089 0 30226089 G G T T G G G G G G G G G G G G G G G G
4 chr4_30226719 0 30226719 A A A A A A A A A A A T A A A A A A A A
4 chr4_30232564 0 30232564 G G G G G G G G T T T T G G G G G G G G
4 chr4_30246831 0 30246831 A A A A A A A A C C C C A A A A A A A A
4 chr4_30289710 0 30289710 G G G G G G G G G G G G G G G T G G G G
4 chr4_30295644 0 30295644 T T T T T T T T T T A T T T T T T T T T
4 chr4_30296835 0 30296835 G G G G G G C C G G G G G G G G G G G G
4 chr4_30307731 0 30307731 T T T T T T T T G G G G T T T T T T T T
4 chr4_30320783 0 30320783 G G G G G G G G G G G G G G G G G T G G
4 chr4_30362317 0 30362317 T T T T T T T T T T T T A T T T T T T T
4 chr4_30402037 0 30402037 T T T T T T T T T T G T T T T T T T T T
4 chr4_30411031 0 30411031 A A A A A A A A C C A A A A A A A A A A
4 chr4_30421245 0 30421245 T T A T A A T T T T T T T T T T T T T T
4 chr4_30427003 0 30427003 G G G G G G G G C C G G G G G G G G G G
4 chr4_30427596 0 30427596 G G G G G G G G C C C C G G G G G G G G
4 chr4_30437356 0 30437356 C C C C C C C C A C C C C C C C C C C C
4 chr4_30464766 0 30464766 G G G G G G G G G G C G G G G G G G G G
4 chr4_30482433 0 30482433 C C A A A C C C C C C C C C C C C C C C
4 chr4_30486127 0 30486127 C C C C C C C C C C C C C C C C G G C C
4 chr4_30507859 0 30507859 C C C G C C C C C C C C C C C C C C C C
4 chr4_30508337 0 30508337 G G G G G G G G C C C C G G G G G G G G
4 chr4_30546035 0 30546035 G G G G G G G G G G G G G G G G C G G G
4 chr4_30606109 0 30606109 G G G G G G G G T T T T G G G G G G G G
4 chr4_30606953 0 30606953 A A T T T T A A A A A A T T T T T T A A
4 chr4_30671197 0 30671197 G G G G G G G G C G G G G G G G G G G G
4 chr4_30691843 0 30691843 A A A A A A A A C C C C A A A A A A A A
4 chr4_30698606 0 30698606 C C C C A C C C C C C C C C C C C C C C
4 chr4_30777054 0 30777054 T T T T T T T T T T T T G G T T T T T T
4 chr4_30845928 0 30845928 G G G G G G G G G G G G G G G G T T G G
4 chr4_30874560 0 30874560 G G G G G G G G C G G G G G G G G G G G
4 chr4_30886344 0 30886344 C C C C C C C C C C C C G G C G C C C C
4 chr4_30922368 0 30922368 C C A C C C C C C C C C C C C C C C C C
4 chr4_30941890 0 30941890 G G G G G G G G G G G G C G G G G G G G
4 chr4_30985076 0 30985076 C C C C C C C C A A A A C C C C C C C C
4 chr4_31002035 0 31002035 C C C C C C C C C C C C G G C C C C C C
4 chr4_31009233 0 31009233 A A A A A A A A C C C C A A A A A A A A
4 chr4_31092486 0 31092486 A A T T T T T T T T T T T T T T T T A A
4 chr4_31109037 0 31109037 G G G G G G G G T T T T G G G G G G G G
4 chr4_31110015 0 31110015 A A A A A A A A C C C C A A A A A A A A
4 chr4_31119114 0 31119114 C C C C C C A A C C C C C C C C C C C C
4 chr4_31121866 0 31121866 C C C C A C C C C C C C C C C C C C C C
4 chr4_31134993 0 31134993 A A A A A A A A C C C C A A A A A A A A
4 chr4_31139954 0 31139954 G G G G G G G G C C C G G G G G G G G G
4 chr4_31143147 0 31143147 G G G G G G G G G G G G G G C G G G G G
4 chr4_31172597 0 31172597 T T T T T T T T A A A A T T T T T T T T
4 chr4_31196232 0 31196232 G T T T T T T T T T T T T T T T T T T T
4 chr4_31198097 0 31198097 A A A A A A A A A A A A C C A A A A A A
4 chr4_31199943 0 31199943 G G G G G G G G G G G G G T G G G G G G
4 chr4_31213702 0 31213702 A A C C C C C C C C C C C C C C C C C C
4 chr4_31263650 0 31263650 C C C C C C C C G G G G C C C C C C C C
4 chr4_31263662 0 31263662 T T T T T T T T T T T T T T T T A T T T
4 chr4_31268120 0 31268120 T T T T T T T T G G G G T T T T T T T T
4 chr4_31273881 0 31273881 C C C C C C C C C C C C A C C C C C C C
4 chr4_31301041 0 31301041 G G C C C C G G C C C C C C C C C C G G
4 chr4_31304651 0 31304651 C C C C C G C C C C C C C C C C C C C C
4 chr4_31323019 0 31323019 T T T T T T T T G G G G T T T T T T T T
4 chr4_31323268 0 31323268 A A A A A A A A C C C C A A A A A A A A
4 chr4_31327858 0 31327858 G G T T G G G G G G G G T T G T T T G G
4 chr4_31345141 0 31345141 G G G G T T G G G G G G G G G G G G G G
4 chr4_31384928 0 31384928 G T T T T T T T T T T T T T T T T T T T
4 chr4_31394584 0 31394584 C C C C C G C C G G G G G G G G G G C C
4 chr4_31423325 0 31423325 A C A A A A A A A A A A A A A A A A A A
4 chr4_31429149 0 31429149 C C C C C C C C C C C C A C C C C C C C
4 chr4_31461414 0 31461414 C C C C C G C C C C C C C C C C C C C C
4 chr4_31477283 0 31477283 A A T T T T T T T T T T T T T T T T A A
4 chr4_31506933 0 31506933 G G G G G G G G G G G G G G C G G G G G
4 chr4_31510245 0 31510245 C C C C C C C C C C C C G G G G G G C C
4 chr4_31536861 0 31536861 G G C C C C G G G G G G G G G G G G G G
4 chr4_31542623 0 31542623 G G G G G G G G G G C G G G G G G G G G
4 chr4_31550471 0 31550471 A A T T T T A A T T T T T T T T T T A A
4 chr4_31552762 0 31552762 C C C C C C C C C C C C C C C C A A C C
4 chr4_31574569 0 31574569 G G G G G G G G G G G G C C G G G G G G
4 chr4_31618012 0 31618012 G G G G G G G G G G G T G G G G G G G G
4 chr4_31672712 0 31672712 C C C C C C C C C C C C C C C C G G C C
4 chr4_31684615 0 31684615 T T T T T T T T T T T T A T T T T T T T
4 chr4_31690935 0 31690935 G G G G G G G G G G G G G G C C G G G G
4 chr4_31725807 0 31725807 T T T T T T G G T T T T T T T T T T T T
4 chr4_31810107 0 31810107 T T T T T T T T G T T T T T T T T T T T
4 chr4_31837733 0 31837733 T T T T T T T T G G G G T T T T T T T T
4 chr4_31842892 0 31842892 A A T T A A A A A A A A A A A A A A A A
4 chr4_31849291 0 31849291 T T T T T T T T T T T T A T T T T T T T
4 chr4_31866577 0 31866577 G T T T T T T T T T T T T T T T T T T T
4 chr4_31880342 0 31880342 A A A A A A C C A A A A A A A A A A A A
4 chr4_31891116 0 31891116 C C C C C C C C A C C C C C C C C C C C
4 chr4_31900850 0 31900850 C C C C C C C C A A C C C C C C C C C C
4 chr4_31936243 0 31936243 G G G G G G G G C C C C G G G G G G G G
4 chr4_31966148 0 31966148 T T T T T T T T G T T T T T T T T T T T
4 chr4_31992208 0 31992208 C C C C C C C C C C C G C C C C C C C C
4 chr4_32013391 0 32013391 A A A C C C A A A A A A A A A A A A A A
4 chr4_32095022 0 32095022 T T G G G G T T T T T T T T T T T T T T
4 chr4_32097275 0 32097275 C C G G G G C C G G G G G G G G G G C C
4 chr4_32097575 0 32097575 T T T T T T T T T T T T G T T T T T T T
4 chr4_32100778 0 32100778 T T T T T T T T T T T T A A T T T T T T
4 chr4_32111714 0 32111714 A A A A A A A A A A A A A A A A A T A A
4 chr4_32142147 0 32142147 A A T T T T A A T T T T T T T T T T A A
4 chr4_32163014 0 32163014 A A A A A A A A C C C C A A A A A A A A
4 chr4_32197967 0 32197967 T T T T T T T T A T T T T T T T T T T T
4 chr4_32215151 0 32215151 A A A A A A A A C C C C A A A A A A A A
4 chr4_32249385 0 32249385 A A A A A A A A C C C C A A A A A A A A
4 chr4_32256860 0 32256860 A A A A A A A A T T T T A A A A A A A A
4 chr4_32261736 0 32261736 G G G G G G G G G G G G C C G G G G G G
4 chr4_32266624 0 32266624 T T T T T T T T T T T T T T T T G T T T
4 chr4_32298031 0 32298031 T T T T T T T T T T T T G G T T T T T T
4 chr4_32368865 0 32368865 T T T T T T T T T T T T T T T T A A T T
4 chr4_32395747 0 32395747 C C C C C C C C A A A A C C C C C C C C
4 chr4_32442868 0 32442868 A A A A A A A A A C A C A A A A A A A A
4 chr4_32457163 0 32457163 G G G G G G G G C C C C G G G G G G G G
4 chr4_32482815 0 32482815 A C A A A A A A A A A A A A A A A A A A
4 chr4_32494359 0 32494359 T T T T T T T T A A A A T T T T T T T T
4 chr4_32507743 0 32507743 G G G G G G G G G G G G G G G T G G G G
4 chr4_32603101 0 32603101 G G C C C G G G G G G G C C C C C C G G
4 chr4_32609914 0 32609914 C C C C C G C C G G G G G G G G G G C C
4 chr4_32618691 0 32618691 T T G G T T T T T T T T T T T T T T T T
4 chr4_32620813 0 32620813 G G G G G G C C G G G G G G G G G G G G
4 chr4_32631710 0 32631710 C C C C C C A A C C C C C C C C C C C C
4 chr4_32653056 0 32653056 A A A A A A A A T T T T A A A A A A A A
4 chr4_32655004 0 32655004 G G T T G G G G G G G G G G G G G G G G
4 chr4_32657572 0 32657572 C C C C C C C C C C C C C C A C C C C C
4 chr4_32658940 0 32658940 G G G G G G G G G G G G C G G G G G G G
4 chr4_32685843 0 32685843 A A A A A A A A C C C C A A A A A A A A
4 chr4_32694939 0 32694939 T T A A T T T T T T T T T T T T T T T T
4 chr4_32727945 0 32727945 T T G G G G T T T T T T T T T T T T T T
4 chr4_32744573 0 32744573 G G G G G G G G T T G G G G G G G G G G
4 chr4_32745641 0 32745641 T T T T T T T T T T G G T T T T T T T T
4 chr4_32746103 0 32746103 G G G G C G G G G G G G G G G G G G G G
4 chr4_32796148 0 32796148 A T T T T T T T T T T T T T T T T T T T
4 chr4_32796949 0 32796949 C C C C C C C C A C C C C C C C C C C C
4 chr4_32797830 0 32797830 G G G G G G G G G T G T G G G G G G G G
4 chr4_32816794 0 32816794 C C C C C C C C C C C C C C G G C C C C
4 chr4_32837026 0 32837026 A A A A A C A A A A A A A A A A A A A A
4 chr4_32846989 0 32846989 C C C C C C C C A A A A C C C C C C C C
4 chr4_32850314 0 32850314 A A A C A C A A A A A A A A A A A A A A
4 chr4_32854240 0 32854240 C C G G G G C C G G G G G G G G G G C C
4 chr4_32858423 0 32858423 C C C C C C C C G G G G C C C C C C C C
4 chr4_32865362 0 32865362 T T G T T T T T T T T T T T T T T T T T
4 chr4_32871235 0 32871235 C C C C C C C C C C C C G G C C C C C C
4 chr4_32881959 0 32881959 T T T T T T T T T T T T T T T T G G T T
4 chr4_32903980 0 32903980 T T T T T T T T A A A A T T T T T T T T
4 chr4_32909931 0 32909931 G G G G G G G G G G G G C C G G G G G G
4 chr4_32933330 0 32933330 G G G G G G G G G T G G G G G G G G G G
4 chr4_32954532 0 32954532 A C A A A A A A A A A A A A A A A A A A
4 chr4_32956303 0 32956303 C C C C C C C C C C C C A C C C C C C C
4 chr4_32958924 0 32958924 A A A A A A A A C C C C A A A A A A A A
4 chr4_32965362 0 32965362 T T G G G G T T G G G G G G G G T T T T
4 chr4_32984309 0 32984309 G G G G G G G G G G T T G G G G G G G G
4 chr4_33000602 0 33000602 C C C C C C C C A A A A C C C C C C C C
4 chr4_33000899 0 33000899 C C C C C C C C C C C G C C C C C C C C
4 chr4_33008953 0 33008953 G G G G G G G G C C C C G G G G G G G G
4 chr4_33013831 0 33013831 C C C C C C C C C C C C C C A C C C C C
4 chr4_33039667 0 33039667 A A A A A A A A A A A A T T A A A A A A
4 chr4_33050238 0 33050238 A A A A A A A A A A A A A A A C A A A A
4 chr4_33053089 0 33053089 T T A T A A T T T T T T T T T T T T T T
4 chr4_33082885 0 33082885 G G G G G G G G C C C C G G G G G G G G
4 chr4_33094514 0 33094514 G G G G G G G G T T T T G G G G G G G G
4 chr4_33094529 0 33094529 A A A A A T A A A A A A A A A A A A A A
4 chr4_33111337 0 33111337 G G C C C C G G C C C C C C C C C C G G
4 chr4_33178138 0 33178138 G G G G G G G G T T T T G G G G G G G G
4 chr4_33195872 0 33195872 A A A A A A A A A A A C A A A A A A A A
4 chr4_33206668 0 33206668 G G G G G G G G G G G G G G T T G G G G
4 chr4_33242410 0 33242410 G G G G G G G G C C C C G G G G G G G G
4 chr4_33255749 0 33255749 G G C C C C G G C C C C C C C C C C G G
4 chr4_33297493 0 33297493 G G G G G G G G G G G T G G G G G G G G
4 chr4_33356718 0 33356718 C C C C C C C C C C C C A C C C C C C C
4 chr4_33411734 0 33411734 C C A C C C C C C C C C C C C C C C C C
4 chr4_33423160 0 33423160 G G G G G G G G G G G G C G G G G G G G
4 chr4_33423940 0 33423940 A A A A A A A A A A A A A T A A A A A A
4 chr4_33424727 0 33424727 C C C C C C C C C C C C C C A C C C C C
4 chr4_33441671 0 33441671 G G G G G G G G G G G G G T G G G G G G
4 chr4_33451388 0 33451388 A A A A A A A A A A A A A A A A C C A A
4 chr4_33472610 0 33472610 T T T T G G T T T T T T T T T T T T T T
4 chr4_33478417 0 33478417 G G C C C C G G C C C C C C C C C C G G
4 chr4_33517172 0 33517172 C C C C C C C C A A A A C C C C C C C C
4 chr4_33549356 0 33549356 C C G G G G G G G G G G G G G G G G C C
4 chr4_33613997 0 33613997 G G G G G G G G G T G G G G G G G G G G
4 chr4_33619937 0 33619937 G G G G G G G G G G C C G G G G G G G G
4 chr4_33623265 0 33623265 C C C C C C C C G G G G G G G G G G C C
4 chr4_33628263 0 33628263 C C C C C C C C C C C C C C C G C C C C
4 chr4_33641519 0 33641519 C C C C C C C C C C C C A A A A A A C C
4 chr4_33657062 0 33657062 T T T T T T T T T T T T G T T T T T T T
4 chr4_33658478 0 33658478 C C C C C C C C C C C C A C C C C C C C
4 chr4_33690404 0 33690404 T T T T T T T T T T T T G T T T T T T T
4 chr4_33715890 0 33715890 A A A A A A A A A A A A A A A A C C A A
4 chr4_33743646 0 33743646 A A A A A A A A C C C C C C C C C C A A
4 chr4_33752363 0 33752363 G G G G G G G G G G G G G G G G G T G G
4 chr4_33790808 0 33790808 C C C C C C C C C C C C C C A A C C C C
4 chr4_33804323 0 33804323 A A A A A A A A C C C C A A A A A A A A
4 chr4_33822741 0 33822741 C C C C C C C C G G G G C C C C C C C C
4 chr4_33828426 0 33828426 T T A A A A A A A A A A A A A A A A A A
4 chr4_33847503 0 33847503 T T T T T T T T A A A A T T T T T T T T
4 chr4_33848321 0 33848321 A A A C A A A A A A A A A A A A A A A A
4 chr4_33878084 0 33878084 A A A C A A A A A A A A A A A A A A A A
4 chr4_33891940 0 33891940 A A A A A T A A A A A A A A A A A A A A
4 chr4_33910821 0 33910821 C C C C C C C C C G C G C C C C C C C C
4 chr4_33936456 0 33936456 C C C C C C C C C C C C C C C C C G C C
4 chr4_33945530 0 33945530 A A A A A A A A C C C C A A A A A A A A
4 chr4_33953436 0 33953436 A A A A A A A A A A A A A A A A T T A A
4 chr4_33953725 0 33953725 G G G G C C G G G G G G G G G G G G G G
4 chr4_33966898 0 33966898 G G G G G G G G G G G G G T G G G G G G
4 chr4_33977779 0 33977779 G G G G G G G G T T T T G G G G G G G G
4 chr4_34002634 0 34002634 A A A A A A A A A A A T A A A A A A A A
4 chr4_34004274 0 34004274 A A A A A A A A A C A C A A A A A A A A
4 chr4_34015491 0 34015491 G G G G G G G G G G G G C G G G G G G G
4 chr4_34022733 0 34022733 T T T T T T T T T T T T T T G G T T T T
4 chr4_34100075 0 34100075 C C C C C C C C C C C G C C C C C C C C
4 chr4_34129123 0 34129123 C C C C C G C C C C C C C C C C C C C C
4 chr4_34133464 0 34133464 T T T T T T T T T T T T T T T T A T T T
4 chr4_34136105 0 34136105 T T T T T T T T T T T T G T T T T T T T
4 chr4_34147090 0 34147090 C C C C C C C C G G G G C C C C C C C C
4 chr4_34158112 0 34158112 C C C C C C C C C C C G C C C C C C C C
4 chr4_34203039 0 34203039 C C C C C C C C C C C G C C C C C C C C
4 chr4_34206757 0 34206757 C G C C C C C C C C C C C C C C C C C C
4 chr4_34217345 0 34217345 G G G G G G G G G G G G C G G G G G G G
4 chr4_34226196 0 34226196 C C C C C C C C C C C C A C C C C C C C
4 chr4_34252570 0 34252570 G G G G G G G G G G G G G G G T G G G G
4 chr4_34282778 0 34282778 T T T T T T T T G G G G T T T T T T T T
4 chr4_34285921 0 34285921 G G G G G G G G G G G G G T G G G G G G
4 chr4_34311646 0 34311646 G G T T T T G G T T T T T T T T T T G G
4 chr4_34326513 0 34326513 A A C C A A A A A A A A A A A A A A A A
4 chr4_34341486 0 34341486 T T T T A T T T T T T T T T T T T T T T
4 chr4_34386438 0 34386438 G G G G G G G G C C C C G G G G G G G G
4 chr4_34387071 0 34387071 T T T T T T T T T T T T G G T T T T T T
4 chr4_34389441 0 34389441 G G G T G G G G G G G G G G G G G G G G
4 chr4_34391366 0 34391366 T T T T T T T T A T A T T T T T T T T T
4 chr4_34395630 0 34395630 G G G G G G G G T T T T G G G G G G G G
4 chr4_34396271 0 34396271 A A T T T T A A A A A A T T T T T T A A
4 chr4_34418573 0 34418573 T T T T T T T T G G G G T T T T T T T T
4 chr4_34455551 0 34455551 A A A A A A A A C C C C A A A A A A A A
4 chr4_34459745 0 34459745 C C C C C C C C G G G G C C C C C C C C
4 chr4_34461399 0 34461399 A A A A A A A A C C C C A A A A A A A A
4 chr4_34466729 0 34466729 A A A T T T A A A A A A T T T T T T A A
4 chr4_34490681 0 34490681 C C C C C C C C G G G G C C C C C C C C
4 chr4_34491646 0 34491646 G G G G G G G G G G G G G G G G G T G G
4 chr4_34509829 0 34509829 G G G G C C G G G G G G G G G G G G G G
4 chr4_34510605 0 34510605 T T T T T T T T T T A T T T T T T T T T
4 chr4_34525111 0 34525111 A A T T T T A A T T T T T T T T T T A A
4 chr4_34538301 0 34538301 T T T T T T T T A A A A T T T T T T T T
4 chr4_34548856 0 34548856 T T T T T T T T T T T T G T T T T T T T
4 chr4_34548877 0 34548877 C C C C C C A A A A A A C C C C C C C C
4 chr4_34569067 0 34569067 G G G G G G G G G G G G G G T T G G G G
4 chr4_34618193 0 34618193 C C C C A A C C C C C C C C C C C C C C
4 chr4_34641821 0 34641821 A A A A A A A A T T T T A A A A A A A A
4 chr4_34652379 0 34652379 C C G G G G G G G G G G G G G G G G C C
4 chr4_34661324 0 34661324 T T T T T T T T T T T T T T A A T T T T
4 chr4_34663278 0 34663278 T T A T T T T T T T T T T T T T T T T T
4 chr4_34668738 0 34668738 C C C C C C C C G G G G C C C C C C C C
4 chr4_34702424 0 34702424 A A A A A A A A A A A A A T A A A A A A
4 chr4_34702835 0 34702835 G G C G G G G G G G G G G G G G G G G G
4 chr4_34709356 0 34709356 G G G G T T G G G G G G G G G G G G G G
4 chr4_34720587 0 34720587 G G G G G G G G G G G G G G T T G G G G
4 chr4_34722613 0 34722613 A A T T T T A A T T T T T T T T T T A A
4 chr4_34724678 0 34724678 A A T T T T T T T T T T T T T T T T A A
4 chr4_34752284 0 34752284 C C C C C C C C G G G G C C C C C C C C
4 chr4_34770268 0 34770268 T T T T T T T T G G G G T T T T T T T T
4 chr4_34775867 0 34775867 A A A A A A A A A A A A C C A A A A A A
4 chr4_34934952 0 34934952 C C C C C C C C C C C C C C G G C C C C
4 chr4_34934983 0 34934983 T T T T T T G G T T T T T T T T T T T T
4 chr4_34969739 0 34969739 T T T T T T T T T T T T G T T T T T T T
4 chr4_34997649 0 34997649 T T T T T T T T A A A A T T T T T T T T
4 chr4_35005430 0 35005430 T T T T T T T T T T T T T T T T G G T T
4 chr4_35016441 0 35016441 T T T T T T T T G G G G T T T T T T T T
4 chr4_35034393 0 35034393 C C C C C C C C A A A A C C C C C C C C
4 chr4_35050195 0 35050195 A A A A A A A A C C C C A A A A A A A A
4 chr4_35059916 0 35059916 G G G G G G G G G G G G G G G G C C G G
4 chr4_35071231 0 35071231 A A T T T T A A T T T T A A A A A A A A
4 chr4_35107714 0 35107714 A A A A A A A A A A A A A A T T A A A A
4 chr4_35111782 0 35111782 A A A A A A A A A C A A A A A A A A A A
4 chr4_35139221 0 35139221 A A A A A A A A A A A A A C A A A A A A
4 chr4_35150039 0 35150039 C C G G G G C C C C C C C C C C C C C C
4 chr4_35155849 0 35155849 T T G G G G G G G G G G G G G G G G G G
4 chr4_35200476 0 35200476 G G G G G T G G G G G G G G G G G G G G
4 chr4_35207259 0 35207259 A A A A A A A A A A A T A A A A A A A A
4 chr4_35218412 0 35218412 G G G G G T G G G G G G G G G G G G G G
4 chr4_35235320 0 35235320 G G G G G T G G G G G G G G G G G G G G
4 chr4_35236380 0 35236380 T T T T G T T T T T T T T T T T G T T T
4 chr4_35241335 0 35241335 C C C C C G C C C C C C C C C C C C C C
4 chr4_35242966 0 35242966 C C C C C C C C C G C C C C C C C C C C
4 chr4_35247293 0 35247293 C C C G C C C C C C C C C C C C C C C C
4 chr4_35248735 0 35248735 T T T T A T T T T T T T T T T T T T T T
4 chr4_35267018 0 35267018 A A A A A A A A A A A T A A A A A A A A
4 chr4_35270943 0 35270943 C C C C C C C C C C C C C C A C C C C C
4 chr4_35276932 0 35276932 C C A A A C C C C C C C C C C C C C C C
4 chr4_35304733 0 35304733 C C C C C C C C C C C C C C C C G G C C
4 chr4_35314026 0 35314026 A A A T A A A A A A A A A A A A A A A A
4 chr4_35317844 0 35317844 C C C C C C C C C C C C A C C C C C C C
4 chr4_35331676 0 35331676 T T A A T T T T T T T T T T T T T T T T
4 chr4_35334179 0 35334179 C C G G G G C C C C C C C C C C C C C C
4 chr4_35347887 0 35347887 G G G G G G G G G G G G G G C C G G G G
4 chr4_35350990 0 35350990 C C C C A C C C C C C C C C C C C C C C
4 chr4_35368408 0 35368408 C C A A A A C C C C C C C C C C C C C C
4 chr4_35376240 0 35376240 G G G G G G G G G G G G C C G G G G G G
4 chr4_35380701 0 35380701 T T T T T T T T T T T T T T G G T T T T
4 chr4_35381296 0 35381296 C C C C C C C C C C C C C C C C A C C C
4 chr4_35405391 0 35405391 G G G G G G T T G G G G G G G G G G G G
4 chr4_35453286 0 35453286 T T A A T T T T T T T T T T T T T T T T
4 chr4_35487669 0 35487669 G G G G G G T T G G G G G G G G G G G G
4 chr4_35494147 0 35494147 A A A A A A A A A C A C A A A A A A A A
4 chr4_35504553 0 35504553 A A A A A A A A A A A A A A A A C C A A
4 chr4_35536806 0 35536806 C C C C C C C C C C C C C C G G C C C C
4 chr4_35546025 0 35546025 G G G G G G G G G G G G G G C G G G G G
4 chr4_35552897 0 35552897 G G G G G T G G G G G G G G G G G G G G
4 chr4_35567831 0 35567831 C C C C C C A A C C C C C C C C C C C C
4 chr4_35575577 0 35575577 T T G G T T T T T T T T T T T T T T T T
4 chr4_35592170 0 35592170 T T T T T T T T A A A A T T T T T T T T
4 chr4_35593500 0 35593500 G G G G C G G G G G G G G G G G G G G G
4 chr4_35601089 0 35601089 G G G G G T G G G G G G G G G G G G G G
4 chr4_35609333 0 35609333 A A A A A A A A A A A A A C A A A A A A
4 chr4_35632012 0 35632012 G G G G G G T T G G G G G G G G G G G G
4 chr4_35658519 0 35658519 G G G G G G G G G G G G G G C C G G G G
4 chr4_35670693 0 35670693 C C C C C C G G C C C C C C C C C C C C
4 chr4_35712843 0 35712843 A A A A A A A A A A A A A C A A A A A A
4 chr4_35767951 0 35767951 C C C C C C C C C C C C C C C C A A C C
4 chr4_35841228 0 35841228 A A A A A A A A C C C C A A A A A A A A
4 chr4_35844933 0 35844933 G T G G G G G G G G G G G G G G G G G G
4 chr4_35881520 0 35881520 C C C G C G C C C C C C C C C C C C C C
4 chr4_35885196 0 35885196 G G G G G G G G G G G T G G G G G G G G
4 chr4_35901300 0 35901300 A A A A A A A A C C C C A A A A A A A A
4 chr4_35908598 0 35908598 G G G G G G G G G G G G C C C C G G G G
4 chr4_35974900 0 35974900 G G G G G G G G T T T T G G G G G G G G
4 chr4_35995800 0 35995800 C C C C C C C C A C C C C C C C C C C C
4 chr4_35997860 0 35997860 T T T T T T T T G T T T T T T T T T T T
4 chr4_36019208 0 36019208 T T T T T T T T G G G G T T T T T T T T
4 chr4_36025845 0 36025845 C C C C C C C C G G G G C C C C C C C C
4 chr4_36066374 0 36066374 G G G G G G G G G G G G G G G G G T G G
4 chr4_36108183 0 36108183 C C C C C C C C C C C C C C C C A C C C
4 chr4_36166928 0 36166928 T T T T T T T T G G G G T T T T T T T T
4 chr4_36210993 0 36210993 T T T T T T T T T T T T G G T T T T T T
4 chr4_36223618 0 36223618 T T T T T T T T T T T T T T T T A T T T
4 chr4_36251423 0 36251423 A A A A A A A A T T T T T T T T T T A A
4 chr4_36251786 0 36251786 C C C C C G C C C C C C C C C C C C C C
4 chr4_36283216 0 36283216 A A T T A A A A A A A A A A A A A A A A
4 chr4_36308939 0 36308939 A A A A A A A A C C C C A A A A A A A A
4 chr4_36319364 0 36319364 C C C C A A C C C C C C C C C C C C C C
4 chr4_36369941 0 36369941 G G G G G G G G T T T T G G G G G G G G
4 chr4_36395218 0 36395218 G G G G C G G G G G G G G G G G G G G G
4 chr4_36403471 0 36403471 G G G G G G G G G G G G G G T T G G G G
4 chr4_36403971 0 36403971 C C C C C C C C C C C C C C A A C C C C
4 chr4_36421741 0 36421741 T T T T T T T T T T T T T T A A T T T T
4 chr4_36452390 0 36452390 G G G G G G G G G G G G G G G G C G G G
4 chr4_36458039 0 36458039 T T T T T T T T G G G G T T T T T T T T
4 chr4_36505848 0 36505848 A A A A A A A A C C C C A A A A A A A A
4 chr4_36515265 0 36515265 C C A A A A C C A A A A A A A A A A C C
4 chr4_36521484 0 36521484 T T T T T T T T A A A A T T T T T T T T
4 chr4_36574799 0 36574799 G G C C C G G G G G G G G G G G G G G G
4 chr4_36585933 0 36585933 T T T T T T T T G G G G T T T T T T T T
4 chr4_36599567 0 36599567 A A A A A A A A T T T T A A A A A A A A
4 chr4_36631960 0 36631960 A A A A A A A A A A A A A A A C A A A A
4 chr4_36658598 0 36658598 T T T T T T T T T T T T G G T T T T T T
4 chr4_36684621 0 36684621 T T T T T T T T T T T T T T T T G G T T
4 chr4_36696779 0 36696779 G G G G G G G G G G G G G G C C G G G G
4 chr4_36719315 0 36719315 T T T T T T T T T T T T T T T T A T T T
4 chr4_36734988 0 36734988 A A A A A A A A T T T T A A A A A A A A
4 chr4_36786508 0 36786508 C C C C C C C C C C C C C C C C A A C C
4 chr4_36798695 0 36798695 G G G G G G G G T T T T T T T T T T G G
4 chr4_36799981 0 36799981 T T T T T T T T T T G G T T T T T T T T
4 chr4_36816619 0 36816619 G G G G G G G G G G G G G G G T G G G G
4 chr4_36820079 0 36820079 A A A A A A A A C C C C A A A A A A A A
4 chr4_36873525 0 36873525 T T A A A A T T A A A A A A A A A A T T
4 chr4_36911535 0 36911535 G G T T T T G G T T T T T T T T T T G G
4 chr4_36922936 0 36922936 G G G G G G T T G G G G G G G G G G G G
4 chr4_36934355 0 36934355 A A A A A A A A A A A A A A A C A A A A
4 chr4_36974291 0 36974291 G G G G G G G G G G G G G G G T G G G G
4 chr4_36996144 0 36996144 C C C C C C C C C C C C C C A C C C C C
4 chr4_37000170 0 37000170 T T T T T T T T A T A A T T T T T T T T
4 chr4_37031887 0 37031887 A A A A A A A A C C C C A A A A A A A A
4 chr4_37035864 0 37035864 C C C C C C C C C C C C G G C C C C C C
4 chr4_37042738 0 37042738 G G G G G G G G G G G G G G C C G G G G
4 chr4_37047597 0 37047597 T T T T T T T T G G G G T T T T T T T T
4 chr4_37050387 0 37050387 A A A A A A A A A T A A A A A A A A A A
4 chr4_37052264 0 37052264 C C G G C G C C C C C C C C C C C C C C
4 chr4_37076597 0 37076597 G G G G G G G G G G G G C C G G G G G G
4 chr4_37100852 0 37100852 G G G G G G G G G G G G G G C C G G G G
4 chr4_37142761 0 37142761 T T T T T T T T A T A A T T T T T T T T
4 chr4_37165790 0 37165790 A A A A A A A A A C C C A A A A A A A A
4 chr4_37187866 0 37187866 G G G G G G G G G G G G C G G G G G G G
4 chr4_37204816 0 37204816 G G C C C C G G C C C C C C C C C C G G
4 chr4_37223669 0 37223669 C C C C C C C C G G C C C C C C C C C C
4 chr4_37237842 0 37237842 G G C C G G G G G G G G G G G G G G G G
4 chr4_37262256 0 37262256 A A T T A A A A A A A A A A A A A A A A
4 chr4_37263570 0 37263570 G G G T G G G G G G G G G G G G G G G G
4 chr4_37290065 0 37290065 A C A A A A A A A A A A A A A A A A A A
4 chr4_37306341 0 37306341 C C G G C G C C C C C C C C C C C C C C
4 chr4_37349136 0 37349136 A A A A A A A A A C A A A A A A A A A A
4 chr4_37349421 0 37349421 A A A A A T A A T T T T T T T T T T A A
4 chr4_37359290 0 37359290 C C G G C G C C C C C C C C C C C C C C
4 chr4_37367290 0 37367290 A A A A A A A A A A A A A A A A C C A A
4 chr4_37403875 0 37403875 C C C C C C C C C C C C C G G G G G C C
4 chr4_37407646 0 37407646 C C C C C C C C G G G G C C C C C C C C
4 chr4_37408181 0 37408181 G G G G G G T T G G G G G G G G G G G G
4 chr4_37418492 0 37418492 A A A A A A A A T T T T A A A A A A A A
4 chr4_37446052 0 37446052 G T T T T T T T T T T T T T T T T T T T
4 chr4_37465365 0 37465365 T T T T T T T T T T T T T T A T T T T T
4 chr4_37494085 0 37494085 A A A A A A A A A A A A A C A A A A A A
4 chr4_37506737 0 37506737 C C C C C G C C C C C C C C C C C C C C
4 chr4_37506943 0 37506943 T T T T T T T T G G G G T T T T T T T T
4 chr4_37525987 0 37525987 A A T T T T A A T T T T T T T T T T A A
4 chr4_37533384 0 37533384 T T T T T T T T A T A A T T T T T T T T
4 chr4_37545866 0 37545866 G G G G G G G G T T T T G G G G G G G G
4 chr4_37573936 0 37573936 G G G G G G G G C C C C G G G G G G G G
4 chr4_37578522 0 37578522 A A A A A A A A A C A A A A A A A A A A
4 chr4_37581832 0 37581832 A A A A A A A A A A A A A T A A A A A A
4 chr4_37633041 0 37633041 G G T T T T G G T T T T T T T T T T G G
4 chr4_37635011 0 37635011 A A A T A A A A A A A A A A A A A A A A
4 chr4_37638585 0 37638585 A A A A A A A A C C C C A A A A A A A A
4 chr4_37647734 0 37647734 G G G G G G G G G G G G G G G T G G G G
4 chr4_37652977 0 37652977 C C G G G G C C G G G G G G G G G G C C
4 chr4_37702245 0 37702245 T T T T T T T T T T T T T T G G T T T T
4 chr4_37729820 0 37729820 C C C C C C C C C C C C A C C C C C C C
4 chr4_37743269 0 37743269 T T T T T T T T T T T T T T A A T T T T
4 chr4_37756336 0 37756336 A A A A A A A A A A A A A A C C A A A A
4 chr4_37762220 0 37762220 C C A C C C C C C C C C C C C C C C C C
4 chr4_37762558 0 37762558 A A A A A T A A A A A A A A A A A A A A
4 chr4_37764357 0 37764357 T T T T T T T T T T T T A A T T T T T T
4 chr4_37787952 0 37787952 A A A A A A A A A A A A A A T T A A A A
4 chr4_37790077 0 37790077 C C C G C C C C C C C C C C C C C C C C
4 chr4_37821382 0 37821382 A A A A A A A A A A A A A A A C A A A A
4 chr4_37830398 0 37830398 A A C C C C A A A A A A A A A A A A A A
4 chr4_37837242 0 37837242 G G G G G G G G G G G G G G G G C C G G
4 chr4_37877179 0 37877179 T T T T T T T T G G G G T T T T T T T T
4 chr4_37885061 0 37885061 C C C C C C C C C C C C A C C C C C C C
4 chr4_37903056 0 37903056 C C A A A A A A A A A A A A A A A A A A
4 chr4_37915472 0 37915472 C C C C C C C C C G C C C C C C C C C C
4 chr4_37924662 0 37924662 T T T T T T T T T T G T T T T T T T T T
4 chr4_37943466 0 37943466 C C C C C C C C G G G G C C C C C C C C
4 chr4_37969208 0 37969208 A A A A A A A A A A A A A A A A C C A A
4 chr4_37973670 0 37973670 C C C C C C C C A A A A C C C C C C C C
4 chr4_37978584 0 37978584 G G G G G G G G G G G G C G G G G G G G
4 chr4_37978881 0 37978881 G T T T T T T T T T T T T T T T T T G G
4 chr4_37988214 0 37988214 C C C C C C C C C C C C C C C G C C C C
4 chr4_38063678 0 38063678 G G G G G G G G G G G G G T G G G G G G
4 chr4_38069166 0 38069166 C C C C C C C C C C C C C C C C G G C C
4 chr4_38086136 0 38086136 G G G G G G G G G G G T G G G G G G G G
4 chr4_38089272 0 38089272 A A A A A A A A A A A A A A A A C C A A
4 chr4_38101900 0 38101900 T T T T T T T T A A A A T T T T T T T T
4 chr4_38144006 0 38144006 T T T T T T T T T T T T G T T T T T T T
4 chr4_38152837 0 38152837 G G G G G G G G T T T T G G G G G G G G
4 chr4_38180265 0 38180265 C C C C C C C C C C C C G G C C C C C C
4 chr4_38195595 0 38195595 C C C C C C C C C C C C G G C C C C C C
4 chr4_38205528 0 38205528 G G G G G G G G T T T T G G G G G G G G
4 chr4_38220278 0 38220278 C C C C C C C C C C C C A A C C C C C C
4 chr4_38223554 0 38223554 G G G G G G G G C C C C G G C C G G G G
4 chr4_38248070 0 38248070 C C C C C G C C C C C C C C C C C C C C
4 chr4_38253538 0 38253538 A A A A A A T T A A A A A A A A A A A A
4 chr4_38281450 0 38281450 G G G G T T G G G G G G G G G G G G G G
4 chr4_38318124 0 38318124 C G C C C C C C C C C C C C C C C C C C
4 chr4_38331134 0 38331134 C C A A A A C C C C C C C C C C C C C C
4 chr4_38333656 0 38333656 G G C C C C G G G G G G G G G G G G G G
4 chr4_38347452 0 38347452 C C C C C C C C C C C C A A C C C C C C
4 chr4_38377052 0 38377052 G T T T T T T T T T T T T T T T T T G G
4 chr4_38407567 0 38407567 G G G G G G G G G G G T G G G G G G G G
4 chr4_38416306 0 38416306 C C G G C G C C C C C C C C C C C C C C
4 chr4_38417960 0 38417960 T T T T T T T T T T T T A T T T T T T T
4 chr4_38452791 0 38452791 G G G G G G G G C G G G G G G G G G G G
4 chr4_38474524 0 38474524 T T G G G G T T T T T T T T T T T T T T
4 chr4_38485407 0 38485407 C C C C A C C C C C C C C C C C C C C C
4 chr4_38526746 0 38526746 A A A A A A A A A A A A A A A A A C A A
4 chr4_38535180 0 38535180 C C C C C C A A C C C C C C C C C C C C
4 chr4_38555812 0 38555812 G G G G C G G G G G G G G G G G G G G G
4 chr4_38560941 0 38560941 A C A A A A A A A A A A A A A A A A A A
4 chr4_38585481 0 38585481 A A A A A A A A A A A A A A A A T T A A
4 chr4_38607980 0 38607980 G G G G G G G G G G G G G G C G G G G G
4 chr4_38612043 0 38612043 T T T T G T T T T T T T T T T T T T T T
4 chr4_38643274 0 38643274 G G G G G G G G C C C C G G G G G G G G
4 chr4_38650666 0 38650666 G G G G G G G G G G G G G G G T G G G G
4 chr4_38654330 0 38654330 T T T T T T T T A A A T T T T T T T T T
4 chr4_38654398 0 38654398 G G G G G G G G C C C G G G G G G G G G
4 chr4_38663603 0 38663603 A A A A A A A A A A A A A A T T A A A A
4 chr4_38668594 0 38668594 A A A A A A A A A A A A C C A A A A A A
4 chr4_38677838 0 38677838 C C C C G G C C C C C C C C C C C C C C
4 chr4_38698786 0 38698786 G G G G G G G G C C C C C C C G G G G G
4 chr4_38725425 0 38725425 A A C C C C C C C C C C C C C C C C C C
4 chr4_38741634 0 38741634 G G G G G G G G T T T T G G G G G G G G
4 chr4_38774009 0 38774009 A A A T A T A A A A A A A A A A A A A A
4 chr4_38784508 0 38784508 C C C G C C C C C C C C C C C C C C C C
4 chr4_38807747 0 38807747 G G G G G G G G C G G G G G G G G G G G
4 chr4_38821004 0 38821004 C C C C C C C C C C C C C C G G C C C C
4 chr4_38829926 0 38829926 T T T T A T T T T T T T T T T T T T T T
4 chr4_38836605 0 38836605 C C C C C G C C C C C C C C C C C C C C
4 chr4_38858442 0 38858442 A A A A A A A A A A A A A C A A A A A A
4 chr4_38866007 0 38866007 G G G G G G G G G G G G G G G G T T G G
4 chr4_38873758 0 38873758 C C C C C C C C A A A A C C C C C C C C
4 chr4_38875220 0 38875220 C C C C C C C C G G G G C C C C C C C C
4 chr4_38896798 0 38896798 C C C C A C C C C C C C C C C C C C C C
4 chr4_38916172 0 38916172 G G G G G G G G G G G G C G G G G G G G
4 chr4_38927804 0 38927804 A A A A A A A A A C A A A A A A A A A A
4 chr4_38948400 0 38948400 T T T T T T T T G G G G T T T T T T T T
4 chr4_39016951 0 39016951 G G G G G G G G C C C C G G G G G G G G
4 chr4_39063731 0 39063731 G G G G G G C C G G G G G G G G G G G G
4 chr4_39065951 0 39065951 A T A A A A A A A A A A A A A A A A T T
4 chr4_39081459 0 39081459 G G G G G G G G G G G G C G G G G G G G
4 chr4_39092293 0 39092293 A A A C A C A A A A A A A A A A A A A A
4 chr4_39119863 0 39119863 A A A A A A A A C C C C A A A A A A A A
4 chr4_39124888 0 39124888 A A A A T T A A A A A A A A A A A A A A
4 chr4_39130943 0 39130943 A A A A A A A A A C A A A A A A A A A A
4 chr4_39141522 0 39141522 A T A A A A A A A A A A A A A A A A T T
4 chr4_39158112 0 39158112 C C C C C C C C C C C C C C C C A C C C
4 chr4_39205244 0 39205244 A A A A A A A A C C C C A A A A A A A A
4 chr4_39237105 0 39237105 C C C C C C C C C C C C C C C C C G C C
4 chr4_39242518 0 39242518 T T T T T T T T T T T T G T T T T T T T
4 chr4_39261932 0 39261932 G G G G G G G G T T T T G G G G G G G G
4 chr4_39265863 0 39265863 T T T T T T T T G G G G T T T T T T T T
4 chr4_39270077 0 39270077 C C C C C C C C C C C C C C A A C C C C
4 chr4_39277399 0 39277399 A A A C A A A A A A A A A A A A A A A A
4 chr4_39287878 0 39287878 T T G G G G G G G G G G G G G G G G T T
4 chr4_39345065 0 39345065 G G G G G G G G G G G G G T G G G G G G
4 chr4_39347112 0 39347112 C C C C C C C C C C C C C G C C C C C C
4 chr4_39374367 0 39374367 T T T T T T T T A T T T T T T T T T T T
4 chr4_39416553 0 39416553 A A A A A A A A A A A A A C A A A A A A
4 chr4_39421616 0 39421616 C C C C A C C C C C C C C C C C C C C C
4 chr4_39439416 0 39439416 A A A A A A A A A A A A A A A A A T A A
4 chr4_39450710 0 39450710 G G T T T T G G T T T T T T T T T T G G
4 chr4_39456715 0 39456715 C C C C C C C C C C C C C C G G C C C C
4 chr4_39462541 0 39462541 G G C C G G G G G G G G G G G G G G G G
4 chr4_39467615 0 39467615 T T T T T T T T T T T T T T G T T T T T
4 chr4_39478072 0 39478072 A A A A A A A A A A A T A A A A A A A A
4 chr4_39484601 0 39484601 G G G G G G G G G G G G G G G G C C G G
4 chr4_39485123 0 39485123 C C C C C C C C C C C C A C C C C C C C
4 chr4_39493038 0 39493038 T T T T T T T T T T T T T T T T A T T T
4 chr4_39517245 0 39517245 C C C C C C C C C C C C C C C C C G C C
4 chr4_39526999 0 39526999 T T T T T T T T T T T T T T T T A A T T
4 chr4_39534832 0 39534832 C C C C A C C C C C C C C C C C C C C C
4 chr4_39538185 0 39538185 C C G G C C C C C C C C C C C C C C C C
4 chr4_39570203 0 39570203 A A A A A A A A T T T T A A A A A A A A
4 chr4_39592635 0 39592635 C C C C A C C C C C C C C C C C C C C C
4 chr4_39614095 0 39614095 C C C C C G C C C C C C C C C C C C C C
4 chr4_39615737 0 39615737 C C C C C C C C G G G G C C C C C C C C
4 chr4_39649408 0 39649408 A A A A A A A A A A A A A A A A T T A A
4 chr4_39652967 0 39652967 A A A A T T A A A A A A A A A A A A A A
4 chr4_39683288 0 39683288 C C C C C C C C A A A A C C C C C C C C
4 chr4_39721254 0 39721254 C C C C C C C C G G G G C C C C C C C C
4 chr4_39739669 0 39739669 C C C C C C C C A A A A C C C C C C C C
4 chr4_39772412 0 39772412 C C C C C C C C A C A C C C C C C C C C
4 chr4_39777412 0 39777412 G G G G G G G G C C C C G G G G G G G G
4 chr4_39779040 0 39779040 C C C C C C C C A A A A C C C C C C C C
4 chr4_39786390 0 39786390 G G G G G G G G G T G G G G G G G G G G
4 chr4_39792895 0 39792895 A A A A A A A A A A A A C C A A A A A A
4 chr4_39850599 0 39850599 T T T T T T T T T T T T T T T T G T T T
4 chr4_39853347 0 39853347 G G G G G G G G C C C C G G G G G G G G
4 chr4_39876499 0 39876499 A A A A A A A A A A A A A A A T A A A A
4 chr4_39891153 0 39891153 A A A A A A A A A A A A A T A A A A A A
4 chr4_39924741 0 39924741 G G G G G G G G G G G G G G G G C C G G
4 chr4_39930362 0 39930362 C C C C C C C C C C C C C C C G C C C C
4 chr4_39934702 0 39934702 T T T T A T T T T T T T T T T T T T T T
4 chr4_39965413 0 39965413 G G G G G G G G G G G G G G G T G G G G
4 chr4_40014904 0 40014904 A A A A A A A A A A A A T T A A A A A A
4 chr4_40029832 0 40029832 C C C C C C C C C C C C A C C C C C C C
4 chr4_40056285 0 40056285 G G G G G G G G G G G T G G G G G G G G
4 chr4_40066268 0 40066268 T T T T T T T T G G G G T T T T T T T T
4 chr4_40071551 0 40071551 A A A A A A A A T T T T A A A A A A A A
4 chr4_40086211 0 40086211 C C C G C C C C C C C C C C C C C C C C
4 chr4_40097272 0 40097272 C G C C C C G G C C C C C C C C C C C C
4 chr4_40130196 0 40130196 G G G G G G G G T T T T G G G G G G G G
4 chr4_40173058 0 40173058 A A A A A A A A T T T T A A A A A A A A
4 chr4_40185765 0 40185765 A A T T A A A A A A A A A A A A A A A A
4 chr4_40200062 0 40200062 C C C C C C C C C C C C C C C C A A C C
4 chr4_40276208 0 40276208 A A A A A A A A A A A A A C A A A A A A
4 chr4_40284691 0 40284691 G G G G G G G G C G G G G G G G G G G G
4 chr4_40286880 0 40286880 T T T T T T T T A T T T T T T T T T T T
4 chr4_40334809 0 40334809 T T T T G T T T T T T T T T T T T T T T
4 chr4_40348527 0 40348527 C C C C C C C C G G G G C C C C C C C C
4 chr4_40359204 0 40359204 C C C C C C C C A A A A C C C C C C C C
4 chr4_40432712 0 40432712 C C A A A A C C A A A A A A A A A A C C
4 chr4_40472499 0 40472499 C C G G C G C C C C C C C C C C C C C C
4 chr4_40494063 0 40494063 C C C C C C C C A A A A A A A A A A C C
4 chr4_40499136 0 40499136 G G G G G G G G G G G G G G G G C C G G
4 chr4_40510063 0 40510063 C C G G G G C C G G G G G G G G G G C C
4 chr4_40511450 0 40511450 G G G T G G G G G G G G G G G G G G G G
4 chr4_40513330 0 40513330 A A A A A A A A A A A A A C A A A A A A
4 chr4_40514046 0 40514046 T T T T T T T T A T A T T T T T T T T T
4 chr4_40532972 0 40532972 A A A A A A A A T T T T A A A A A A A A
4 chr4_40579515 0 40579515 T T T T T T T T G G G G T T T T T T T T
4 chr4_40596185 0 40596185 C C C C C C C C G G G G C C C C C C C C
4 chr4_40597870 0 40597870 C C C C C C C C G G G G C C C C C C C C
4 chr4_40600112 0 40600112 T T T T T T T T T T T T G T T T T T T T
4 chr4_40608756 0 40608756 C C C C C C C C A C C C C C C C C C C C
4 chr4_40610316 0 40610316 A A A A A A A A A A A A A A A A A C A A
4 chr4_40613593 0 40613593 A A A A A A A A C C C C A A A A A A A A
4 chr4_40633182 0 40633182 C C C C C C C C C C C C A C C C C C C C
4 chr4_40665606 0 40665606 G G C C C C G G C C C C C C C C C C G G
4 chr4_40695118 0 40695118 T T T T T T T T A A A T T T T T T T T T
4 chr4_40720174 0 40720174 A A T T A A A A A A A A A A A A A A A A
4 chr4_40721427 0 40721427 C C A A C C C C C C C C C C C C C C C C
4 chr4_40732789 0 40732789 C C C C C C C C A C C C C C C C C C C C
4 chr4_40739254 0 40739254 C G C C C C C C C C C C C C C C C C C C
4 chr4_40774917 0 40774917 T T T T T T T T T T T T G T T T T T T T
4 chr4_40798502 0 40798502 C C C C C C C C C C C C C C G G G G C C
4 chr4_40800124 0 40800124 G G G G G G G G T T T T G G G G G G G G
4 chr4_40810844 0 40810844 T T T T T T T T G G G G T T T T T T T T
4 chr4_40827048 0 40827048 C C C C C C C C C C A C C C C C C C C C
4 chr4_40833685 0 40833685 G G G G G G G G G G G G G G C G G G G G
4 chr4_40834464 0 40834464 A A A A A A A A T T T T A A A A A A A A
4 chr4_40857797 0 40857797 A A A A A A A A C C C C A A A A A A A A
4 chr4_40888625 0 40888625 C C C C C C C C C C C C A C C C C C C C
4 chr4_40901040 0 40901040 G G G G G G G G T T T T G G G G G G G G
4 chr4_40984799 0 40984799 G G G G G G G G G G G G T T G G G G G G
4 chr4_40996110 0 40996110 G G G G G G G G C C C C G G G G G G G G
4 chr4_41060227 0 41060227 G G G G G G G G C C C C G G G G G G G G
4 chr4_41080272 0 41080272 T T T T T T T T T T T T T T A A T T T T
4 chr4_41096169 0 41096169 C C C C C C C C C C C C C G C C C C C C
4 chr4_41133302 0 41133302 G G G G G G G G C C C C G G G G G G G G
4 chr4_41177829 0 41177829 C C C C C C C C C C C C C C G G C C C C
4 chr4_41198213 0 41198213 A T A A A A A A A A A A A A A A A A T T
4 chr4_41255883 0 41255883 T T G G G T T T T T T T T T T T T T T T
4 chr4_41285802 0 41285802 C C C C C C C C C C C C A C C C C C C C
4 chr4_41291924 0 41291924 A A A A A C A A A A A A A A A A A A A A
4 chr4_41291955 0 41291955 G G G G G G G G G G G G G G C G G G G G
4 chr4_41305095 0 41305095 G G G G G G G G G G G G G G G G T T G G
4 chr4_41308575 0 41308575 G G G G G G G G C C C C G G G G G G G G
4 chr4_41336696 0 41336696 A A A A A A A A A A A A A A A T A A A A
4 chr4_41358594 0 41358594 G G G G G G G G G G G T G G G G G G G G
4 chr4_41364809 0 41364809 C G G G G G G G G G G G G G G G G G G G
4 chr4_41408675 0 41408675 C C C C C C C C A C A C C C C C C C C C
4 chr4_41410192 0 41410192 A A A A A A A A A A A A A C A A A A A A
4 chr4_41457536 0 41457536 T T T T T T T T T T T T G T T T T T T T
4 chr4_41465987 0 41465987 G G G G G G G G C C C C G G G G G G G G
4 chr4_41487920 0 41487920 A A A A A A A A A A A A A A A A C C A A
4 chr4_41505196 0 41505196 T T T T T T T T T T G T T T T T T T T T
4 chr4_41559985 0 41559985 G G G G G G G G C C C C G G G G G G G G
4 chr4_41561350 0 41561350 G G G G G G G G G G G G G G G G T T G G
4 chr4_41589864 0 41589864 T T T T T T G G T T T T T T T T T T T T
4 chr4_41610378 0 41610378 T T T T T T T T T T A T T T T T T T T T
4 chr4_41623045 0 41623045 G G C C C C G G C C C C C C C C C C G G
4 chr4_41645193 0 41645193 A A A A A A A A C C C C A A A A A A A A
4 chr4_41664053 0 41664053 C C C C C G C C C C C C C C C C C C C C
4 chr4_41668943 0 41668943 A A C C A A A A A A A A A A A A A A A A
4 chr4_41682509 0 41682509 C C G G C C C C C C C C C C C C C C C C
4 chr4_41691757 0 41691757 G G C C G G G G G G G G G G G G G G G G
4 chr4_41710964 0 41710964 G G G G G G G G G G G G G G T T G G G G
4 chr4_41741704 0 41741704 C C C C C C C C C G C G C C C C C C C C
4 chr4_41749582 0 41749582 G G G G G G G G T T T T G G G G G G G G
4 chr4_41797989 0 41797989 T T T T T T T T T T T T G T T T T T T T
4 chr4_41810203 0 41810203 A C A A A A A A A A A A A A A A A A A A
4 chr4_41856126 0 41856126 A A A A A A T T A A A A A A A A A A A A
4 chr4_41868297 0 41868297 A C C C C C C C C C C C C C C C C C C C
4 chr4_41907125 0 41907125 C C C C C C C C C C C C C C A A C C C C
4 chr4_41917824 0 41917824 G G G G G G T T G G G G G G G G G G G G
4 chr4_41999533 0 41999533 G G G G G G G G G T G G G G G G G G G G
4 chr4_41999730 0 41999730 A T A A A A A A A A A A A A A A A A A A
4 chr4_42017822 0 42017822 C G C C C C C C C C C C C C C C C C C C
4 chr4_42026857 0 42026857 T T G G G T T T T T T T T T T T T T T T
4 chr4_42041318 0 42041318 A A A A A A A A T T T T A A A A A A A A
4 chr4_42071788 0 42071788 G G G G G G G G G G G G G G C C G G G G
4 chr4_42086581 0 42086581 T T T T T T G G T T T T T T T T T T T T
4 chr4_42109207 0 42109207 A A A A A A A A A A A A A C A A A A A A
4 chr4_42127556 0 42127556 C C C C C C C C G G G G C C C C C C C C
4 chr4_42130580 0 42130580 T T T T T T T T G G G G T T T T T T T T
4 chr4_42135069 0 42135069 A A A A A C A A A A A A A A A A A A A A
4 chr4_42143091 0 42143091 G G G G G G G G C C C C G G G G G G G G
4 chr4_42155757 0 42155757 T T T T T T T T A A A A T T T T T T T T
4 chr4_42164552 0 42164552 G G G G G G G G G G G G G G C G G G G G
4 chr4_42170455 0 42170455 C C A C A C C C C C C C C C C C C C C C
4 chr4_42173480 0 42173480 A A A A A T A A A A A A A A A A A A A A
4 chr4_42177214 0 42177214 A C C C C C C C C C C C C C C C C C C C
4 chr4_42184300 0 42184300 G G T T T T G G T T T T T T T T T T G G
4 chr4_42193916 0 42193916 C C G G C G C C C C C C C C C C C C C C
4 chr4_42208872 0 42208872 C C C C C C C C A A A A C C C C C C C C
4 chr4_42245964 0 42245964 A A A A A A A A T T T T A A A A A A A A
4 chr4_42249000 0 42249000 A A A A A A A A A A A A A A A A C C A A
4 chr4_42250243 0 42250243 T T T T T T T T T T T T T T T T A T T T
4 chr4_42258303 0 42258303 A A A A A A A A A A A A A A A C A A A A
4 chr4_42259401 0 42259401 T T T T T T T T T T T T T T T T G G T T
4 chr4_42270040 0 42270040 T T T T T T T T T T T T A T T T T T T T
4 chr4_42277289 0 42277289 G G G G G G T T G G G G G G G G G G G G
4 chr4_42278358 0 42278358 G G G G C G G G G G G G G G G G G G G G
4 chr4_42288323 0 42288323 T T T T T T T T T T T T T T G T T T T T
4 chr4_42307674 0 42307674 A A A A A A A A A A A T A A A A A A A A
4 chr4_42337491 0 42337491 A A A C A C A A A A A A A A A A A A A A
4 chr4_42343227 0 42343227 T T T T T T T T T T T T T T G G T T T T
4 chr4_42355629 0 42355629 T T T T G G T T T T T T T T T T T T T T
4 chr4_42363600 0 42363600 A A A A A A A A A A A A C C A C A A A A
4 chr4_42396994 0 42396994 A A A A A A C C A A A A A A A A A A A A
4 chr4_42400527 0 42400527 A A C C A A A A A A A A A A A A A A A A
4 chr4_42401626 0 42401626 A A A A A A A A A C A A A A A A A A A A
4 chr4_42411633 0 42411633 T T T T T T T T T T T T G T T T T T T T
4 chr4_42479976 0 42479976 G G G G G G G G G G G G G G G G T T G G
4 chr4_42491649 0 42491649 G G G G G G G G G G G G C G G G G G G G
4 chr4_42518824 0 42518824 A A A A A A A A A A A A A T A A A A A A
4 chr4_42529314 0 42529314 T T T T T T T T T T T T G T T T T T T T
4 chr4_42541495 0 42541495 A A A A T T A A A A A A A A A A A A A A
4 chr4_42552453 0 42552453 G G G G C G G G G G G G G G G G G G G G
4 chr4_42560976 0 42560976 G G G G G G G G G G G G C G G G G G G G
4 chr4_42574039 0 42574039 G G G G G G G G G G G T G G G G G G G G
4 chr4_42608412 0 42608412 G G G G G T G G G G G G G G G G G G G G
4 chr4_42633376 0 42633376 G G G G G G G G C C G G G G G G G G G G
4 chr4_42641075 0 42641075 C C C C C C C C A A A A C C C C C C C C
4 chr4_42778241 0 42778241 C C C C C C C C C C C C C G C C C C C C
4 chr4_42794967 0 42794967 G G G G G T G G G G G G G G G G G G G G
4 chr4_42795242 0 42795242 A A A A A A A A C C C C A A A A A A A A
4 chr4_42797164 0 42797164 C C C C C C C C C C C C C C C G C C C C
4 chr4_42864889 0 42864889 A A A A A A A A A A A A A T A A A A A A
4 chr4_42886633 0 42886633 A A A A A A A A A A A A A A T T A A A A
4 chr4_42895652 0 42895652 C C C C A C C C A A A A A A A A A A C C
4 chr4_42915231 0 42915231 T T T T T T T T G G G G T T T T T T T T
4 chr4_42945374 0 42945374 G G G G G G G G G G C G G G G G G G G G
4 chr4_42966268 0 42966268 C C C C C G C C C C C C C C C C C C C C
4 chr4_42970440 0 42970440 C C C C C C C C G G G G C C C C C C C C
4 chr4_42994234 0 42994234 T T T T T T T T A A A A T T T T T T T T
4 chr4_43045839 0 43045839 A A A A A A A A A A A A A A C C A A A A
4 chr4_43049817 0 43049817 A A A A T T A A A A A A A A A A A A A A
4 chr4_43067500 0 43067500 T T T T T T T T T T T T T T A T T T T T
4 chr4_43075123 0 43075123 C C A A A C C C C C C C C C C C C C C C
4 chr4_43140012 0 43140012 A A A A A T A A A A A A A A A A A A A A
4 chr4_43159588 0 43159588 T T T T A T T T T T T T T T T T T T T T
4 chr4_43175212 0 43175212 C C A C C C C C C C C C C C C C C C C C
4 chr4_43236494 0 43236494 C C C C C C C C C C C C C G G G C C C C
4 chr4_43245414 0 43245414 C C C C C C C C C C C C C C A C C C C C
4 chr4_43255604 0 43255604 T T T T A T T T T T T T T T T T T T T T
4 chr4_43267384 0 43267384 A A A A A C A A A A A A A A A A A A A A
4 chr4_43274506 0 43274506 G G G G G G G G G G G G G G G T G G G G
4 chr4_43281999 0 43281999 A A A A A A A A A A A A A A A A A C A A
4 chr4_43283952 0 43283952 A A C C A C A A A A A A A A A A A A A A
4 chr4_43311536 0 43311536 G G G G G G G G G G G G G G G G C G G G
4 chr4_43318288 0 43318288 T T T T T T T T T T T T T T T T G T T T
4 chr4_43334519 0 43334519 T T G G T T T T T T T T T T T T T T T T
4 chr4_43336307 0 43336307 C C A A C C C C C C C C C C C C C C C C
4 chr4_43349689 0 43349689 T T T T T T T T G T T T T T T T T T T T
4 chr4_43367862 0 43367862 A A A A A A A A A A A A A T A A A A A A
4 chr4_43370426 0 43370426 A A A A A A T T A A A A A A A A A A T T
4 chr4_43396080 0 43396080 C C C C C C C C C C C C C C C G C C C C
4 chr4_43407932 0 43407932 T T T T T T T T T T T T T T G T T T T T
4 chr4_43418490 0 43418490 G G G G G G G G G G G G G G C G G G G G
4 chr4_43437905 0 43437905 G G G G G G G G C C C C G G G G G G G G
4 chr4_43467572 0 43467572 G G G G G G G G G G G G G G G G T T G G
4 chr4_43475208 0 43475208 A A C C C C A A C C C C C C C C C C A A
4 chr4_43488245 0 43488245 A A C C C C A A A A A A A A A A A A A A
4 chr4_43490087 0 43490087 C C G G G G C C G G G G G G G G G G G G
4 chr4_43542115 0 43542115 T T T T T T T T T T T T T T T T A A T T
4 chr4_43554983 0 43554983 T T T T T T T T T T A A T T T T T T T T
4 chr4_43568396 0 43568396 A A C C A A A A A A A A A A A A A A A A
4 chr4_43624721 0 43624721 T T T T T T T T A A A A T T T T T T T T
4 chr4_43646429 0 43646429 G G G G C G G G G G G G G G G G G G G G
4 chr4_43649181 0 43649181 C C C C C C C C G G G G C C C C C C C C
4 chr4_43654958 0 43654958 T T T T T T T T A A A A T T T T T T T T
4 chr4_43682928 0 43682928 A A A A A A A A T T T T A A A A A A A A
4 chr4_43748351 0 43748351 C C C C C C C C A C A A C C C C C C C C
4 chr4_43774770 0 43774770 T T T T T T T T A T T T T T T T T T T T
4 chr4_43781963 0 43781963 T T T T T T T T T T T T A T T T T T T T
4 chr4_43790707 0 43790707 C C C C C C C C C C C C C C C C C G C C
4 chr4_43803483 0 43803483 G G G G G G G G C C C C G G G G G G G G
4 chr4_43817584 0 43817584 G G G G G G G G G G T T G G G G G G G G
4 chr4_43857975 0 43857975 C C C C C C C C C C C C C C G G C C C C
4 chr4_43862830 0 43862830 G G G G G G G G G G G G G G G G C C G G
4 chr4_43886804 0 43886804 C C C C C C C C C C C C G G C C C C C C
4 chr4_43891853 0 43891853 T T T T G T T T T T T T T T T T T T T T
4 chr4_43917615 0 43917615 G G G G G G G G G G G G C C G G G G G G
4 chr4_43925894 0 43925894 A A A A A A A A A A A A A A A C C C A A
4 chr4_43948099 0 43948099 C C C C C C C C C C C C C C C C A A C C
4 chr4_43960973 0 43960973 C C C C C C C C C C C C C C C C A A C C
4 chr4_44000194 0 44000194 T T T T T T T T G G G G T T T T T T T T
4 chr4_44005234 0 44005234 T T T T T T T T T T T T T T G G G G T T
4 chr4_44005421 0 44005421 A A A A A A A A A A A A A A T T T T A A
4 chr4_44008820 0 44008820 C C C C C C C C C C C C C C C C G G C C
4 chr4_44026711 0 44026711 G G C C C C G G C C C C C C C C C C G G
4 chr4_44036728 0 44036728 A A A A A A A A A A A A A A A T A A A A
4 chr4_44041575 0 44041575 C C G G G G C C G G G G G G G G G G G G
4 chr4_44122121 0 44122121 T T T T T T T T G G G G T T T T T T T T
4 chr4_44139003 0 44139003 A A A A A A A A T T T T A A A A A A A A
4 chr4_44157569 0 44157569 G G G G G G G G G G G T G G G G G G G G
4 chr4_44190539 0 44190539 G G G G G G G G C G C G G G G G G G G G
4 chr4_44190933 0 44190933 A A A A A A A A T T T T A A A A A A A A
4 chr4_44211221 0 44211221 A A A A A A A A T T T T A A A A A A A A
4 chr4_44236258 0 44236258 G G G G G G G G G T G G G G G G G G G G
4 chr4_44242711 0 44242711 A A A A A A A A T T T T A A A A A A A A
4 chr4_44266480 0 44266480 A A A A A A A A C C C C A A A A A A A A
4 chr4_44302142 0 44302142 A A A A A A A A A A A A A A C C A A A A
4 chr4_44327432 0 44327432 T T T T T T T T T T T T A A T T T T T T
4 chr4_44347657 0 44347657 T T G G G G T T T T T T T T T T T T T T
4 chr4_44364467 0 44364467 G G G G G T G G G G G G G G G G G G G G
4 chr4_44367261 0 44367261 G G G G G G G G G G G G G G G G T T G G
4 chr4_44368259 0 44368259 G G G G G G G G C C C C G G G G G G G G
4 chr4_44374495 0 44374495 A A A A A A A A A A A A A C A A A A A A
4 chr4_44400717 0 44400717 C C C C C C C C A A A A C C C C C C C C
4 chr4_44418845 0 44418845 A A A A A A A A A C A A A A A A A A A A
4 chr4_44423408 0 44423408 T T A A T T T T T T T T T T T T T T T T
4 chr4_44441509 0 44441509 C C C C C C C C C C C G C C C C C C C C
4 chr4_44448037 0 44448037 C C C C C C C C G G G G C C C C C C C C
4 chr4_44461000 0 44461000 T T T T T T T T G G G G T T T T T T T T
4 chr4_44481120 0 44481120 C C C C C C C C C C C C C G C C C C C C
4 chr4_44493196 0 44493196 C C C C C C C C G G G G C C C C C C C C
4 chr4_44496293 0 44496293 T T T T T T T T A T A T T T T T T T T T
4 chr4_44547278 0 44547278 T T T T T T T T T T T T T T T T A T T T
4 chr4_44550220 0 44550220 T T T T T T T T T T T T G T T T T T T T
4 chr4_44571842 0 44571842 T T G T G T T T T T T T T T T T T T T T
4 chr4_44576584 0 44576584 G T T T T T T T T T T T T T T T T T G G
4 chr4_44605830 0 44605830 A A T T T T A A A A A A A A A A A A A A
4 chr4_44662077 0 44662077 T T T T T T T T T T T T T T G T T T T T
4 chr4_44676439 0 44676439 T T T T G T T T T T T T T T T T T T T T
4 chr4_44683623 0 44683623 A A A A A A A A A A A A A A A C A A A A
4 chr4_44760599 0 44760599 T T G G G G T T T T T T G G G G G G T T
4 chr4_44762320 0 44762320 T T T T G T T T T T T T T T T T T T T T
4 chr4_44771866 0 44771866 C C C C C C C C C C C C C C G G C C C C
4 chr4_44773928 0 44773928 G G G G G G G G G G G G G G C C G G G G
4 chr4_44776409 0 44776409 G G G G G G G G G G G G G G T T G G G G
4 chr4_44782244 0 44782244 T T T T T T A A T T T T T T T T T T T T
4 chr4_44805342 0 44805342 T T T T T T T T G T G T T T T T T T T T
4 chr4_44809007 0 44809007 A A A A A A A A A A A A A A A C A A A A
4 chr4_44810342 0 44810342 C C C C C C C C C C C G C C C C C C C C
4 chr4_44846512 0 44846512 T T T T T T T T T T A T T T T T T T T T
4 chr4_44870429 0 44870429 A A C C C C A A A A A A A A A A A A A A
4 chr4_44871809 0 44871809 A A A A A A A A A T A A A A A A A A A A
4 chr4_44887593 0 44887593 A A A A A A A A A A A A A A A A C C A A
4 chr4_44949667 0 44949667 A A A A A A A A T T T T A A A A A A A A
4 chr4_44952190 0 44952190 A A A A A A A A A A A A A T A A A A A A
4 chr4_44967124 0 44967124 C C C C C C C C C C C C C C G G C C C C
4 chr4_44978676 0 44978676 C C G G G G C C C C C C C C C C C C C C
4 chr4_45007103 0 45007103 G G C C C C G G C C C C C C C C C C G G
4 chr4_45008802 0 45008802 G G G G G G G G C C C C G G G G G G G G
4 chr4_45010808 0 45010808 A A A A A A A A A A A A A A C C A A A A
4 chr4_45035207 0 45035207 C C A A C C C C C C C C C C C C C C C C
4 chr4_45062883 0 45062883 C C C C C C C C C G C C C C C C C C C C
4 chr4_45062951 0 45062951 C C C C C C C C A A A A C C C C C C C C
4 chr4_45063168 0 45063168 C C C C C C C C A A A A C C C C C C C C
4 chr4_45067111 0 45067111 T T T T T T T T G T T T T T T T T T T T
4 chr4_45079130 0 45079130 T T T T T T T T A T A A T T T T T T T T
4 chr4_45082099 0 45082099 G G G G G G G G T T T T G G G G G G G G
4 chr4_45125136 0 45125136 C C C C C C C C C C C C C G C C C C C C
4 chr4_45139223 0 45139223 T T T T T T T T T T T T A T T T T T T T
4 chr4_45188060 0 45188060 A A A A A A C C A A A A A A A A A A A A
4 chr4_45211005 0 45211005 T T A T T T T T T T T T T T T T T T T T
4 chr4_45240276 0 45240276 C C C C C C C C C C C C C C C C C G C C
4 chr4_45292546 0 45292546 T T T T T T T T G G G G T T T T T T T T
4 chr4_45299399 0 45299399 C C C C C C C C A A A A C C C C C C C C
4 chr4_45339502 0 45339502 T T T T T T T T T T G G T T T T T T T T
4 chr4_45353126 0 45353126 A A T T T T A A T T T T T T T T T T A A
4 chr4_45372095 0 45372095 G G G G G G G G T T G T G G G G G G G G
4 chr4_45372672 0 45372672 G G G G G G G G G G G G G G C C G G G G
4 chr4_45383978 0 45383978 A A A A A A A A C C C C A A A A A A A A
4 chr4_45391928 0 45391928 G G T T T T G G T T T T T T T T T T G G
4 chr4_45426953 0 45426953 G G G G G G G G C C C C G G G G G G G G
4 chr4_45448626 0 45448626 G G G G C G G G G G G G G G G G G G G G
4 chr4_45465001 0 45465001 A A A A A C A A A A A A A A A A A A A A
4 chr4_45506323 0 45506323 G G G G G G G G G G G G G G C G G G G G
4 chr4_45518094 0 45518094 A A A A A A A A A A A A A C A A A A A A
4 chr4_45535370 0 45535370 A T A A A A T T A A A A A A A A A A T T
4 chr4_45542649 0 45542649 G G G G G G G G G G G G C G G G G G G G
4 chr4_45551805 0 45551805 T T T T T T T T T T T T G T T T T T T T
4 chr4_45579906 0 45579906 T T T T G T T T T T T T T T T T T T T T
4 chr4_45583489 0 45583489 T T T T T T T T T T A T T T T T T T T T
4 chr4_45586459 0 45586459 T T T T T T T T A A A A T T T T T T T T
4 chr4_45596223 0 45596223 T T T T T T T T T T T T G T T T T T T T
4 chr4_45603430 0 45603430 G G G G G G G G C C C C G G G G G G G G
4 chr4_45616938 0 45616938 T T T T T T T T T T T T G T T T T T T T
4 chr4_45631286 0 45631286 T T T T T T T T T T T T T T T T G G T T
4 chr4_45639230 0 45639230 A C C C C C C C C C C C C C C C C C C C
4 chr4_45652236 0 45652236 T T T T G T T T T T T T T T T T T T T T
4 chr4_45657049 0 45657049 T T T T T T T T G G G G T T T T T T T T
4 chr4_45663367 0 45663367 C G C C C C C C C C C C C C C C C C C C
4 chr4_45693315 0 45693315 A A A A A A A A A A A A C C A A A A A A
4 chr4_45697829 0 45697829 C C C C C C C C A A A A C C C C C C C C
4 chr4_45704539 0 45704539 G G G G C G G G G G G G G G G G G G G G
4 chr4_45715380 0 45715380 A A C C C C A A C C C C C C C C C C A A
4 chr4_45752716 0 45752716 G G G G C G G G G G G G G G G G G G G G
4 chr4_45754234 0 45754234 T T T T T T T T A A A A A A T T T T T T
4 chr4_45756972 0 45756972 G G G G G G G G G G G G G T G G G G G G
4 chr4_45765784 0 45765784 G G G G G G G G T T T T G G G G G G G G
4 chr4_45773177 0 45773177 T T T T T T T T T T G T T T T T T T T T
4 chr4_45773643 0 45773643 T T T T T T T T T T T T T T T T A A T T
4 chr4_45791326 0 45791326 G G G G G G G G C C C C G G G G G G G G
4 chr4_45804845 0 45804845 A A C C A C A A A A A A A A A A A A A A
4 chr4_45831719 0 45831719 C C C C C C C C G G G G C C C C C C C C
4 chr4_45834958 0 45834958 C C C C C C C C C C C C C C C C C G C C
4 chr4_45901680 0 45901680 A A A A T T A A A A A A A A A A A A A A
4 chr4_45924560 0 45924560 G G G G G G G G T T T T G G G G G G G G
4 chr4_45947807 0 45947807 G G G G G G G G G G G G G T G G G G G G
4 chr4_45949552 0 45949552 T T T T T T T T A A A A T T T T T T T T
4 chr4_45950407 0 45950407 G G G G G T G G G G G G G G G G G G G G
4 chr4_45953486 0 45953486 G G G G G G G G C G G G G G G G G G G G
4 chr4_45974914 0 45974914 C C C C C C C C C C A A C C C C C C C C
4 chr4_45978714 0 45978714 C C C C C C C C C C A A C C C C C C C C
4 chr4_46007130 0 46007130 T T T T T T T T T T T T T T A T T T T T
4 chr4_46026401 0 46026401 G G G G G G G G G G G G G G G G C G G G
4 chr4_46054162 0 46054162 G G G G G G C C G G G G G G G G G G G G
4 chr4_46054332 0 46054332 G G G G G T G G G G G G G G G G G G G G
4 chr4_46062196 0 46062196 A A A A A A A A A A A A C C C C A A A A
4 chr4_46082794 0 46082794 T T T T G T T T T T T T T T T T T T T T
4 chr4_46083036 0 46083036 T T T T T T T T T T T T T T T T A A T T
4 chr4_46116576 0 46116576 C C C C C C C C C C C C C G C C C C C C
4 chr4_46117082 0 46117082 C C C C C C C C C C C C A C C C C C C C
4 chr4_46117896 0 46117896 G G C C G G G G G G G G G G G G G G G G
4 chr4_46123334 0 46123334 A A A A A T A A A A A A T T T T T T A A
4 chr4_46134716 0 46134716 C C C C C C C C G G C C C C C C C C C C
4 chr4_46197998 0 46197998 C C C C C C C C C C C C C C C G C C C C
4 chr4_46212791 0 46212791 T T T T T T T T G G G T T T T T T T T T
4 chr4_46216622 0 46216622 A A C C C C A A C C C C C C C C C C C C
4 chr4_46241489 0 46241489 A A A A A A A A A A A A A A T T A A A A
4 chr4_46273379 0 46273379 C C C C C C C C C C C C A C C C C C C C
4 chr4_46285311 0 46285311 G G G G G G G G T T T T G G G G G G G G
4 chr4_46345236 0 46345236 A A A A A A A A A A A A A A A A C C A A
4 chr4_46350931 0 46350931 A A A A A A A A A A A A T T T T T T A A
4 chr4_46371916 0 46371916 T T T T T T T T G G G G T T T T T T T T
4 chr4_46376279 0 46376279 C C A A C C C C C C C C C C C C C C C C
4 chr4_46376655 0 46376655 C C A A C C C C C C C C C C C C C C C C
4 chr4_46379836 0 46379836 C C C C C C C C C C C C C C C C A A C C
4 chr4_46387953 0 46387953 A A A T A A A A A A A A A A A A A A A A
4 chr4_46390603 0 46390603 C C C C C C C C A A A A C C C C C C C C
4 chr4_46405845 0 46405845 G G G G G G T T G G G G G G G G G G G G
4 chr4_46411304 0 46411304 G G G G G G G G G G G G G G G G C G G G
4 chr4_46425947 0 46425947 T T T T T T T T A A A A T T T T T T T T
4 chr4_46447704 0 46447704 T T T T T T A A T T T T T T T T T T A A
4 chr4_46455919 0 46455919 A A A A C C A A A A A A A A A A A A A A
4 chr4_46461921 0 46461921 G G T T G G G G G G G G G G G G G G G G
4 chr4_46464689 0 46464689 A A A A A T A A A A A A A A A A A A A A
4 chr4_46484372 0 46484372 A A A A A T A A A A A A A A A A A A A A
4 chr4_46489939 0 46489939 C C C C C C C C C C C C C C C C A A C C
4 chr4_46493143 0 46493143 G G T T G T G G G G G G G G G G G G G G
4 chr4_46498473 0 46498473 C C C C C C G G C C C C C C C C C C C C
4 chr4_46508281 0 46508281 G G C C C C G G C C C C C C C C C C G G
4 chr4_46512201 0 46512201 C C C C C C G G C C C C C C C C C C C C
4 chr4_46575035 0 46575035 G G G G G G G G G G G T G G G G G G G G
4 chr4_46622031 0 46622031 T T G G G G T T G G G G G G G G G G G G
4 chr4_46653427 0 46653427 C C C C C C C C C C C C C G C C C C C C
4 chr4_46672960 0 46672960 G G C C G G G G G G G G G G G G G G G G
4 chr4_46678019 0 46678019 A A A A A C A A A A A A A A A A A A A A
4 chr4_46713658 0 46713658 T T T T T T T T T T T T A T T T T T T T
4 chr4_46739693 0 46739693 A A A A A A A A A A A A A C A A A A A A
4 chr4_46747526 0 46747526 T T T T T T T T T T T T T T T T G T T T
4 chr4_46757866 0 46757866 A A A T A T A A A A A A T T T T T T A A
4 chr4_46764785 0 46764785 A A A A A A A A A A A A A C A A A A A A
4 chr4_46766062 0 46766062 A A A A A A A A A T A A A A A A A A A A
4 chr4_46770166 0 46770166 A A A A A A A A A A A A A A A C A A A A
4 chr4_46785161 0 46785161 A A C C C C A A A A A A A A A A A A A A
4 chr4_46797796 0 46797796 T T G G G G T T T T T T T T T T T T T T
4 chr4_46819340 0 46819340 A A A A A A A A A A A C A A A A A A A A
4 chr4_46839752 0 46839752 C C C C C C C C C C C C C C A A C C C C
4 chr4_46842947 0 46842947 C C C C C C C C C G G G C C C C C C C C
4 chr4_46902014 0 46902014 T T T T T T T T T T T T G G T T T T T T
4 chr4_46968165 0 46968165 A A A A A A A A T T T T A A A A A A A A
4 chr4_46977700 0 46977700 C C C C C G C C C C C C C C C C C C C C
4 chr4_46985773 0 46985773 C C C G C C C C C C C C C C C C C C C C
4 chr4_46992065 0 46992065 C C C C C C C C C C C C G G G G C C C C
4 chr4_47023553 0 47023553 G G G G G G G G G G G T G G G G G G G G
4 chr4_47080366 0 47080366 C C C C C C C C A A A A C C C C C C C C
4 chr4_47108888 0 47108888 A A A A A A A A A C C C A A A A A A A A
4 chr4_47169465 0 47169465 G G G G G G G G G G C G G G G G G G G G
4 chr4_47189548 0 47189548 A A A A A C A A A A A A A A A A A A A A
4 chr4_47193105 0 47193105 A A A A A A A A A A A A A A A T A A A A
4 chr4_47194125 0 47194125 T T T T T T T T A T A T T T T T T T T T
4 chr4_47197450 0 47197450 T T G T T T T T T T T T T T T T T T T T
4 chr4_47220492 0 47220492 A A A A A A A A A A A C A A A A A A A A
4 chr4_47229460 0 47229460 G T T T T T T T T T T T T T T T T T T T
4 chr4_47231662 0 47231662 G G G G G T G G G G G G G G G G G G G G
4 chr4_47242297 0 47242297 A A A A A A A A A C A C A A A A A A A A
4 chr4_47252258 0 47252258 C C C C C C C C C C C C G G C C C C C C
4 chr4_47256225 0 47256225 C C C C C C C C C C C C C C C C A A C C
4 chr4_47281514 0 47281514 A A A A A A A A C C C C A A A A A A A A
4 chr4_47291210 0 47291210 C C A C C C C C C C C C C C C C C C C C
4 chr4_47309072 0 47309072 A A A A A A A A C C C C A A A A A A A A
4 chr4_47332570 0 47332570 G G G G G G G G G G G G G G G T G G G G
4 chr4_47364716 0 47364716 C C C C C C C C A A A A C C C C C C C C
4 chr4_47401328 0 47401328 T T A A A A T T T T T T T T T T T T T T
4 chr4_47401337 0 47401337 G G G G G G G G G G C G G G G G G G G G
4 chr4_47448061 0 47448061 G G G G G G G G T T G G G G G G G G G G
4 chr4_47448371 0 47448371 C C C C C C C C A A A A C C C C C C C C
4 chr4_47472705 0 47472705 C C C C C C C C A C C C C C C C C C C C
4 chr4_47507237 0 47507237 G G G G G G G G T T T T G G G G G G G G
4 chr4_47527371 0 47527371 A A A A A A A A A A A A A A T T A A A A
4 chr4_47570736 0 47570736 G G G G G G G G G G G G G G C C G G G G
4 chr4_47572413 0 47572413 T T G G G G T T G G G G G G G G G G T T
4 chr4_47595965 0 47595965 G G G G G G G G G G G T G G G G G G G G
4 chr4_47628788 0 47628788 C C C G C C C C C C C C C C C C C C C C
4 chr4_47640069 0 47640069 C C C G C G C C C C C C C C C C C C C C
4 chr4_47646176 0 47646176 C C C G C G C C C C C C C C C C C C C C
4 chr4_47658697 0 47658697 T T T T T T T T T T T T G T T T T T T T
4 chr4_47665421 0 47665421 G G G G G G G G G G G G G G C G G G G G
4 chr4_47685573 0 47685573 T T T T T T T T T T A T T T T T T T T T
4 chr4_47731141 0 47731141 G G G G G G G G C C C C G G G G G G G G
4 chr4_47734243 0 47734243 T T T T T T T T T T T T T T T T A A T T
4 chr4_47744582 0 47744582 T T G G G G T T T T T T T T T T T T T T
4 chr4_47745917 0 47745917 C C C C C C C C A A A A C C C C C C C C
4 chr4_47755033 0 47755033 T T T T T T T T T T G T T T T T T T T T
4 chr4_47815316 0 47815316 A A A A A A A A A A A A A T A A A A A A
4 chr4_47846616 0 47846616 A A C C C C A A A A A A A A A A A A A A
4 chr4_47847739 0 47847739 C C C C C C C C C G C C C C C C C C C C
4 chr4_47909302 0 47909302 G G G G G G T T G G G G G G G G G G G G
4 chr4_47945573 0 47945573 A A A A A A A A A A A A A C A A A A A A
4 chr4_47948313 0 47948313 C C C C C C C C C C C C A C C C C C C C
4 chr4_48002557 0 48002557 T T T T T T T T T T T T T T G G T T T T
4 chr4_48011562 0 48011562 A A C C C C A A A A A A A A A A A A A A
4 chr4_48017982 0 48017982 G G G G G G G G G G G G G T G G G G G G
4 chr4_48018975 0 48018975 G G G G G G C C G G G G G G G G G G G G
4 chr4_48049109 0 48049109 A A T T T T A A T T T T T T T T T T A A
4 chr4_48066062 0 48066062 A A A A A A A A T T T T A A A A A A A A
4 chr4_48078725 0 48078725 G T T T T T T T T T T T T T T T T T T T
4 chr4_48107485 0 48107485 A A A T A A A A T T T T A A A A A A A A
4 chr4_48121870 0 48121870 G G G G G G G G C C C C G G G G G G G G
4 chr4_48228910 0 48228910 T T T T T T T T A T A T T T T T T T T T
4 chr4_48271775 0 48271775 C C C C C C C C C C C C C C C C C G C C
4 chr4_48284670 0 48284670 C C A C C C C C C C C C C C C C C C C C
4 chr4_48293879 0 48293879 C C C C C C C C C C C C A A C C C C C C
4 chr4_48316028 0 48316028 A A C C C C C C C C C C C C C C C C A A
4 chr4_48368977 0 48368977 G G G G T T G G G G G G G G G G G G G G
4 chr4_48379909 0 48379909 C C C C C C C C A A A A C C C C C C C C
4 chr4_48389634 0 48389634 A A A A A A A A A A A A A A A C A A A A
4 chr4_48403080 0 48403080 C C C C C C C C C C A C C C C C C C C C
4 chr4_48418188 0 48418188 A A A A A A A A A A A A A A A C A A A A
4 chr4_48419029 0 48419029 C G G G G G G G G G G G G G G G G G G G
4 chr4_48452138 0 48452138 T T T T T T T T T T G T T T T T T T T T
4 chr4_48452966 0 48452966 A A A A A A A A T T T T A A A A A A A A
4 chr4_48503693 0 48503693 G G G G G G G G G G G G G G C C G G G G
4 chr4_48509460 0 48509460 T T G G G G G G G G G G G G G G G G G G
4 chr4_48534132 0 48534132 A A A A A A A A A T A A A A A A A A A A
4 chr4_48535038 0 48535038 C C A A C C C C C C C C C C C C C C C C
4 chr4_48549466 0 48549466 T T T T T T T T G G G G T T T T T T T T
4 chr4_48551563 0 48551563 G G G G G G G G T T T T G G G G G G G G
4 chr4_48580730 0 48580730 G G T T T T G G G G G G G G G G G G G G
4 chr4_48585675 0 48585675 T T T T T T T T T T T T G G T T T T T T
4 chr4_48599844 0 48599844 T T T T T T T T T T T T T T T T A A T T
4 chr4_48600186 0 48600186 T T G G G G G G G G G G G G G G G G G G
4 chr4_48673051 0 48673051 G G G G G G G G G G G G G G G G T T G G
4 chr4_48703970 0 48703970 C C G G C C C C C C C C C C C C C C C C
4 chr4_48725081 0 48725081 T T T T T T T T G G G G T T T T T T T T
4 chr4_48745969 0 48745969 T T G G G G T T G G G G G G G G G G T T
4 chr4_48761286 0 48761286 G G G G G G G G T T T T G G G G G G G G
4 chr4_48782901 0 48782901 A A A A A A A A A C A A A A A A A A A A
4 chr4_48886886 0 48886886 A A A A A A A A A A A A C C C C C C A A
4 chr4_48889052 0 48889052 T T T T T T T T G G G G T T T T T T T T
4 chr4_48921186 0 48921186 T T T T T T T T T T T T T T A A T T T T
4 chr4_48943039 0 48943039 C C C C C C C C A C C C C C C C C C C C
4 chr4_48950753 0 48950753 C C C C C C C C G G G G C C C C C C C C
4 chr4_48954965 0 48954965 C C C C C C C C A A A A C C C C C C C C
4 chr4_48983109 0 48983109 C C C C C C C C A A A A C C C C C C C C
4 chr4_48986502 0 48986502 A A A A A A A A A A A A A C A A A A A A
4 chr4_49000613 0 49000613 G G T T T T G G G G G G G G G G G G G G
4 chr4_49006537 0 49006537 A A A A A A A A A A C C A A A A A A A A
4 chr4_49031077 0 49031077 C C C C C C C C C C C C C C C G C C C C
4 chr4_49041687 0 49041687 G G G G G G G G T T T T G G G G G G G G
4 chr4_49074560 0 49074560 A A A A A A A A A A A A A A C C A A A A
4 chr4_49121007 0 49121007 C C C C C C C C C C C C C G C C C C C C
4 chr4_49131239 0 49131239 A A A A A A A A T T T T A A A A A A A A
4 chr4_49162030 0 49162030 G G G G G G G G G G G G T T G G G G G G
4 chr4_49171719 0 49171719 G G G G G G G G G G G G G G T T G G G G
4 chr4_49188980 0 49188980 G G C C C C G G C C C C C C C C C C G G
4 chr4_49206416 0 49206416 C C C C C C C C A A A A C C C C C C C C
4 chr4_49222148 0 49222148 G G G G G G G G C G G G G G G G G G G G
4 chr4_49235070 0 49235070 G T G G G G G G G G G G G G G G G G G G
4 chr4_49272643 0 49272643 A A A A A A A A T T T T A A A A A A A A
4 chr4_49304339 0 49304339 G G G G G G G G C C C C G G G G G G G G
4 chr4_49352059 0 49352059 T T A A A A T T T T T T T T T T T T T T
4 chr4_49355837 0 49355837 T T T T T T T T T T T T A T T T T T T T
4 chr4_49358205 0 49358205 G G G G G G G G G G C G G G G G G G G G
4 chr4_49386552 0 49386552 C C C C C C C C G G G G C C C C C C C C
4 chr4_49391994 0 49391994 G G G G G G G G G G G G G G G G G T G G
4 chr4_49430187 0 49430187 C C C C C C C C C C C C C C A A C C C C
4 chr4_49430355 0 49430355 A C C C C C C C C C C C C C C C C C A A
4 chr4_49485381 0 49485381 G G G G G G G G G G G G T T G G G G G G
4 chr4_49490613 0 49490613 T T T T T T T T T T T T G T T T T T T T
4 chr4_49491493 0 49491493 C C C C C C C C G G G G C C C C C C C C
4 chr4_49494561 0 49494561 T T T T T T T T A A T T T T T T T T T T
4 chr4_49539322 0 49539322 T T T T A A T T T T T T T T T T T T T T
4 chr4_49549198 0 49549198 C C C C G G C C C C C C C C C C C C C C
4 chr4_49561533 0 49561533 G G G G G G G G G G G G G G G G G T G G
4 chr4_49572113 0 49572113 C C C C C C C C G G G G C C C C C C C C
4 chr4_49582130 0 49582130 A A A A A A A A C C C C A A A A A A A A
4 chr4_49588441 0 49588441 C C C C C C C C C C C C C G C C C C C C
4 chr4_49604996 0 49604996 G G G G T T G G G G G G G G G G G G G G
4 chr4_49607486 0 49607486 A A A A A A A A A A A A C C A A A A A A
4 chr4_49607887 0 49607887 C C C C C C C C G G G G C C C C C C C C
4 chr4_49612787 0 49612787 T T T T T T T T T T T T T T T T G T T T
4 chr4_49622647 0 49622647 G G G G G G G G G T G G G G G G G G G G
4 chr4_49651447 0 49651447 T T T T G G T T T T T T T T T T T T T T
4 chr4_49666105 0 49666105 G G G G C G G G G G G G G G G G G G G G
4 chr4_49672861 0 49672861 C C C C C C C C G G C C C C C C C C C C
4 chr4_49694298 0 49694298 C C C C C C C C C C C C C C C C G G C C
4 chr4_49699583 0 49699583 C C C C C C C C C C C C C C C C A A C C
4 chr4_49728021 0 49728021 A A A A A A A A C C C C A A A A A A A A
4 chr4_49734535 0 49734535 A A A A A A A A A A A A A A A A C C A A
4 chr4_49787855 0 49787855 G G G G G G G G G G T T G G G G G G G G
4 chr4_49791246 0 49791246 C C C C C C C C G G G G C C C C C C C C
4 chr4_49818886 0 49818886 C C C C C C C C G G G G C C C C C C C C
4 chr4_49860731 0 49860731 G T G G G G G G G G G G G G G G G G T T
4 chr4_49875571 0 49875571 T T T T T T T T T T G T T T T T T T T T
4 chr4_49930214 0 49930214 G G G G G G G G C C C C C C C C C C G G
4 chr4_49938635 0 49938635 C G C C C C C C C C C C C C C C C C G G
4 chr4_49957688 0 49957688 C C C C C C C C G G G G C C C C C C C C
4 chr4_49972298 0 49972298 T T T T G T T T T T T T T T T T T T T T
4 chr4_49985420 0 49985420 C C A C C C C C C C C C C C C C C C C C
4 chr4_49993471 0 49993471 A A A A A A A A A A A A A T T T A A A A
4 chr4_50009147 0 50009147 G G G G C G G G G G G G G G G G G G G G
4 chr4_50025143 0 50025143 T T T T A T T T T T T T T T T T T T T T
4 chr4_50057019 0 50057019 C C C C C C C C C G C C C C C C C C C C
4 chr4_50082655 0 50082655 A A A A A A A A A A A A A A A A A C A A
4 chr4_50128312 0 50128312 C C C C C C G G C C C C C C C C C C C C
4 chr4_50215037 0 50215037 C C C C C C C C C C C C C C C C A C C C
4 chr4_50290352 0 50290352 A A A A A A A A A A A A A A A C A A A A
4 chr4_50292333 0 50292333 T T T T T T T T T T T T A T T T T T T T
4 chr4_50357077 0 50357077 T T T T T T T T T T T T T T G T T T T T
4 chr4_50362754 0 50362754 G G C C C C G G G G G G G G G G G G G G
4 chr4_50385266 0 50385266 A A A C A A A A A A A A A A A A A A A A
4 chr4_50386462 0 50386462 G G G G G G G G C G G G G G G G G G G G
4 chr4_50403980 0 50403980 T T T T T T T T T T G G T T T T T T T T
4 chr4_50420761 0 50420761 A A A A A A A A C C C C A A A A A A A A
4 chr4_50437471 0 50437471 T T T T T T T T T T T T T T T T G G T T
4 chr4_50445130 0 50445130 A A T T T T A A A A A A A A A A A A A A
4 chr4_50511463 0 50511463 A A A A A A A A C C C C A A A A A A A A
4 chr4_50514314 0 50514314 A A A A A A A A A A A A A A A A C C A A
4 chr4_50641512 0 50641512 G G G G G G T T G G G G G G G G G G G G
4 chr4_50654166 0 50654166 T T T T T T T T T T G T T T T T T T T T
4 chr4_50687151 0 50687151 T T T T G G T T T T T T T T T T T T T T
4 chr4_50704690 0 50704690 A A A A A A A A A C A A A A A A A A A A
4 chr4_50706543 0 50706543 G G T T T T G G T T T T T T T T T T G G
4 chr4_50742608 0 50742608 G G G G G G G G T T T T G G G G G G G G
4 chr4_50744103 0 50744103 T T T T T T T T G G G G T T T T T T T T
4 chr4_50770206 0 50770206 G G G G G G G G G G G G G G G G C C G G
4 chr4_50771502 0 50771502 C C A A A A C C C C C C C C C C C C C C
4 chr4_50782475 0 50782475 G G G G G G G G G G G G G G T T G G G G
4 chr4_50789317 0 50789317 G G G G G G T T G G G G G G G G G G G G
4 chr4_50801595 0 50801595 G G G G G G G G G G G G G G G G C C G G
4 chr4_50806784 0 50806784 A A C C C C A A C C C C C C C C C C A A
4 chr4_50830072 0 50830072 A A A A A A A A C C C C A A A A A A A A
4 chr4_50858211 0 50858211 G G G G G G G G C C C C G G G G G G G G
4 chr4_50881434 0 50881434 G G G G G G C C G G G G G G G G G G G G
4 chr4_50904554 0 50904554 C C C C A C C C C C C C C C C C C C C C
4 chr4_50944418 0 50944418 C C C C C C C C A A A A C C C C C C C C
4 chr4_50978526 0 50978526 A A A A A A A A A A A A A A A A C C A A
4 chr4_50994534 0 50994534 C C C C C C C C C C C C C C A A C C C C
4 chr4_50996280 0 50996280 C C C C C C C C C C C C A C C C C C C C
4 chr4_51027131 0 51027131 A A A A A A A A A A A A A A A A A C A A
4 chr4_51066492 0 51066492 A A A A A A A A A A A A A A A A T T A A
4 chr4_51074653 0 51074653 A A A A A A A A A A A A T T A A A A A A
4 chr4_51080331 0 51080331 G G G G G G G G C C C C G G G G G G G G
4 chr4_51084093 0 51084093 T T T T T T T T G T G T T T T T T T T T
4 chr4_51093248 0 51093248 C C C C C G C C C C C C C C C C C C C C
4 chr4_51096619 0 51096619 T T T T T T T T G G G G T T T T T T T T
4 chr4_51134692 0 51134692 C C C C C C C C G G G G C C C C C C C C
4 chr4_51159844 0 51159844 G G G G G G G G G G G G G T G G G G G G
4 chr4_51160095 0 51160095 A A A A A A A A T T T T A A A A A A A A
4 chr4_51190946 0 51190946 T T A A A A T T T T T T T T T T T T T T
4 chr4_51205087 0 51205087 C C C C C C C C G G G G C C C C C C C C
4 chr4_51205281 0 51205281 C C C C A C C C C C C C C C C C C C C C
4 chr4_51230912 0 51230912 A A A A A A A A A A A A A A C C A A A A
4 chr4_51239048 0 51239048 A A A A A A A A T T T T A A A A A A A A
4 chr4_51243627 0 51243627 T T T T T T T T T T T T T T T T A A T T
4 chr4_51244099 0 51244099 G G G G G G G G C C C C G G G G G G G G
4 chr4_51259662 0 51259662 T T G T T T T T T T T T T T T T T T T T
4 chr4_51270277 0 51270277 A A A A A A A A A A A A A A A A C C A A
4 chr4_51276081 0 51276081 G G G G G G G G G G G G G T G G G G G G
4 chr4_51288750 0 51288750 G G G G G G G G G G G T G G G G G G G G
4 chr4_51294631 0 51294631 G G G G G G G G G G G G C G G G G G G G
4 chr4_51298034 0 51298034 A A A A A A A A T T A A A A A A A A A A
4 chr4_51319716 0 51319716 T T G G G G T T G G G G G G G G G G T T
4 chr4_51373284 0 51373284 T T T T T T T T A A A A T T T T T T T T
4 chr4_51378548 0 51378548 T T T T T T T T T T G T T T T T T T T T
4 chr4_51384011 0 51384011 C C C C C C C C C C A C C C C C C C C C
4 chr4_51393716 0 51393716 C C C C C C C C C C C C C C G G C C C C
4 chr4_51406609 0 51406609 G G C C C C C C C C C C C C C C C C G G
4 chr4_51422773 0 51422773 T T T T T T T T T T T T A T T T T T T T
4 chr4_51441880 0 51441880 C G G G G G G G G G G G G G G G G G G G
4 chr4_51461633 0 51461633 C C A A C C C C C C C C C C C C C C C C
4 chr4_51477177 0 51477177 T T T T T T T T A A T T T T T T T T T T
4 chr4_51478339 0 51478339 A A A A A A A A C C C C A A A A A A A A
4 chr4_51478991 0 51478991 G G G G G G G G G G G G G G C C G G G G
4 chr4_51497085 0 51497085 C C C C C C C C C C A C C C C C C C C C
4 chr4_51505479 0 51505479 C C C C C C C C C C C C C G C C C C C C
4 chr4_51510510 0 51510510 A A C C A C A A A A A A A A A A A A A A
4 chr4_51515417 0 51515417 C C C C C C C C C C C C C C A A C C C C
4 chr4_51533706 0 51533706 C C A A A C C C C C C C C C C C C C C C
4 chr4_51552693 0 51552693 T T T T G T T T T T T T T T T T T T T T
4 chr4_51570988 0 51570988 G G G G G G G G C C C C G G G G G G G G
4 chr4_51572057 0 51572057 C C C C C C C C C C C C C C A A C C C C
4 chr4_51578952 0 51578952 A A A T A T A A A A A A A A A A A A A A
4 chr4_51596003 0 51596003 G G C G G G G G G G G G G G G G G G G G
4 chr4_51643303 0 51643303 C C C C C C G G C C C C C C C C C C C C
4 chr4_51714984 0 51714984 A A C C A A A A A A A A A A A A A A A A
4 chr4_51735410 0 51735410 G G G G G G G G G G G G G T G G G G G G
4 chr4_51741312 0 51741312 G G T T G G G G G G G G G G G G G G G G
4 chr4_51759954 0 51759954 G G G G G G G G G G G G G G C G G G G G
4 chr4_51760435 0 51760435 C C G G G G C C C C C C G G G G G G C C
4 chr4_51867112 0 51867112 C C C C C C C C A C A C C C C C C C C C
4 chr4_51882386 0 51882386 C C C C C C C C C C C C A C C C C C C C
4 chr4_51884695 0 51884695 G G G T G G G G G G G G G G G G G G G G
4 chr4_51892242 0 51892242 A A A A A A A A A T A T A A A A A A A A
4 chr4_51893423 0 51893423 C C C C C C G G C C C C C C C C C C C C
4 chr4_52051220 0 52051220 A A A A A A A A C C C C A A A A A A A A
4 chr4_52061401 0 52061401 G G G G G G G G C C C C G G G G G G G G
4 chr4_52088013 0 52088013 C C C C C C C C A A A A C C C C C C C C
4 chr4_52098855 0 52098855 A A A A A A A A A A A A A T A A A A A A
4 chr4_52103442 0 52103442 C C C C C C C C A A A A C C C C C C C C
4 chr4_52118792 0 52118792 G G G G G G G G T T T T G G G G G G G G
4 chr4_52143528 0 52143528 C C C C C C C C C C C C C C C C C G C C
4 chr4_52144085 0 52144085 T T G G T T T T T T T T T T T T T T T T
4 chr4_52156655 0 52156655 T T T T G T T T T T T T T T T T T T T T
4 chr4_52158644 0 52158644 C C G G G G G G G G G G G G G G G G G G
4 chr4_52163467 0 52163467 T T T T T T T T G G G G T T T T T T T T
4 chr4_52164318 0 52164318 C C C G C C C C C C C C C C C C C C C C
4 chr4_52181167 0 52181167 T T T T T T T T T T T T T T A A T T T T
4 chr4_52185638 0 52185638 A A A A A A A A A A A A A A C C A A A A
4 chr4_52196556 0 52196556 C C C C C C G G C C C C C C C C C C C C
4 chr4_52226881 0 52226881 T T T T T T T T T T T T T T A T T T T T
4 chr4_52243169 0 52243169 T T T T T T T T G G G G T T T T T T T T
4 chr4_52246945 0 52246945 C C C C C C C C G G G G C C C C C C C C
4 chr4_52248309 0 52248309 C C C C C C C C G G G G C C C C C C C C
4 chr4_52249198 0 52249198 A A A A A A A A A A A A C C A A A A A A
4 chr4_52249593 0 52249593 C C C C C C C C G G G G C C C C C C C C
4 chr4_52258828 0 52258828 T T T T A T T T T T T T T T T T T T T T
4 chr4_52267868 0 52267868 T T G G G G G G G G G G G G G G G G G G
4 chr4_52353219 0 52353219 A A A A A C A A A A A A A A A A A A A A
4 chr4_52395035 0 52395035 T T G G G G T T G G G G G G G G G G T T
4 chr4_52397377 0 52397377 G G G G G G G G G G G G G G T T G G G G
4 chr4_52413349 0 52413349 C C C C A C C C C C C C C C C C C C C C
4 chr4_52478505 0 52478505 G G G T G G G G G G G G G G G G G G G G
4 chr4_52484975 0 52484975 G G G G G G G G G G G G G T G G G G G G
4 chr4_52526500 0 52526500 G G G G G G G G G G C G G G G G G G G G
4 chr4_52529466 0 52529466 C C C C C C C C C C C C A C C C C C C C
4 chr4_52547790 0 52547790 T T T T T T T T T T T T T T G T T T T T
4 chr4_52547889 0 52547889 A A A A A A A A A A A A A A A A T T A A
4 chr4_52563912 0 52563912 T T G G G G T T T T T T T T T T T T T T
4 chr4_52567248 0 52567248 G G G G G G G G G G G G C C G G G G G G
4 chr4_52602391 0 52602391 T T T T T T T T T T A A T T T T T T T T
4 chr4_52613427 0 52613427 G G G T G G G G G G G G G G G G G G G G
4 chr4_52613437 0 52613437 G G G G G G G G G G G G T T T T G G G G
4 chr4_52616322 0 52616322 A A A A A A A A A A A T A A A A A A A A
4 chr4_52670313 0 52670313 G G G G G G G G T T T T G G G G G G G G
4 chr4_52675683 0 52675683 T T T T T T T T T T T T T T T T A A T T
4 chr4_52683795 0 52683795 G G G G C G G G G G G G G G G G G G G G
4 chr4_52725475 0 52725475 C C G G C C C C C C C C C C C C C C C C
4 chr4_52745667 0 52745667 G G C C C G G G G G G G G G G G G G G G
4 chr4_52755092 0 52755092 A A A A A A A A A A A T A A A A A A A A
4 chr4_52759271 0 52759271 A A A A A A A A C C C C A A A A A A A A
4 chr4_52768059 0 52768059 C C C C C C C C C C C C C C C G C C C C
4 chr4_52787356 0 52787356 T T A A A A T T A A A A A A A A A A T T
4 chr4_52810398 0 52810398 G G G G G G G G C C C C G G G G G G G G
4 chr4_52815461 0 52815461 A A C C A A A A A A A A A A A A A A A A
4 chr4_52824737 0 52824737 A A A A A A A A A A A T A A A A A A A A
4 chr4_52834840 0 52834840 C C C C G G C C C C C C C C C C C C C C
4 chr4_52873510 0 52873510 T T T T T T T T T T T T G T T T T T T T
4 chr4_52883011 0 52883011 T T G G G G T T T T T T T T T T T T T T
4 chr4_52891235 0 52891235 A A A A A A A A T T T T A A A A A A A A
4 chr4_52904481 0 52904481 G G G G G G G G G G G T G G G G G G G G
4 chr4_52947736 0 52947736 T T T T T T T T G G G G T T T T T T T T
4 chr4_52960001 0 52960001 C C G G G G C C G G G G G G G G G G C C
4 chr4_52988583 0 52988583 C G G G G G G G G G G G G G G G G G G G
4 chr4_53010885 0 53010885 G G T T G T G G G G G G G G G G G G G G
4 chr4_53050876 0 53050876 C C C C C C C C G G G G C C C C C C C C
4 chr4_53093321 0 53093321 C C G G G G C C C C C C C C C C C C C C
4 chr4_53102712 0 53102712 A T T T T T T T T T T T T T T T T T T T
4 chr4_53111630 0 53111630 T T T T T T T T A A T T T T T T T T T T
4 chr4_53121862 0 53121862 C C A C C C C C C C C C C C C C C C C C
4 chr4_53130926 0 53130926 C C C C C C C C G G G G C C C C C C C C
4 chr4_53132942 0 53132942 T T T T T T T T A A A A T T T T T T T T
4 chr4_53142207 0 53142207 C C C C C C C C A A A A C C C C C C C C
4 chr4_53146995 0 53146995 G G G G G G G G T T T T G G G G G G G G
4 chr4_53148254 0 53148254 T T A A A A T T T T T T T T T T T T T T
4 chr4_53191685 0 53191685 A A A A A A A A T T T T A A A A A A A A
4 chr4_53192906 0 53192906 G G G G G G G G G G G T G G G G G G G G
4 chr4_53234790 0 53234790 T T T T T T T T T T T T T T A A T T T T
4 chr4_53247000 0 53247000 G G G G G G G G G G G G C C G G G G G G
4 chr4_53247791 0 53247791 A A A A A A A A A C A A A A A A A A A A
4 chr4_53255678 0 53255678 A A C C A A A A A A A A A A A A A A A A
4 chr4_53257221 0 53257221 T T T T T T T T A T A A T T T T T T T T
4 chr4_53264084 0 53264084 G G G G G G G G G G G G G G C C G G G G
4 chr4_53266796 0 53266796 A A A A A A A A C C C C A A A A A A A A
4 chr4_53282943 0 53282943 C G C C C C C C C C C C C C C C C C C C
4 chr4_53322038 0 53322038 A A C C A A A A A A A A A A A A A A A A
4 chr4_53329829 0 53329829 G G G G G G G G G G G G G G G G T T G G
4 chr4_53408792 0 53408792 G G G G G G G G C C C C G G G G G G G G
4 chr4_53430365 0 53430365 A T A A A A A A A A A A A A A A A A A A
4 chr4_53434346 0 53434346 T T T T T T T T T T T T T T T T G G T T
4 chr4_53443176 0 53443176 T T T T T T T T G G G G T T T T T T T T
4 chr4_53448036 0 53448036 C C C C C C C C A A A A C C C C C C C C
4 chr4_53456361 0 53456361 T T T T G T T T T T T T T T T T T T T T
4 chr4_53456973 0 53456973 G G G G G G G G G G G G G G T T G G G G
4 chr4_53500655 0 53500655 G G G G C G G G G G G G G G G G G G G G
4 chr4_53517709 0 53517709 G G C C C C G G G G G G G G G G G G G G
4 chr4_53526877 0 53526877 T T A A A A T T A A A A A A A A A A T T
4 chr4_53534657 0 53534657 T T T T T T T T G G T T T T T T T T T T
4 chr4_53539233 0 53539233 A A A A A A A A A C A A A A A A A A A A
```
