## Supplementary File 4. Zonkey (Schubert et al. 2017) report for donkey specimen Ancient4. for "No genetic evidence yet for hinnies at Mazongshan (400-160 BCE), northwestern China": excl_ts.tped (part 3 of 10)

```
4 chr4_53551551 0 53551551 C C C C C C C C C C C C C G C C C C C C
4 chr4_53568290 0 53568290 G G G G G G G G G G G G T T G G G G G G
4 chr4_53585105 0 53585105 A A A A A A A A A A A C A A A A A A A A
4 chr4_53606572 0 53606572 T T T T T T T T G G G G T T T T T T T T
4 chr4_53611657 0 53611657 A A A A A A A A A A A A T T T T A A A A
4 chr4_53632810 0 53632810 G G G G G G G G C C C C G G G G G G G G
4 chr4_53644032 0 53644032 G G G G G G G G G G G G G T G G G G G G
4 chr4_53650854 0 53650854 G G G G G G G G C C C C G G G G G G G G
4 chr4_53655798 0 53655798 G G G G G G G G G G G G C G G G G G G G
4 chr4_53674364 0 53674364 C G C C C C C C C C C C C C C C C C G G
4 chr4_53766393 0 53766393 G G G G G G G G G G G G G G G G T T G G
4 chr4_53779829 0 53779829 G G G G G G G G C C C C G G G G G G G G
4 chr4_53781792 0 53781792 G G G G G G G G T T T T G G G G G G G G
4 chr4_53797504 0 53797504 C C G G C G C C C C C C C C C C C C C C
4 chr4_53798508 0 53798508 C C C C C C A A C C C C C C C C C C C C
4 chr4_53814228 0 53814228 T T T T T T T T A T T T T T T T T T T T
4 chr4_53828274 0 53828274 A A A A A A A A A A A A A A A C A A A A
4 chr4_53834663 0 53834663 G G G G G G G G T T T T G G G G G G G G
4 chr4_53846487 0 53846487 G G G G G G G G C C C C G G G G G G G G
4 chr4_53861323 0 53861323 A A A A A A A A A T A A A A A A A A A A
4 chr4_53879340 0 53879340 A A A A A A A A A A A A A T A A A A A A
4 chr4_53885927 0 53885927 T T T T T T T T T T T T G T T T T T T T
4 chr4_53904266 0 53904266 C C C C C C C C C G C C C C C C C C C C
4 chr4_53908180 0 53908180 G G G G G G G G G G G G G G C G G G G G
4 chr4_53918229 0 53918229 C C C C C C C C G G G G C C C C C C C C
4 chr4_53918322 0 53918322 C C C C C C C C C G C C C C C C C C C C
4 chr4_53933358 0 53933358 C C C C C C C C A C A A C C C C C C C C
4 chr4_53954486 0 53954486 T T T T T T T T G G G G T T T T T T T T
4 chr4_53974545 0 53974545 G G G G G G G G G G G G G G C G G G G G
4 chr4_54020592 0 54020592 C C C C C C C C C G C G C C C C C C C C
4 chr4_54034563 0 54034563 A C C C C C C C C C C C C C C C C C C C
4 chr4_54053743 0 54053743 T T T T A T T T T T T T T T T T T T T T
4 chr4_54059977 0 54059977 A A A C A A A A A A A A A A A A A A A A
4 chr4_54061134 0 54061134 G G G G G G G G C C C C G G G G G G G G
4 chr4_54087190 0 54087190 A A A A A A A A A A A A A A A A A C A A
4 chr4_54095340 0 54095340 A A A A A A A A A C A C A A A A A A A A
4 chr4_54107764 0 54107764 T T T T T T T T G G G G T T T T T T T T
4 chr4_54125373 0 54125373 A A A A A A A A A A A A A C A A A A A A
4 chr4_54125893 0 54125893 T T T T T T T T A T A A T T T T T T T T
4 chr4_54165704 0 54165704 C C C C C C C C C C C C A A A C C C C C
4 chr4_54167350 0 54167350 G G C G G G G G G G G G G G G G G G G G
4 chr4_54179694 0 54179694 G G T T G T G G G G G G G G G G G G G G
4 chr4_54181501 0 54181501 C C C C C C C C C C C C C C A C C C C C
4 chr4_54222386 0 54222386 T T T T T T T T T T T T T T G G T T T T
4 chr4_54227919 0 54227919 G G G G G G G G G G G G G G C G G G G G
4 chr4_54243824 0 54243824 A A A C A C A A A A A A A A A A A A A A
4 chr4_54269273 0 54269273 A A A A A A A A T T T T A A A A A A A A
4 chr4_54277700 0 54277700 T T G T T T T T T T T T T T T T T T T T
4 chr4_54282565 0 54282565 C C C C C C C C G G G G C C C C C C C C
4 chr4_54284699 0 54284699 T T A A A A T T T T T T T T T T T T T T
4 chr4_54313820 0 54313820 C C C C C C C C C C C C C C G G C C C C
4 chr4_54319945 0 54319945 T T T T T T T T A A A A T T T T T T T T
4 chr4_54369285 0 54369285 G G C G G G G G G G G G G G G G G G G G
4 chr4_54370367 0 54370367 G G G G G G G G G G G G G G C G G G G G
4 chr4_54380137 0 54380137 C C A C C C C C C C C C C C C C C C C C
4 chr4_54389965 0 54389965 G G G G G G G G G G T T G G G G G G G G
4 chr4_54415549 0 54415549 G G G G G G G G G G G G G T G G G G G G
4 chr4_54422718 0 54422718 T T T T T T T T A A A A T T T T T T T T
4 chr4_54428753 0 54428753 C C C C C C C C C C C C C C C C G G C C
4 chr4_54460198 0 54460198 G G G G G G G G G G G G G T G G G G G G
4 chr4_54490717 0 54490717 G G G G G G G G G G G G G T G G G G G G
4 chr4_54505742 0 54505742 C C A C C C C C C C C C C C C C C C C C
4 chr4_54508645 0 54508645 G G T T G G G G G G G G G G G G G G G G
4 chr4_54521183 0 54521183 C G C C C C C C C C C C C C C C C C C C
4 chr4_54522842 0 54522842 A A A A A A A A T T T T A A A A A A A A
4 chr4_54539065 0 54539065 T T A T T T T T T T T T T T T T T T T T
4 chr4_54548848 0 54548848 G G G T G G G G G G G G G G G G G G G G
4 chr4_54617805 0 54617805 G G G G G G G G G G G G G T G G G G G G
4 chr4_54638489 0 54638489 A A C C C C A A C C C C C C C C C C A A
4 chr4_54645810 0 54645810 T T T T T T T T A A A A T T T T T T T T
4 chr4_54657357 0 54657357 T T A A T T T T A A A A T T T T T T T T
4 chr4_54685286 0 54685286 G G G G G G G G G G G G G T G G G G G G
4 chr4_54696385 0 54696385 C C C C C C C C G G G G C C C C C C C C
4 chr4_54698111 0 54698111 T T G T T T T T T T T T T T T T T T T T
4 chr4_54698683 0 54698683 T T T T T T T T G T G T T T T T T T T T
4 chr4_54794207 0 54794207 T T A A T T T T T T T T T T T T T T T T
4 chr4_54830795 0 54830795 C C G G C C C C C C C C C C C C C C C C
4 chr4_54850295 0 54850295 G G G G G G G G G G G G G T G G G G G G
4 chr4_54868158 0 54868158 A A A A A A A A A A A A A A A C A A A A
4 chr4_54873347 0 54873347 C C C C C C C C G G G G C C C C C C C C
4 chr4_54926370 0 54926370 T T T T T T T T T T T T G T T T T T T T
4 chr4_54955094 0 54955094 C C C C C C C C G G G G C C C C C C C C
4 chr4_54969333 0 54969333 G G G G G G G G G G G G G T G G G G G G
4 chr4_54980200 0 54980200 G G G G G G G G G G G G C G G G G G G G
4 chr4_55015292 0 55015292 C C A A A A C C C C C C C C C C C C C C
4 chr4_55036168 0 55036168 G G G G G G G G G G G G C G G G G G G G
4 chr4_55123094 0 55123094 A A A A A A A A C C C C A A A A A A A A
4 chr4_55184187 0 55184187 T T T T T T T T G T T T T T T T T T T T
4 chr4_55193836 0 55193836 A A A A A A A A A A A A A A A T A A A A
4 chr4_55194788 0 55194788 T T T T T T T T T T T T T T G T T T T T
4 chr4_55214461 0 55214461 C C C C C C C C C C C C C C C C C G C C
4 chr4_55248036 0 55248036 G G G G C G G G G G G G G G G G G G G G
4 chr4_55359915 0 55359915 G G G G G G G G T T T T G G G G G G G G
4 chr4_55369706 0 55369706 C C C C C C C C G G G G C C C C C C C C
4 chr4_55409953 0 55409953 A A A A A A C C A A A A A A A A A A A A
4 chr4_55412977 0 55412977 G G G G G G G G T T T T G G G G G G G G
4 chr4_55416021 0 55416021 G G G G G G G G G G C G G G G G G G G G
4 chr4_55425775 0 55425775 C C C C A C C C C C C C C C C C C C C C
4 chr4_55428421 0 55428421 C C C C C G C C C C C C C C C C C C C C
4 chr4_55437218 0 55437218 A A A A A A A A A A A A T T A A A A A A
4 chr4_55442352 0 55442352 A A C C A C A A A A A A A A A A A A A A
4 chr4_55444005 0 55444005 G G G G G G G G T T T T G G G G G G G G
4 chr4_55473359 0 55473359 G G T T G G G G G G G G G G G G G G G G
4 chr4_55486113 0 55486113 G G G G G G G G T T T T G G G G G G G G
4 chr4_55515324 0 55515324 G G G G G G G G G G G G G G G G G T G G
4 chr4_55528825 0 55528825 T T T T T T T T T T T T G T T T T T T T
4 chr4_55561086 0 55561086 G G G G G G G G T T T T G G G G G G G G
4 chr4_55588875 0 55588875 C C C C C C C C C C C C A C C C C C C C
4 chr4_55596856 0 55596856 G G G G G G G G G G G G G G G G T T G G
4 chr4_55625416 0 55625416 A A A A A A A A T T T T A A A A A A A A
4 chr4_55626135 0 55626135 C C C C C C C C G G G G C C C C C C C C
4 chr4_55640527 0 55640527 G G G G G G G G C G G G G G G G G G G G
4 chr4_55640716 0 55640716 C C G G G G C C G G G G G G G G G G C C
4 chr4_55645026 0 55645026 G G G G T T G G G G G G G G G G G G G G
4 chr4_55715228 0 55715228 A A A A A T A A A A A A A A A A A A A A
4 chr4_55719042 0 55719042 G T G G G G G G G G G G G G G G G G G G
4 chr4_55737446 0 55737446 C C C C C C C C G G G G C C C C C C C C
4 chr4_55754173 0 55754173 C C C C C G C C C C C C C C C C C C C C
4 chr4_55768325 0 55768325 A A A A A A A A T T T T A A A A A A A A
4 chr4_55784409 0 55784409 C C C C C C C C C C C C C C A A C C C C
4 chr4_55785022 0 55785022 G G C C G G G G G G G G G G G G G G G G
4 chr4_55793114 0 55793114 G G G G G G G G C C C C G G G G G G G G
4 chr4_55803835 0 55803835 T T T T A T T T T T T T T T T T T T T T
4 chr4_55805865 0 55805865 A A A A A T A A A A A A A A A A A A A A
4 chr4_55807070 0 55807070 T T T T T T T T T T T T G T T T T T T T
4 chr4_55808701 0 55808701 A A A A A A A A C C C C A A A A A A A A
4 chr4_55814801 0 55814801 C C C C C C A A C C C C C C C C C C C C
4 chr4_55862764 0 55862764 A A A A A A A A C C C C A A A A A A A A
4 chr4_55877593 0 55877593 C C C C C C C C C C C C A C C C C C C C
4 chr4_55883688 0 55883688 A A A A A A A A A A A A A A A A C C A A
4 chr4_55891281 0 55891281 T T T T T T T T T T T T T T T T A A T T
4 chr4_55915237 0 55915237 T T T T T T T T T T T T T T T T A T T T
4 chr4_55919327 0 55919327 T T T T T T T T T T T T T T A A T T T T
4 chr4_55936477 0 55936477 C C C C C C C C A A A A C C C C C C C C
4 chr4_55940386 0 55940386 G G G T G G G G G G G G G G G G G G G G
4 chr4_55946027 0 55946027 A A A A A A A A C C C C A A A A A A A A
4 chr4_55956608 0 55956608 G G G G G G G G G G G G C G G G G G G G
4 chr4_56051221 0 56051221 T T G T G T T T T T T T T T T T T T T T
4 chr4_56057410 0 56057410 G G G G G G G G G G G G G G G G C C G G
4 chr4_56060366 0 56060366 T T T T T T T T T T T T G T T T T T T T
4 chr4_56081446 0 56081446 G G G G G G G G T T T T G G G G G G G G
4 chr4_56103238 0 56103238 T T T T T T T T T T T T T T T T A T T T
4 chr4_56103353 0 56103353 T T T T T T T T G G G G T T T T T T T T
4 chr4_56111176 0 56111176 G G C C C G G G G G G G G G G G G G G G
4 chr4_56116365 0 56116365 G G G G G G G G G T G G G G G G G G G G
4 chr4_56148050 0 56148050 C C C C C C C C A A A A C C C C C C C C
4 chr4_56172266 0 56172266 C C C C C C C C C C C C C C G G C C C C
4 chr4_56191446 0 56191446 T T T T T T T T T T T T T T A A T T T T
4 chr4_56197624 0 56197624 A C A A A A C C A A A A A A A A A A C C
4 chr4_56198267 0 56198267 A A T T A T A A A A A A A A A A A A A A
4 chr4_56212817 0 56212817 T T T T G T T T T T T T T T T T T T T T
4 chr4_56225922 0 56225922 A A C C C C A A C C C C C C C C C C A A
4 chr4_56259124 0 56259124 T T T T T T T T A A A A T T T T T T T T
4 chr4_56270849 0 56270849 C C C C C C C C A C C C C C C C C C C C
4 chr4_56280266 0 56280266 G G G G G G G G C C C C G G G G G G G G
4 chr4_56282154 0 56282154 A A A A A A A A A A A A A C A A A A A A
4 chr4_56317261 0 56317261 T T T T T T T T T T T T T T A T T T T T
4 chr4_56350414 0 56350414 G G G G G G G G T T T T G G G G G G G G
4 chr4_56377406 0 56377406 A A A A A A A A A A A A C C C C C C A A
4 chr4_56377474 0 56377474 A A A A A A A A A A A A A C A A A A A A
4 chr4_56400671 0 56400671 C C C C A C C C C C C C C C C C C C C C
4 chr4_56441012 0 56441012 A A A A A A A A A T T T A A A A A A A A
4 chr4_56452530 0 56452530 T T T T T T T T T T T T T T T T A T T T
4 chr4_56481118 0 56481118 T T A A A T T T T T T T T T T T T T T T
4 chr4_56501949 0 56501949 A A A A A A A A A A A A A A A A A T A A
4 chr4_56505129 0 56505129 C C C C C C C C C C C C C C C C G G C C
4 chr4_56520666 0 56520666 A A A A A A A A A T T T A A A A A A A A
4 chr4_56524540 0 56524540 G G G G G G G G C G C C G G G G G G G G
4 chr4_56564983 0 56564983 T T A A A T T T T T T T T T T T T T T T
4 chr4_56610375 0 56610375 T T T T T T T T G G G G T T T T T T T T
4 chr4_56618777 0 56618777 A T A A A A A A A A A A A A A A A A T T
4 chr4_56653050 0 56653050 G G G G G G G G G T G T G G G G G G G G
4 chr4_56661638 0 56661638 T T T T G T T T T T T T T T T T T T T T
4 chr4_56668342 0 56668342 G G G G G G G G G G G G C C C C G G G G
4 chr4_56685111 0 56685111 C C G G C C C C C C C C C C C C C C C C
4 chr4_56686640 0 56686640 C C C C C C C C C C C C C G G G C C C C
4 chr4_56689859 0 56689859 C C C C C C C C C C C C C C G G C C C C
4 chr4_56706254 0 56706254 G G C C C C G G C C C C C C C C C C G G
4 chr4_56727086 0 56727086 A A A A A C A A A A A A A A A A A A A A
4 chr4_56728419 0 56728419 T T T T T T T T A A A A T T T T T T T T
4 chr4_56750482 0 56750482 C C G G G G G G G G G G G G G G G G C C
4 chr4_56754271 0 56754271 A A A A A T A A A A A A A A A A A A A A
4 chr4_56759496 0 56759496 A A C C C C A A C C C C C C C C C C A A
4 chr4_56763370 0 56763370 T T T T T T T T A A A A T T T T T T T T
4 chr4_56782655 0 56782655 T T G T T T T T T T T T T T T T T T T T
4 chr4_56786839 0 56786839 A A A A A C A A A A A A A A A A A A A A
4 chr4_56789264 0 56789264 T T T T T T T T T T T T G T T T T T T T
4 chr4_56793894 0 56793894 A A A A A A A A C C C C A A A A A A A A
4 chr4_56816472 0 56816472 A A A A A C A A A A A A A A A A A A A A
4 chr4_56816492 0 56816492 C C A C C C C C C C C C C C C C C C C C
4 chr4_56821577 0 56821577 G G G G G G G G T T T T G G G G G G G G
4 chr4_56831916 0 56831916 C C C C C C C C A A A A C C C C C C C C
4 chr4_56838864 0 56838864 C C C C C C C C G G G G C C C C C C C C
4 chr4_56845551 0 56845551 T T T T T T T T T T T T A T T T T T T T
4 chr4_56863362 0 56863362 G G G G G G G G G G G T G G G G G G G G
4 chr4_56877014 0 56877014 T T T T T T T T T T T T G T T T T T T T
4 chr4_56886528 0 56886528 T T T T T T T T T T A T T T T T T T T T
4 chr4_56888185 0 56888185 A A A A A A A A T T T T A A A A A A A A
4 chr4_56894432 0 56894432 G G G G G G G G G G G G G G G T G G G G
4 chr4_56898535 0 56898535 A A A A A A A A A A A A A C A A A A A A
4 chr4_56916452 0 56916452 C C C C C C C C G G G G C C C C C C C C
4 chr4_56967334 0 56967334 G G G G G G G G G G G G G G T T G G G G
4 chr4_56980597 0 56980597 G G G G G G G G G T G G G G G G G G G G
4 chr4_56992252 0 56992252 A A A A A A A A A A A A A A A T A A A A
4 chr4_56999688 0 56999688 C C C C C C C C G G G G C C C C C C C C
4 chr4_57018044 0 57018044 A A A A A A A A A A A A A C A A A A A A
4 chr4_57034697 0 57034697 T T G G G G T T G G G G G G G G G G T T
4 chr4_57052140 0 57052140 A A A A A A A A C C C C A A A A A A A A
4 chr4_57065017 0 57065017 G G G G G G G G T T T T G G G G G G G G
4 chr4_57068551 0 57068551 C C C C A C C C C C C C C C C C C C C C
4 chr4_57069430 0 57069430 A T A A A A A A A A A A A A A A A A A A
4 chr4_57088495 0 57088495 G T G G G G T T G G G G G G G G G G G G
4 chr4_57091871 0 57091871 G G G G G G G G T T T T G G G G G G G G
4 chr4_57097618 0 57097618 A A A A A A A A C C C C A A A A A A A A
4 chr4_57157016 0 57157016 C C C C C C C C C C C C C C C C A C C C
4 chr4_57191516 0 57191516 G G G G G G G G G G G G G G G G C G G G
4 chr4_57218689 0 57218689 T T T T T T T T G G G G T T T T T T T T
4 chr4_57232431 0 57232431 G G C C G G G G G G G G G G G G G G G G
4 chr4_57272276 0 57272276 T T T T T T T T T T T T G T T T T T T T
4 chr4_57311932 0 57311932 A A A A A A A A C C C C A A A A A A A A
4 chr4_57323417 0 57323417 T T T T T T T T G G G G T T T T T T T T
4 chr4_57345351 0 57345351 G G G G G G G G C C C C G G G G G G G G
4 chr4_57390574 0 57390574 T T A A T T T T T T T T T T T T T T T T
4 chr4_57419272 0 57419272 A A A A A A A A A A A A A A A A A C A A
4 chr4_57430720 0 57430720 C C G G C C C C C C C C C C C C C C C C
4 chr4_57437190 0 57437190 T T T T T T T T T T T T T T T T G G T T
4 chr4_57448698 0 57448698 C C C C C C C C C C C C C C C C A A C C
4 chr4_57485845 0 57485845 A A A A A A A A A C A A A A A A A A A A
4 chr4_57549682 0 57549682 A A T T T T T T T T T T T T T T T T T T
4 chr4_57554970 0 57554970 C C C C C C C C C G C C C C C C C C C C
4 chr4_57589853 0 57589853 G G G G G T G G G G G G G G G G G G G G
4 chr4_57607956 0 57607956 A A C C C C A A C C C C C C C C C C A A
4 chr4_57618792 0 57618792 T T T T T T T T T T T T G T T T T T T T
4 chr4_57625675 0 57625675 G G C C C C C G C C C C C C C C C C C C
4 chr4_57626361 0 57626361 A A A A A A A A A C A A A A A A A A A A
4 chr4_57632233 0 57632233 G G G G G G G G C C C C G G G G G G G G
4 chr4_57674657 0 57674657 G G G G G G G G C C C C G G G G G G G G
4 chr4_57698634 0 57698634 A A A A A A A A A A A A C C C C A A A A
4 chr4_57717707 0 57717707 G G G G G G G G C G G G G G G G G G G G
4 chr4_57730610 0 57730610 T T A A A A T T T T T T T T T T T T T T
4 chr4_57731737 0 57731737 C C C C C C C C C C C C A A C C C C C C
4 chr4_57772621 0 57772621 C C C C C C C C C C C C C G C C C C C C
4 chr4_57793750 0 57793750 T T T T A T T T T T T T T T T T T T T T
4 chr4_57816033 0 57816033 G T G G G G G G G G G G G G G G G G G G
4 chr4_57839414 0 57839414 G G G G G G G G C G G G G G G G G G G G
4 chr4_57849583 0 57849583 C C C C C C C C G G G G C C C C C C C C
4 chr4_57852110 0 57852110 A A A A A A A A T T T T A A A A A A A A
4 chr4_57880378 0 57880378 C C C C C C C C C C C C C C C C C G C C
4 chr4_57886760 0 57886760 C C C C C C C C C C C C C C C C A A C C
4 chr4_57910969 0 57910969 T T T T A T T T T T T T T T T T T T T T
4 chr4_57916573 0 57916573 A A A A A A T T A A A A A A A A A A A A
4 chr4_57935074 0 57935074 C C C C C C C C C C C C C C C C G G C C
4 chr4_57953313 0 57953313 T T G G T T T T T T T T T T T T T T T T
4 chr4_57966062 0 57966062 T T T T T T T T A A A A T T T T T T T T
4 chr4_57972172 0 57972172 A A A A A A A A A A A A A C A A A A A A
4 chr4_57974858 0 57974858 C C C C C C C C G G C C C C C C C C C C
4 chr4_57985970 0 57985970 A A A A A C A A A A A A A A A A A A A A
4 chr4_57996425 0 57996425 A A A A A A A A A A T T A A A A A A A A
4 chr4_58030208 0 58030208 T T T T T T T T G G G G T T T T T T T T
4 chr4_58036009 0 58036009 G G T T G T G G T T T T G G G G G G G G
4 chr4_58038628 0 58038628 C C C C C C C C C C C C G G G G G G C C
4 chr4_58075121 0 58075121 C C C C C C C C A A A A C C C C C C C C
4 chr4_58108971 0 58108971 G G G G G G G G T T T T G G G G G G G G
4 chr4_58141969 0 58141969 C C C C C C C C A A C C C C C C C C C C
4 chr4_58163193 0 58163193 G G C C C C G G C C C C C C C C C C G G
4 chr4_58287827 0 58287827 T T T T T T T T G G G T T T T T T T T T
4 chr4_58288628 0 58288628 C C C C C C C C A A A A C C C C C C C C
4 chr4_58294007 0 58294007 G G G G G G G G C C G G G G G G G G G G
4 chr4_58301294 0 58301294 C C A A A A C C A A A A A A A A A A C C
4 chr4_58306039 0 58306039 G G G G C G G G G G G G G G G G G G G G
4 chr4_58345512 0 58345512 G G G G G G G G C C C C G G G G G G G G
4 chr4_58348336 0 58348336 G G G G G G G G G G G G G G T T G G G G
4 chr4_58395991 0 58395991 G G G G T T G G G G G G G G G G G G G G
4 chr4_58417001 0 58417001 A A A A A A A A A A A A A A A T A A A A
4 chr4_58428751 0 58428751 A A A C A A A A A A A A A A A A A A A A
4 chr4_58441099 0 58441099 G G G G G G G G G G G G C G G G G G G G
4 chr4_58451643 0 58451643 A A A A A A A A A A A A C C A A A A A A
4 chr4_58478097 0 58478097 C C C C C C C C A C A C C C C C C C C C
4 chr4_58484309 0 58484309 T T T T G T T T T T T T T T T T T T T T
4 chr4_58485530 0 58485530 G G C C C C G G C C C C C C C C C C G G
4 chr4_58496976 0 58496976 C C C C C C C C G G G G C C C C C C C C
4 chr4_58505043 0 58505043 G G G G G G G G T T T T G G G G G G G G
4 chr4_58508567 0 58508567 T T T T T T T T T T T T T T G G T T T T
4 chr4_58519862 0 58519862 C C C C C C C C C C C C C C C C G G C C
4 chr4_58555391 0 58555391 C C C C C C C C C G C G C C C C C C C C
4 chr4_58571650 0 58571650 G G G G G G G G C C C C G G G G G G G G
4 chr4_58600391 0 58600391 C C G G G G C C C C C C C C C C C C C C
4 chr4_58603617 0 58603617 G G G G G G G G C C C C G G G G G G G G
4 chr4_58613880 0 58613880 C C G G G G C C G G G G G G G G G G C C
4 chr4_58631204 0 58631204 C C C C C C C C C C C C G G C C C C C C
4 chr4_58645972 0 58645972 C C C C C C C C G G G G C C C C C C G G
4 chr4_58649607 0 58649607 C C A C C C C C C C C C C C C C C C C C
4 chr4_58724131 0 58724131 T T T T T T G G T T T T T T T T T T T T
4 chr4_58726265 0 58726265 T T T T G T T T T T T T T T T T T T T T
4 chr4_58749808 0 58749808 G G C G G G G G C C C C C C C C C C G G
4 chr4_58757517 0 58757517 A A A A A A A A A C A A A A A A A A A A
4 chr4_58778007 0 58778007 A A A A A A A A A A A A A C A A A A A A
4 chr4_58778597 0 58778597 G G G T G G G G G G G G G G G G G G G G
4 chr4_58803621 0 58803621 G G G G G G G G C C C C C C C C C C G G
4 chr4_58808556 0 58808556 A A A A A A A A A A A A A A C C A A A A
4 chr4_58810962 0 58810962 G G G G G G G G G G G G C G G G C C G G
4 chr4_58824912 0 58824912 G G G G G G G G T T T T G G G G G G G G
4 chr4_58837390 0 58837390 G G G G G G G G T T T T G G G G G G G G
4 chr4_58856089 0 58856089 A A A A A C A A A A A A A A A A A A A A
4 chr4_58877101 0 58877101 A A A A A A A A C C A C A A A A A A A A
4 chr4_58889355 0 58889355 G G G G G G G G G G G G G G G G T T G G
4 chr4_58890288 0 58890288 C C C C C G C C C C C C C C C C C C C C
4 chr4_58913879 0 58913879 G G T T T T G G T T T T T T T T T T G G
4 chr4_58916177 0 58916177 G G G G G G G G G G G G G G C G G G G G
4 chr4_58981403 0 58981403 C C C C C C C G C C C C C C C C C C C C
4 chr4_58986958 0 58986958 C C C C C C C C C C C C C C C G C C C C
4 chr4_59001962 0 59001962 G G G G G G G G G G C G G G G G G G G G
4 chr4_59019893 0 59019893 A A A A A A A T A A A A A A A A A A A A
4 chr4_59019948 0 59019948 G G C C C C C G C C C C C C C C C C G G
4 chr4_59044682 0 59044682 C C C C C C C C A A A A C C C C C C C C
4 chr4_59052515 0 59052515 A A A A A A A A C C C C A A A A A A A A
4 chr4_59059653 0 59059653 T T T T T T T T T T T T T T G G T T T T
4 chr4_59082028 0 59082028 G G G G C G G G G G G G G G G G G G G G
4 chr4_59091293 0 59091293 T T T T G T T T T T T T G G G G G G T T
4 chr4_59099661 0 59099661 G G G G G G G G G G G G G G G T G G G G
4 chr4_59102220 0 59102220 G G G G G G G G T T T T G G G G G G G G
4 chr4_59179235 0 59179235 T T T T T T T T T T T T A T A T A A T T
4 chr4_59183406 0 59183406 G G G G G G G G T T T T G G G G G G G G
4 chr4_59204488 0 59204488 C C A A C C C C C C C C C C C C C C C C
4 chr4_59204726 0 59204726 C C C C A C C C C C C C C C C C C C C C
4 chr4_59230786 0 59230786 T T T T T T T T T T G T T T T T T T T T
4 chr4_59233171 0 59233171 C C C C C C C C A A A A C C C C C C C C
4 chr4_59236312 0 59236312 A A A A A A A A T T T T A A A A A A A A
4 chr4_59246061 0 59246061 A A C C A A A A A A A A A A A A A A A A
4 chr4_59268378 0 59268378 G G C C C C G G G G G G C C C C C C G G
4 chr4_59268874 0 59268874 C C C C C C C C C C C C C C G G C C C C
4 chr4_59276185 0 59276185 G G T T T T T T T T T T T T T T T T G G
4 chr4_59290077 0 59290077 T T T T T T T T A A A A T T T T T T T T
4 chr4_59294210 0 59294210 T T T T T T T T A A A A T T T T T T T T
4 chr4_59297508 0 59297508 A A A A A A A A A A A A A C A A A A A A
4 chr4_59297633 0 59297633 T T T T T T T T T T T T A A A A A A T T
4 chr4_59348885 0 59348885 C C G G G G C C C C C C C C C C C C C C
4 chr4_59372395 0 59372395 T T T T T T T T T T T T T T G G T T T T
4 chr4_59385637 0 59385637 T T T T T T T T G T G G T T T T T T T T
4 chr4_59406240 0 59406240 A A A A A A A A T T T T A A A A A A A A
4 chr4_59471773 0 59471773 C C C C C C C C A A A A C C C C C C C C
4 chr4_59485514 0 59485514 C C C C C C C C G G G G C C C C C C C C
4 chr4_59565781 0 59565781 A A A A A A A A A A A A A C A A A A A A
4 chr4_59579978 0 59579978 C C C C C C C C C C C C A C C C C C C C
4 chr4_59599266 0 59599266 G G C C G G G G G G G G G G G G G G G G
4 chr4_59638617 0 59638617 C C C C G G C C C C C C C C C C C C C C
4 chr4_59669588 0 59669588 G G G G G G G G G G G G G T G G G G G G
4 chr4_59689245 0 59689245 G G G G G G G G T T T T G G G G G G G G
4 chr4_59700585 0 59700585 C C C C C C C C C G C C C C C C C C C C
4 chr4_59744814 0 59744814 G G G G G G G G G G G G G G G G C C G G
4 chr4_59756328 0 59756328 A A A C A A A A A A A A A A A A A A A A
4 chr4_59756427 0 59756427 C C C C A A C C C C C C C C C C C C C C
4 chr4_59769541 0 59769541 G G G G G T G G G G G G G G G G G G G G
4 chr4_59772780 0 59772780 C C C C C C C C G G G G C C C C C C C C
4 chr4_59793848 0 59793848 T T T T T T G G T T T T T T T T T T T T
4 chr4_59806399 0 59806399 A A A A A A A A T T T T A A A A A A A A
4 chr4_59841837 0 59841837 G G G G G G G G G G G G G G G G T T G G
4 chr4_59881380 0 59881380 G G G G C G G G G G G G G G G G G G G G
4 chr4_59897795 0 59897795 C C A C C C C C C C C C C C C C C C C C
4 chr4_59930873 0 59930873 A A A A A A A A C C C C A A A A A A A A
4 chr4_59963367 0 59963367 A A A A A A A A A A A A A C A A A A A A
4 chr4_59969279 0 59969279 A A A A A A A A C C C C A A A A A A A A
4 chr4_59969843 0 59969843 C C C C C C C C C C C C A C C C C C C C
4 chr4_59976958 0 59976958 C C C C C C C C C C A C C C C C C C C C
4 chr4_59979369 0 59979369 C C C C C C C C C C C C C C A C C C C C
4 chr4_59993923 0 59993923 T T T T T T T T G G G G T T T T T T T T
4 chr4_60010248 0 60010248 G G G G G G G G C C C C G G G G G G G G
4 chr4_60020190 0 60020190 G G C G G G G G G G G G G G G G G G G G
4 chr4_60027267 0 60027267 G G G G G G G G C C C C G G G G G G G G
4 chr4_60043301 0 60043301 G G G G G G G G G G G G G G C C G G G G
4 chr4_60048071 0 60048071 G G G G G G G G C C C C G G G G G G G G
4 chr4_60060312 0 60060312 C C C C C C C C C C C C C C C G C C C C
4 chr4_60075397 0 60075397 G G G G G G G G G G G G G G G G G T G G
4 chr4_60092443 0 60092443 T T T T T T T T G G G G T T T T T T T T
4 chr4_60095920 0 60095920 G G G G G G G G T T T T G G G G G G G G
4 chr4_60107784 0 60107784 G G G G G G G G G G G G G G G G C G G G
4 chr4_60135243 0 60135243 C C C C C C C C C C C C C C C C G G C C
4 chr4_60139191 0 60139191 T T T T T T T T G G G G T T T T T T T T
4 chr4_60139414 0 60139414 C C A A A A C C A A A A A A A A A A C C
4 chr4_60146189 0 60146189 C C C C C C C C C G C C C C C C C C C C
4 chr4_60211177 0 60211177 G G G G G G G G G G G G G G G G C C G G
4 chr4_60211524 0 60211524 C C C C C C C C C C C C C C A C C C C C
4 chr4_60218236 0 60218236 C C C C C C C C C C C C C G C C C C C C
4 chr4_60230722 0 60230722 C C C G C C C C C C C C G G G G G G C C
4 chr4_60232961 0 60232961 C C A C A A C C A A A A C C C C C C C C
4 chr4_60242837 0 60242837 C C C C C C C C G G G G C C C C C C C C
4 chr4_60253536 0 60253536 A A A A A A A A A A A A C C A A A A A A
4 chr4_60257938 0 60257938 T T T T T T T T G G G G T T T T T T T T
4 chr4_60271677 0 60271677 T T T T T T T T G G G G T T T T T T T T
4 chr4_60286320 0 60286320 G G G G G G G G G G G G C G G G G G G G
4 chr4_60294448 0 60294448 C C C C C C C C A A A A C C C C C C C C
4 chr4_60301675 0 60301675 G G G G G G G G C C C C G G G G G G G G
4 chr4_60303003 0 60303003 G G G G G G G G T T T T G G G G G G G G
4 chr4_60307018 0 60307018 C C A A A A C C A A A A A A A A A A C C
4 chr4_60307961 0 60307961 A A A A A A A A A T A A A A A A A A A A
4 chr4_60327519 0 60327519 C C C C C C C C A A A A C C C C C C C C
4 chr4_60329782 0 60329782 A A A A A A A A C C C C A A A A A A A A
4 chr4_60341914 0 60341914 A A A A A A A A T T T T A A A A A A A A
4 chr4_60380898 0 60380898 G G G G G G G G G G G G G G C G G G G G
4 chr4_60399850 0 60399850 A A A A A A A A A A A A A A A A T T A A
4 chr4_60417521 0 60417521 A A A A A A A A A A A A A A A A C C A A
4 chr4_60436647 0 60436647 T T T T T T G G T T T T T T T T T T T T
4 chr4_60454238 0 60454238 C C A C C C C C C C C C C C C C C C C C
4 chr4_60463459 0 60463459 G G G G G G G G C G G G G G G G G G G G
4 chr4_60492123 0 60492123 T T T T T T T T T T T T A T T T T T T T
4 chr4_60545052 0 60545052 A A C C A A A A A A A A A A A A A A A A
4 chr4_60548060 0 60548060 C C C C C C C C C G C G C C C C C C C C
4 chr4_60550053 0 60550053 C C C C C C C C A A A A C C C C C C C C
4 chr4_60561579 0 60561579 T T T T T T T T G G G G T T T T T T T T
4 chr4_60571814 0 60571814 C C A A C C C C C C C C C C C C C C C C
4 chr4_60585064 0 60585064 C C C C C C C C G G G G C C C C C C C C
4 chr4_60612977 0 60612977 G G G G G G G G G G G G G G C G G G G G
4 chr4_60615732 0 60615732 C C G G G G C C C C C C C C C C C C C C
4 chr4_60617909 0 60617909 A A A A A A A A C C C C C C C C C C A A
4 chr4_60670296 0 60670296 T T A A A A T T A A A A A A A A A A T T
4 chr4_60680633 0 60680633 G G C C C G G G G G G G G G G G G G G G
4 chr4_60693123 0 60693123 T T T T T T T T G T T T T T T T T T T T
4 chr4_60697779 0 60697779 G G G G G G G G G G G G G G G G T T G G
4 chr4_60714292 0 60714292 G G G G G G G G G G G G C C G G G G G G
4 chr4_60714951 0 60714951 C C C C C C C C C C C C C C C C G G C C
4 chr4_60718992 0 60718992 A A A A A A A A T T T T A A A A A A A A
4 chr4_60724129 0 60724129 C C C C C C C C C C C G C C C C C C C C
4 chr4_60746008 0 60746008 C C G G C C C C C C C C C C C C C C C C
4 chr4_60758122 0 60758122 G G G G G G G G C C C C G G G G G G G G
4 chr4_60762934 0 60762934 C C C C C C C C C C C C C C C G C C C C
4 chr4_60771738 0 60771738 A A A A A A C C A A A A A A A A A A A A
4 chr4_60788213 0 60788213 A A A A A A A A A A A A A T A A A A A A
4 chr4_60797853 0 60797853 G G G G G G G G C C C C G G G G G G G G
4 chr4_60803513 0 60803513 G G G G G G G G G G G G G T G G G G G G
4 chr4_60803556 0 60803556 A A A A A A A A A A A A A T A A A A A A
4 chr4_60847355 0 60847355 A A A A A A A A A C A A A A A A A A A A
4 chr4_60866955 0 60866955 A T T T T T T T T T T T T T T T T T T T
4 chr4_60867836 0 60867836 G G G G G G G G T T T T G G G G G G G G
4 chr4_60890764 0 60890764 C C C C C C C C G G G G C C C C C C C C
4 chr4_60955120 0 60955120 C C A A A A C C A A A A A A A A A A C C
4 chr4_60971503 0 60971503 T T T T T T T T A A A A T T T T T T T T
4 chr4_60977500 0 60977500 G G G G G G G G G G G G G T G G G G G G
4 chr4_60979495 0 60979495 G G G G G G G G G G G G G G G G C G G G
4 chr4_60980341 0 60980341 C C C C C C C C C C C C C C C C A A C C
4 chr4_60980666 0 60980666 A A A A A A A A C C C C A A A A A A A A
4 chr4_60984758 0 60984758 T T T T T T T T G G G G T T T T T T T T
4 chr4_61040754 0 61040754 C C C C C G C C C C C C C C C C C C C C
4 chr4_61052008 0 61052008 T T T T T T T T G G G G T T T T T T T T
4 chr4_61058135 0 61058135 A A A A A A A A A A A A A T A A A A A A
4 chr4_61061231 0 61061231 T T T T T T T T T T T T A T T T T T T T
4 chr4_61108507 0 61108507 G G G G G G G G G G G G G T G G G G G G
4 chr4_61143992 0 61143992 G G G G G G G G C C C C G G G G G G G G
4 chr4_61145964 0 61145964 C C C C C C C C A A A A C C C C C C C C
4 chr4_61152020 0 61152020 G G G G G G G G G G G T G G G G G G G G
4 chr4_61158009 0 61158009 G T G G G G G T G G G G G G G G G G G G
4 chr4_61191547 0 61191547 G G G G G G G G G G G G G T G G G G G G
4 chr4_61201781 0 61201781 C C C C C C C C C C A C C C C C C C C C
4 chr4_61206921 0 61206921 T T A A A A T T T T T T T T T T T T T T
4 chr4_61219291 0 61219291 C C G G C G C C C C C C C C C C C C C C
4 chr4_61233762 0 61233762 G G G G G G G G T T T T G G G G G G G G
4 chr4_61236804 0 61236804 G G C C C C G G G G G G C C C C C C G G
4 chr4_61316795 0 61316795 G T T T T T T T T T T T T T T T T T T T
4 chr4_61330990 0 61330990 G G G G G G G G G G G G G T G G G G G G
4 chr4_61336364 0 61336364 A A A A A C A A A A A A A A A A A A A A
4 chr4_61340638 0 61340638 C C G G C C C C C C C C C C C C C C C C
4 chr4_61378956 0 61378956 C C C C C C C C A A A A C C C C C C C C
4 chr4_61379484 0 61379484 C G G G G G G G G G G G G G G G G G C C
4 chr4_61386640 0 61386640 G G G G G G G G T T T T G G G G G G G G
4 chr4_61407520 0 61407520 G G G G C G G G G G G G G G G G G G G G
4 chr4_61412300 0 61412300 A A A A A A A A A A A A A T A A A A A A
4 chr4_61415907 0 61415907 C C C C C C C C A A A A C C C C C C C C
4 chr4_61418739 0 61418739 T T T T T T T T T T T T T T T T G G T T
4 chr4_61429051 0 61429051 T T G G G T T T T T T T T T T T T T T T
4 chr4_61434264 0 61434264 G G G G G T G G G G G G G G G G G G G G
4 chr4_61444178 0 61444178 A C A A A A C C A A A A A A A A A A C C
4 chr4_61456759 0 61456759 A A A A A C A A A A A A A A A A A A A A
4 chr4_61457173 0 61457173 C C C C C C A A C C C C C C C C C C C C
4 chr4_61463847 0 61463847 T T T T A T T T T T T T T T T T T T T T
4 chr4_61475588 0 61475588 G G G G G G G G G G G G G G T T G G G G
4 chr4_61490835 0 61490835 G G G T G G G G G G G G G G G G G G G G
4 chr4_61492600 0 61492600 G G G G G G G G C C C C G G G G G G G G
4 chr4_61501960 0 61501960 C C C C C C C C C C C C C C C G C C C C
4 chr4_61578380 0 61578380 C C C C C C C C C G C C C C C C C C C C
4 chr4_61578616 0 61578616 A A C C A A A A A A A A A A A A A A A A
4 chr4_61589878 0 61589878 A A A A A A A A T T T T A A A A A A A A
4 chr4_61629534 0 61629534 G G G T G G G G G G G G G G G G G G G G
4 chr4_61665972 0 61665972 G G G G G G G G C C C C G G G G G G G G
4 chr4_61677242 0 61677242 A A T T T T A A A A A A A A A A A A A A
4 chr4_61733172 0 61733172 T T T T T T T T G G G G T T T T T T T T
4 chr4_61744647 0 61744647 C C C C A A C C C C C C C C C C C C C C
4 chr4_61748981 0 61748981 G G C C C C G G G G G G G G G G G G G G
4 chr4_61776699 0 61776699 G G G G G G G G G G G G G G G G T T G G
4 chr4_61804732 0 61804732 C C C C C C C C C C C G C C C C C C C C
4 chr4_61810128 0 61810128 G G G G G G G G G T G T G G G G G G G G
4 chr4_61813385 0 61813385 G G G G G G G G C G G G G G G G G G G G
4 chr4_61818404 0 61818404 T T T T T T T T G G G G T T T T T T T T
4 chr4_61822390 0 61822390 G G G G G G G G C G C C G G G G G G G G
4 chr4_61856523 0 61856523 A A A A A A A A C C C C A A A A A A A A
4 chr4_61865791 0 61865791 A A A A A A A A A A A A A A A A T T A A
4 chr4_61873163 0 61873163 G G G G G G G G G G G G C C G G G G G G
4 chr4_61887324 0 61887324 A A A A A A A A C C C C A C A A C C A A
4 chr4_61893550 0 61893550 C C C C C C C C G G G G C C C C C C C C
4 chr4_61905216 0 61905216 G G G G G G G G C C C C G G C G G G G G
4 chr4_61932784 0 61932784 T T A T T T T T T T T T T T T T T T T T
4 chr4_61958151 0 61958151 C C C C C C C C G G G G C C C C C C C C
4 chr4_62020181 0 62020181 C C C C C C C C G G G G C C C C C C C C
4 chr4_62021145 0 62021145 C C A A A A C C A A A A A A A A A A C C
4 chr4_62025154 0 62025154 G G G G G G G G G G G G C G G G G G G G
4 chr4_62031248 0 62031248 C C C C C C C C C C C C C G C C C C C C
4 chr4_62031627 0 62031627 G G G G G G G G G G G G G T G G G G G G
4 chr4_62039798 0 62039798 T T T T A T T T T T T T T T T T T T T T
4 chr4_62040271 0 62040271 G G G G G G G G G T G G G G G G G G G G
4 chr4_62041027 0 62041027 C C C C C C C C G G G G C C C C C C C C
4 chr4_62054894 0 62054894 G G G G G G G G C G C G G G G G G G G G
4 chr4_62063103 0 62063103 T T T T G T T T T T T T T T T T T T T T
4 chr4_62073379 0 62073379 C C C C C G C C C C C C C C C C C C C C
4 chr4_62089735 0 62089735 T T A T A T T T T T T T A A A A A A T T
4 chr4_62090594 0 62090594 C C C C C C C C C G C G C C C C C C C C
4 chr4_62096596 0 62096596 A A A A A A A A A A A A A A A A C C A A
4 chr4_62134222 0 62134222 A A A A A A A T A A A A A A A A A A A A
4 chr4_62136898 0 62136898 G G G G G G G G G G C G G G G G G G G G
4 chr4_62182261 0 62182261 T T T T T T T T A A A A T T T T T T T T
4 chr4_62193561 0 62193561 T T T T A T T T T T T T T T T T T T T T
4 chr4_62196258 0 62196258 G G G G G G T T G G G G G G G G G G G G
4 chr4_62202427 0 62202427 A A A A A A A A A A A A A C A A A A A A
4 chr4_62212462 0 62212462 C C C C C C C C A C C C C C C C C C C C
4 chr4_62256309 0 62256309 T T T T T T A T T T T T T T T T T T T T
4 chr4_62257640 0 62257640 C C C C C C C C C C C C C C C C C G C C
4 chr4_62351756 0 62351756 G G G G G G G G G G G G G T G G G G G G
4 chr4_62361446 0 62361446 C C C C C C C C C C C C C C G G C C C C
4 chr4_62405278 0 62405278 C C G G C C C C C C C C C C C C C C C C
4 chr4_62409254 0 62409254 C C A A C C C C C C C C C C C C C C C C
4 chr4_62425711 0 62425711 T T T T T T T T G G G G T T T T T T T T
4 chr4_62441467 0 62441467 C C C C C C C C C C C C C G C C C C C C
4 chr4_62454469 0 62454469 C C C C C C C C C C C C C C C G C C C C
4 chr4_62454812 0 62454812 G G G G G G G G G G G G T T G G G G G G
4 chr4_62488588 0 62488588 G G G G G T G G G G G G G G G G G G G G
4 chr4_62496283 0 62496283 A T A A A A A A A A A A A A A A A A A A
4 chr4_62524469 0 62524469 C G G G G G G G G G G G G G G G G G G G
4 chr4_62543085 0 62543085 G G G G G G G G G G G G G G G G C C G G
4 chr4_62566914 0 62566914 T T T T G T T T T T T T T T T T T T T T
4 chr4_62585321 0 62585321 A A A A A C A A C C C C C C A A C C A A
4 chr4_62596265 0 62596265 G G G G G T G G G G G G G G G G G G G G
4 chr4_62610486 0 62610486 A A C C C C A A C C C C C C C C C C A A
4 chr4_62615118 0 62615118 T T T T T T T T T T T T T T T T G G T T
4 chr4_62616319 0 62616319 C C C C C C C C G G G G C C C C C C C C
4 chr4_62626493 0 62626493 A A T T T T A A T T T T T T T T T T A A
4 chr4_62655998 0 62655998 G G G G G G G G C C C C G G G G G G G G
4 chr4_62666079 0 62666079 C C C C C C C C G G G G C C C C C C C C
4 chr4_62669530 0 62669530 A A A A A A A A A A A A A A C C A A A A
4 chr4_62676719 0 62676719 A A A A A A A A C C C C A A A A A A A A
4 chr4_62678436 0 62678436 A A A A A A A A T T T T A A A A A A A A
4 chr4_62696083 0 62696083 A A A A A A A A A A A A A C A A A A A A
4 chr4_62736438 0 62736438 C C C G C C C C C C C C C C C C C C C C
4 chr4_62737406 0 62737406 G G G G G G G G T T T T G G G G G G G G
4 chr4_62746099 0 62746099 A A A A A A A A C C C C A A A A A A A A
4 chr4_62757800 0 62757800 T T T T T T T T G T G G T T T T T T T T
4 chr4_62765784 0 62765784 A C A A A A C C A A A A A A A A A A A A
4 chr4_62767642 0 62767642 A A A A A A A A A A A A A A A A A C A A
4 chr4_62775819 0 62775819 T T T T T T T T T T T T T T G T T T T T
4 chr4_62779660 0 62779660 C C G G C C C C C C C C C C C C C C C C
4 chr4_62789715 0 62789715 G G G G G G G G G G G G G G C G G G G G
4 chr4_62810592 0 62810592 T T T T A T T T T T T T T T T T T T T T
4 chr4_62817240 0 62817240 A A A A A A A A A A A A A C C C A A A A
4 chr4_62878349 0 62878349 C C C C C G C C G G G G G G G G G G C C
4 chr4_62878716 0 62878716 G G G G G G G G G G G G G G G T G G G G
4 chr4_62910239 0 62910239 C G G G G G G G G G G G G G G G G G G G
4 chr4_62949687 0 62949687 A A A A A A A A A A A C A A A A A A A A
4 chr4_62953282 0 62953282 A A C C C C A A C C C C C C C C C C A A
4 chr4_62967537 0 62967537 T T T T T T T T T T T T T T T T A A T T
4 chr4_62975843 0 62975843 C C C C C G C C C C C C C C C C C C C C
4 chr4_63010076 0 63010076 T T T T T T T T T T T T T T A A T T T T
4 chr4_63017900 0 63017900 C C C C C C C C C C C C C G C C C C C C
4 chr4_63033023 0 63033023 T T T T T T T T A A A A T T T T T T T T
4 chr4_63062498 0 63062498 T T T T T T T T T T A T T T T T T T T T
4 chr4_63110475 0 63110475 C C C C C C C C C C C C C C A C C C C C
4 chr4_63121975 0 63121975 A A A A A C A A A A A A A A A A A A A A
4 chr4_63135609 0 63135609 G G G G G G G G C C C C G G G G G G G G
4 chr4_63138387 0 63138387 C C C C C C C C C C C C A A A A A A C C
4 chr4_63157408 0 63157408 C C C C C C C C C C C C A A C C C C C C
4 chr4_63173763 0 63173763 A A A C A A A A A A A A A A A A A A A A
4 chr4_63189628 0 63189628 A A A A A A A A A A A C A A A A A A A A
4 chr4_63203981 0 63203981 C C C G G G C C C C C C C C C C C C C C
4 chr4_63206155 0 63206155 G G G T G G G G G G G G G G G G G G G G
4 chr4_63214066 0 63214066 G G G G C G G G G G G G G G G G G G G G
4 chr4_63220160 0 63220160 G G G G G G G G G G G G G G G G C C G G
4 chr4_63228903 0 63228903 A A A T T T A A A A A A A A A A A A A A
4 chr4_63229470 0 63229470 C C C C C C C C C C C C C C G G C C C C
4 chr4_63237370 0 63237370 G G G G G G G G G G G G C G G G G G G G
4 chr4_63242590 0 63242590 G G G G G G G G G G G T G G G G G G G G
4 chr4_63245343 0 63245343 C C A A A A C C A A A A A A A A A A C C
4 chr4_63248977 0 63248977 C C A A A C C C C C C C C C C C C C C C
4 chr4_63294834 0 63294834 C G G G G G G G G G G G G G G G G G G G
4 chr4_63300131 0 63300131 G G G G C G G G G G G G G G G G G G G G
4 chr4_63303101 0 63303101 A A A A A A A A C C C C A A A A A A A A
4 chr4_63305892 0 63305892 G G T T G T G G G G G G G G G G G G G G
4 chr4_63310499 0 63310499 C G G G G G G G G G G G G G G G G G G G
4 chr4_63332281 0 63332281 A A A A A A A A A A A A C C C C C C A A
4 chr4_63333061 0 63333061 T T T T T T T T T T T T T T G G T T T T
4 chr4_63341925 0 63341925 A A A A A A A A C C C C A A A A A A A A
4 chr4_63350992 0 63350992 G G G G C G G G G G G G G G G G G G G G
4 chr4_63377953 0 63377953 G G G G G G G G G G G G C G C C G G G G
4 chr4_63425788 0 63425788 A A A A A A A A C C C C A A A A A A A A
4 chr4_63445375 0 63445375 G G G G G G G G T T T T G G G G G G G G
4 chr4_63456305 0 63456305 C C C C C C C C C C C C G G C C C C C C
4 chr4_63466591 0 63466591 T T A A T T T T A A A A A A A A A A T T
4 chr4_63476614 0 63476614 G G G G G G G G G G G G G G G T G G G G
4 chr4_63526312 0 63526312 G G C G G G G G G G G G G G G G G G G G
4 chr4_63542773 0 63542773 C C C C C G C C C C C C C C C C C C C C
4 chr4_63545406 0 63545406 G G G G G G G G G G G G C G G G C C G G
4 chr4_63576656 0 63576656 T T T T T T T T G G G T T T T T T T T T
4 chr4_63581989 0 63581989 G T T T T T T T T T T T T T T T T T T T
4 chr4_63628660 0 63628660 G G G G G G G G G G G G G T G G G G G G
4 chr4_63649344 0 63649344 G G C C C C G G C C C C C C C C C C G G
4 chr4_63662994 0 63662994 C C C C C C C C A C A A C C C C C C C C
4 chr4_63663772 0 63663772 G G G G G G G G G G G G G G G G C C G G
4 chr4_63682594 0 63682594 T T T T T T T T A A A A T T T T T T T T
4 chr4_63718223 0 63718223 G G G G G G G G G G G G C C C C C C G G
4 chr4_63722678 0 63722678 C C C C C C C G C C C C C C C C C C C C
4 chr4_63723579 0 63723579 G G G G G G G G T T T T G G G G G G G G
4 chr4_63725486 0 63725486 C C G G G G C C G G G G G G G G G G C C
4 chr4_63738058 0 63738058 G G G G G G C C G G G G G G G G G G G G
4 chr4_63754305 0 63754305 C C C C C C C C C G G G C C C C C C C C
4 chr4_63772149 0 63772149 A A A A A A A A A A A A A T A A A A A A
4 chr4_63790006 0 63790006 A A A A A A A A T T T T A A A A A A A A
4 chr4_63817077 0 63817077 T T T T T T T T T T T T T T T T G G T T
4 chr4_63840053 0 63840053 G G C C C C G G G G G G G G G G G G G G
4 chr4_63840447 0 63840447 A A A A A A A A C C C C A A A A A A A A
4 chr4_63881738 0 63881738 C C C C C C C C G G G G C C C C C C C C
4 chr4_63890966 0 63890966 C G G G G G G G G G G G G G G G G G G G
4 chr4_63892659 0 63892659 C C C C C C C C A A A A C C C C C C C C
4 chr4_63895501 0 63895501 T T T T T T T T A A A A T T T T T T T T
4 chr4_63907759 0 63907759 T T T T T T T T A A A A T T T T T T T T
4 chr4_63912946 0 63912946 A A A A A A C C A A A A A A A A A A A A
4 chr4_63915195 0 63915195 T T T T T T T T T T T T T T A T T T T T
4 chr4_63915555 0 63915555 C C C C C C C C C C C C C C C C C G C C
4 chr4_63924690 0 63924690 A A A A A A A A C C C C A A A A A A A A
4 chr4_63934452 0 63934452 G G C G G G G G G G G G G G G G G G G G
4 chr4_63943841 0 63943841 G G C G G G G G G G G G G G G G G G G G
4 chr4_63961875 0 63961875 G G G G G G G G C C C C G G G G G G G G
4 chr4_63962726 0 63962726 A A A A A A A A T T T T A A A A A A A A
4 chr4_64011623 0 64011623 C C C C C C C C A A A A C C C C C C C C
4 chr4_64018078 0 64018078 C C A A A A C C A A A A A A A A A A C C
4 chr4_64043763 0 64043763 T T T T T T T T T T T T G T T T T T T T
4 chr4_64048005 0 64048005 T T T T T T T T T T T T T T T T A T T T
4 chr4_64051320 0 64051320 G G G G G G G G T T T T G G G G G G G G
4 chr4_64055293 0 64055293 A A A A A A A A C C C C A A A A A A A A
4 chr4_64067625 0 64067625 C C C C C C A A C C C C C C C C C C C C
4 chr4_64069290 0 64069290 C G C C C C C C C C C C C C C C C C C C
4 chr4_64077634 0 64077634 C C A A C C C C C C C C C C C C C C C C
4 chr4_64089150 0 64089150 C C C C C C C C A C C C C C C C C C C C
4 chr4_64115954 0 64115954 C C C C C C A C C C C C C C C C C C C C
4 chr4_64117427 0 64117427 G G G G G G C G G G G G G G G G G G G G
4 chr4_64150369 0 64150369 G G G G G G G G T T T T G G G G G G G G
4 chr4_64167926 0 64167926 A A A A A A A A T T T T A A A A A A A A
4 chr4_64189154 0 64189154 G G G G G G G G T T T T G G G G G G G G
4 chr4_64211686 0 64211686 C C C C C C C C G G G G C C C C C C C C
4 chr4_64231368 0 64231368 C C C C C G C C C C C C C C C C C C C C
4 chr4_64239999 0 64239999 A A A A A A A A C C C C A A A A A A A A
4 chr4_64245785 0 64245785 C C C C C C C C G G G G C C C C C C C C
4 chr4_64263795 0 64263795 G G G G G G G G G G C G C G G G C C G G
4 chr4_64283636 0 64283636 G G G G G G G G C G G G G G G G G G G G
4 chr4_64284225 0 64284225 G G G G G G G G G G G G T T G G G G G G
4 chr4_64289339 0 64289339 A C A A A A A C A A A A A A A A A A A A
4 chr4_64289396 0 64289396 A A A A A A A A C C C C A A A A A A A A
4 chr4_64304687 0 64304687 A A A A A A A A T T T T A A A A A A A A
4 chr4_64323174 0 64323174 A A C C A C A A A A A A A A A A A A A A
4 chr4_64327092 0 64327092 T T T T A T T T A A A A T T T T T T T T
4 chr4_64336039 0 64336039 G G C C C G G G G G G G G G G G G G G G
4 chr4_64340466 0 64340466 A A A A A A A A A A A A A T A A A A A A
4 chr4_64346570 0 64346570 A A A A A A A A C C C C A A A A A A A A
4 chr4_64353645 0 64353645 G G G G G G G G T T T T G G G G G G G G
4 chr4_64359273 0 64359273 T T G T T T T T T T T T T T T T T T T T
4 chr4_64364665 0 64364665 C C A C C C C C C C C C C C C C C C C C
4 chr4_64395287 0 64395287 C C C C A C C C C C C C C C C C C C C C
4 chr4_64407449 0 64407449 T T T T T T T T T T G G T T T T T T T T
4 chr4_64421305 0 64421305 G G G G G G G G G G G G G G G G G T G G
4 chr4_64429170 0 64429170 G G G G G G G G G G G G G G G G G T G G
4 chr4_64430731 0 64430731 A A A A A A A A A A A A A A A A A T A A
4 chr4_64437138 0 64437138 T T T T T T T T T T T T T T G G T T T T
4 chr4_64486343 0 64486343 C C C C C C C C A A A A C C C C C C C C
4 chr4_64503016 0 64503016 C C C C C C C C C G C C C C C C C C C C
4 chr4_64515104 0 64515104 G G G G G G G G C C C C G G G G G G G G
4 chr4_64523997 0 64523997 A A A A A A A A T T T T A A A A A A A A
4 chr4_64529674 0 64529674 T T A A T T T T A A A A A A A A A A T T
4 chr4_64534466 0 64534466 T T T T T T T T G G G G T T T T T T T T
4 chr4_64566569 0 64566569 G G G G G G G G G G G G G G G G G T G G
4 chr4_64595082 0 64595082 T T T T T T T T G G G G T T T T T T T T
4 chr4_64603209 0 64603209 G G G G G G G G G G G G C G G G G G G G
4 chr4_64613313 0 64613313 C C C C C C C C C C A C C C C C C C C C
4 chr4_64614905 0 64614905 G G C G C G G G G G G G G G G G G G G G
4 chr4_64622991 0 64622991 C C C C C G C C C C C C C C C C C C C C
4 chr4_64625349 0 64625349 A A A C A C A A A A A A A A A A A A A A
4 chr4_64631606 0 64631606 G G G T G G G G G G G G G G G G G G G G
4 chr4_64651441 0 64651441 T T T T T T T T T T T T G T T T T T T T
4 chr4_64655174 0 64655174 G G G G G G G G C C C C G G G G G G G G
4 chr4_64660612 0 64660612 C C C C C C C C C C C C C C G G C C C C
4 chr4_64702110 0 64702110 A A A A A A A A C C C C A A A A A A A A
4 chr4_64702179 0 64702179 G G G G G G G G C C C C G G G G G G G G
4 chr4_64743830 0 64743830 C C C C C C C C A C C C C C C C C C C C
4 chr4_64752023 0 64752023 T T T T T T T T G G G G T T T T T T T T
4 chr4_64791911 0 64791911 T T G G G T T T T T T T T T T T T T T T
4 chr4_64854210 0 64854210 C G G G G G G G G G G G G G G G G G G G
4 chr4_64880366 0 64880366 G G G G G G G G G G G G G T G G G G G G
4 chr4_64899112 0 64899112 A T T T T T T T T T T T T T T T T T T T
4 chr4_64909886 0 64909886 C C C C C C C C C C C C G G G G C C C C
4 chr4_64912407 0 64912407 G T G G G G G G G G G G G G G G G G G G
4 chr4_64966140 0 64966140 A C A A A A C C A A A A A A A A A A C C
4 chr4_64979595 0 64979595 A A A A A A C C A A A A A A A A A A A A
4 chr4_65027245 0 65027245 G G G G G G G G G G C G G G G G G G G G
4 chr4_65034011 0 65034011 G G G T G G G G G G G G G G G G G G G G
4 chr4_65039608 0 65039608 G G G G G G G G G G C G G G G G G G G G
4 chr4_65040328 0 65040328 C C C C C C C C C C C G C C C C C C C C
4 chr4_65042689 0 65042689 A A A A A A A A A A A A T T A A T T A A
4 chr4_65046363 0 65046363 G G G G G G G G T T G T G G G G G G G G
4 chr4_65049890 0 65049890 C C C C C C C C C C C C C C G G C C C C
4 chr4_65049954 0 65049954 A A A A A A A A C C C C A A A A A A A A
4 chr4_65049974 0 65049974 T T T T T T T T T T A T T T T T T T T T
4 chr4_65050318 0 65050318 A A A A A A A A A A A A A C A A A A A A
4 chr4_65057555 0 65057555 T T T T T T T T T T A T T T T T T T T T
4 chr4_65059201 0 65059201 T T T T T T G G T T T T T T T T T T T T
4 chr4_65060348 0 65060348 T T T T T T T T T T T T A T T T T T T T
4 chr4_65066068 0 65066068 C C C C C C C C C C C C C C C C A A C C
4 chr4_65094667 0 65094667 A A A A A C A A A A A A A A A A A A A A
4 chr4_65111078 0 65111078 C C A A A A C C C C C C C C C C C C C C
4 chr4_65120329 0 65120329 A A A A A A A A A A A A C C A A A A A A
4 chr4_65126534 0 65126534 G G G G G G G G G G G G G T G G G G G G
4 chr4_65159218 0 65159218 A A C C C C A A C C C C C C C C C C A A
4 chr4_65160854 0 65160854 C C C C C C C C A C A C C C C C C C C C
4 chr4_65178781 0 65178781 G T G G G G T T G G G G G G G G G G G G
4 chr4_65186365 0 65186365 A A T T A T A A A A A A A A A A A A A A
4 chr4_65189544 0 65189544 C C C C A C C C C C C C C C C C C C C C
4 chr4_65192419 0 65192419 T T T T T T T T T T T T A T T T T T T T
4 chr4_65201471 0 65201471 T T T T T T T T T T T T T T G G T T T T
4 chr4_65213324 0 65213324 G T T T T T T T T T T T T T T T T T G G
4 chr4_65245093 0 65245093 A A A A A A A A T T T T A A A A A A A A
4 chr4_65264579 0 65264579 A C A A A A A C A A A A A A A A A A C C
4 chr4_65296282 0 65296282 A A A A A A A A C C C C A A A A A A A A
4 chr4_65328683 0 65328683 A A A A A A A A A A A A C C C C C C A A
4 chr4_65328903 0 65328903 G G G G G G G G C C C C G G G G G G G G
4 chr4_65350487 0 65350487 T T T T T T T T G G G G T T T T T T T T
4 chr4_65382809 0 65382809 T T T T T T T T T T T T T T T T A A T T
4 chr4_65396213 0 65396213 C C C C C C C C A A A A C C C C C C C C
4 chr4_65402885 0 65402885 C C C C C C C C A A A A C C C C C C C C
4 chr4_65406851 0 65406851 A A C C A A A A A A A A A A A A A A A A
4 chr4_65417856 0 65417856 G G C C G G G G G G G G G G G G G G G G
4 chr4_65424006 0 65424006 A A A A A A A A A A A A A T A A A A A A
4 chr4_65435901 0 65435901 T T T T T T T T T T T T G T T T T T T T
4 chr4_65437764 0 65437764 G G T T G T G G G G G G G G G G G G G G
4 chr4_65445808 0 65445808 T T T T T T T T T T T T G T T T T T T T
4 chr4_65479537 0 65479537 G G G G G G G G G G G G G T G G G G G G
4 chr4_65558919 0 65558919 C C A A A A C C C C C C C C C C C C C C
4 chr4_65568040 0 65568040 T T T T T T T T A A A A T T T T T T T T
4 chr4_65598365 0 65598365 T T T T T T T T G G G G T T T T T T T T
4 chr4_65601162 0 65601162 G T G G G G G G G G G G G G G G G G G G
4 chr4_65619585 0 65619585 C C C C C C C C A A A A C C C C C C C C
4 chr4_65620869 0 65620869 C C C C C C C C C C C C C G C C C C C C
4 chr4_65628355 0 65628355 C C C C C C C C C C C G C C C C C C C C
4 chr4_65636208 0 65636208 G G G G G G G G G G G G G G G T G G G G
4 chr4_65647465 0 65647465 G G G G G G G G G G G G C G G G G G G G
4 chr4_65657706 0 65657706 C C C C C C C C G G C G C C C C C C C C
4 chr4_65661758 0 65661758 A A A A A C A A A A A A A A A A A A A A
4 chr4_65674960 0 65674960 C C C C C C C C G G G G C C C C C C C C
4 chr4_65692267 0 65692267 C C C C C C C C A A A A C C C C C C C C
4 chr4_65706366 0 65706366 A A A A A A A A T T T T A A A A A A A A
4 chr4_65711972 0 65711972 A A A A A A A A T T T T A A A A A A A A
4 chr4_65765285 0 65765285 C C C C C C C C G G G G C C C C C C C C
4 chr4_65769592 0 65769592 G G G G G G G G C C C C G G G G G G G G
4 chr4_65777638 0 65777638 G G T T G G G G G G G G G G G G G G G G
4 chr4_65779585 0 65779585 T T T T T T T T T T T T T T T T A T T T
4 chr4_65788052 0 65788052 C C C C C C C C G G G G C C C C C C C C
4 chr4_65801322 0 65801322 G G G G G G G G G G G G G G T T G G G G
4 chr4_65836764 0 65836764 G G G G G G G G G G G G G G G T G G G G
4 chr4_65861089 0 65861089 T T T T T T T T A A A A T T T T T T T T
4 chr4_65893751 0 65893751 G G G G G G G G G G G G G T G G G G G G
4 chr4_65937883 0 65937883 G G G G G G C G G G G G G G G G G G G G
4 chr4_65941723 0 65941723 C C C C C C C C C C C C C C C C A A C C
4 chr4_65945573 0 65945573 C C C C C C C C A A A A C C C C C C C C
4 chr4_65945875 0 65945875 C C C C C C C C C C C C A C C C C C C C
4 chr4_65969316 0 65969316 G G G G G T G G G G G G G G G G G G G G
4 chr4_65979456 0 65979456 T T T T T T T T G T T T T T T T T T T T
4 chr4_66009403 0 66009403 A T T T T T T T T T T T T T T T T T A A
4 chr4_66011634 0 66011634 A A A A A A A A T T T T A A A A A A A A
4 chr4_66025614 0 66025614 A A A A A A A A C C C C A A A A A A A A
4 chr4_66036816 0 66036816 G G G G G G G G G G G G G T G G G G G G
4 chr4_66045731 0 66045731 A A T T A A A A A A A A A A A A A A A A
4 chr4_66070849 0 66070849 C C A A A A A C A A A A A A A A A A C C
4 chr4_66071618 0 66071618 A A A A A T A A A A A A A A A A A A A A
4 chr4_66075299 0 66075299 C C C C C C C C C C C C G G C C C C C C
4 chr4_66088518 0 66088518 T T T T T T T T A A A A T T T T T T T T
4 chr4_66089381 0 66089381 C C C C C C C C C C C C C C A A C C C C
4 chr4_66133113 0 66133113 C C C C C C C C A A A A C C C C C C C C
4 chr4_66152388 0 66152388 C C C C C C C C G G G G C C C C C C C C
4 chr4_66155134 0 66155134 C C A A C C C C C C C C C C C C C C C C
4 chr4_66198882 0 66198882 G G G G G G G G C C C C G G G G G G G G
4 chr4_66212759 0 66212759 A A A A A A A A C C C C A A A A A A A A
4 chr4_66215628 0 66215628 T T T T T T T T A A A A T T T T T T T T
4 chr4_66219662 0 66219662 C C C C C C C C C C C C C C C C G G C C
4 chr4_66224176 0 66224176 C C C C C C C C A A A A C C C C C C C C
4 chr4_66266971 0 66266971 C C G G G G C C C C C C G G G G G G C C
4 chr4_66271866 0 66271866 C C C C C C C C G G C G C C C C C C C C
4 chr4_66286724 0 66286724 C C C C C C C C C C C C C C C C A A C C
4 chr4_66290630 0 66290630 C C C C C C C C G G C G C C C C C C C C
4 chr4_66309727 0 66309727 C C C C C G C C C C C C C C C C C C C C
4 chr4_66311487 0 66311487 A A A A A A A A A A A A A C A A A A A A
4 chr4_66321367 0 66321367 T T T T A T T T T T T T T T T T T T T T
4 chr4_66327653 0 66327653 C C A A A A C C A A A A A A A A A A C C
4 chr4_66341389 0 66341389 C C C C C C C C C C C C C C C C C G C C
4 chr4_66350866 0 66350866 G G G G G G G G T T T T T T G G G G G G
4 chr4_66354267 0 66354267 A A T T A T A A A A A A A A A A A A A A
4 chr4_66364204 0 66364204 C C C C C C C C A A A A C C C C C C C C
4 chr4_66367626 0 66367626 C C C C C C C C A A A A C C C C C C C C
4 chr4_66385522 0 66385522 T T T T T T T T A T A T T T T T T T T T
4 chr4_66409767 0 66409767 C C C C C C C C A A A A C C C C C C C C
4 chr4_66423591 0 66423591 T T T T A T T T T T T T T T T T T T T T
4 chr4_66423967 0 66423967 A A A A A A A A A C A A A A A A A A A A
4 chr4_66435642 0 66435642 A A A A A A C C A A A A A A A A A A A A
4 chr4_66440080 0 66440080 C C C C C C C C G G G G C C C C C C C C
4 chr4_66444518 0 66444518 G G G G G G G G G T G T G G G G G G G G
4 chr4_66469208 0 66469208 C C C C C C C C C C C C C C A C C C C C
4 chr4_66479154 0 66479154 T T T T T T T T T T G T T T T T T T T T
4 chr4_66479475 0 66479475 A A A A A A A A A A A A A T A A A A A A
4 chr4_66502329 0 66502329 G G G G G G G G C C C C G G G G G G G G
4 chr4_66513561 0 66513561 T T T T T T T T T T T T T T A A T T T T
4 chr4_66535945 0 66535945 C C C C C C C C C C C C C C C C C G C C
4 chr4_66547135 0 66547135 G G G G G G G G G G C G G G G G G G G G
4 chr4_66570765 0 66570765 C C C C C C G G C C C C C C C C C C C C
4 chr4_66594137 0 66594137 G G G G G T G G G G G G G G G G G G G G
4 chr4_66602847 0 66602847 G G G G G G G G T T T T G G G G G G G G
4 chr4_66614043 0 66614043 C C C C C C C C C C C C C G C C C C C C
4 chr4_66634276 0 66634276 A A A A A A A A A A A A A C A A A A A A
4 chr4_66664888 0 66664888 T T T T T T T T T T T T T T G G T T T T
4 chr4_66682744 0 66682744 C C C C C C C C C C C C C C C C G G C C
4 chr4_66690155 0 66690155 A A A A A A C C A A A A A A A A A A A A
4 chr4_66714237 0 66714237 T T T T T T T T T T T T A T T T T T T T
4 chr4_66720920 0 66720920 C C C C C C C C A A A A C C C C C C C C
4 chr4_66726013 0 66726013 A A A A A T A A A A A A A A A A A A A A
4 chr4_66752633 0 66752633 A A A A A A A A A A A A A A A A C C A A
4 chr4_66762327 0 66762327 G G G G G T G G G G G G G G G G G G G G
4 chr4_66777242 0 66777242 T T G G G T T T T T T T T T T T T T T T
4 chr4_66800696 0 66800696 G G C G G G G G G G G G G G G G G G G G
4 chr4_66808387 0 66808387 T T T T T T T T G G G G T T T T T T T T
4 chr4_66823861 0 66823861 C C C C C C C C C C C C C C C C C G C C
4 chr4_66834530 0 66834530 G G T T G G G G G G G G G G G G G G G G
4 chr4_66834796 0 66834796 G G G G G G G G C G G G G G G G G G G G
4 chr4_66866848 0 66866848 C C C C C C G G C C C C C C C C C C C C
4 chr4_66870045 0 66870045 A A A A A A A A T T T T A A A A A A A A
4 chr4_66896042 0 66896042 C C C C C C C C C C C C C C C C G G C C
4 chr4_66911492 0 66911492 T T T T T T T T T T T T G T T T T T T T
4 chr4_66916209 0 66916209 G G G G G G G G G T G G G G G G G G G G
4 chr4_66929466 0 66929466 A A A A A A A A A C A A A A A A A A A A
4 chr4_66950924 0 66950924 A A A A A A A A A A A A C C A A A A A A
4 chr4_66969842 0 66969842 A C C C C C C C C C C C C C C C C C A A
4 chr4_66984580 0 66984580 C C C C C C C C C C C G C C C C C C C C
4 chr4_66997860 0 66997860 C C C C C C C C G G G G C C C C C C C C
4 chr4_67020607 0 67020607 C C C C C C C C C C C C C C C C A A C C
4 chr4_67029348 0 67029348 T T T T T T T T G T T T T T T T T T T T
4 chr4_67043197 0 67043197 G G G T G G G G G G G G G G G G G G G G
4 chr4_67069216 0 67069216 T T T T T T T T T T T T G T T T T T T T
4 chr4_67075640 0 67075640 A A A A A A A A C C C C A A A A A A A A
4 chr4_67112314 0 67112314 A A A A A A A A A A A A A A A A A C A A
4 chr4_67124107 0 67124107 G G G G G G G G G G G G C G G G G G G G
4 chr4_67142726 0 67142726 T T T T T T T T T T T T A T T T T T T T
4 chr4_67152017 0 67152017 A A A A A A A A A A A A A C A A A A A A
4 chr4_67157772 0 67157772 T T T T T T T T A A A A T T T T T T T T
4 chr4_67176817 0 67176817 T T T T T T T T T T T T T T T T G G T T
4 chr4_67183954 0 67183954 T T T T T T T T A A A A T T T T T T T T
4 chr4_67196581 0 67196581 A A A A A A A A A A A A A A A C A A A A
4 chr4_67200015 0 67200015 A A A A A A A A T T T T A A A A A A A A
4 chr4_67237431 0 67237431 A A A A A A A A C C C C A A A A A A A A
4 chr4_67244650 0 67244650 A A A A A A A A A A A A A A A C A A A A
4 chr4_67254403 0 67254403 G G G G G G G G T T T T G G G G G G G G
4 chr4_67259937 0 67259937 C C C C C C C C C C C C A C C C C C C C
4 chr4_67268132 0 67268132 C C C C C C C C C C C C C G C C C C C C
4 chr4_67286931 0 67286931 A A A C A C A A A A A A A A A A C C A A
4 chr4_67286997 0 67286997 G G G G G G G G C C C C G G G G G G G G
4 chr4_67288574 0 67288574 C C C C C C C C G G G G C C C C C C C C
4 chr4_67298214 0 67298214 T T T T T T T T T T T T G G G G G G T T
4 chr4_67298859 0 67298859 C G C C C C C C C C C C C C C C C C C C
4 chr4_67299459 0 67299459 A A C C C C A A A A A A A A A A A A A A
4 chr4_67300722 0 67300722 A A A A A A A A A A A A A T A A A A A A
4 chr4_67311242 0 67311242 T T T T T T T T G G G G T T T T T T T T
4 chr4_67312336 0 67312336 G G G G G G G G G G G G G G G T G G G G
4 chr4_67316945 0 67316945 G G G G G G C C G G G G G G G G G G G G
4 chr4_67362043 0 67362043 A A A A A A A A A A A A A C A A A A A A
4 chr4_67391409 0 67391409 A A A A A A A A T T T T A A A A A A A A
4 chr4_67394914 0 67394914 A A A A A A A A A A A A A A A A C C A A
4 chr4_67398645 0 67398645 T T T T A T T T T T T T T T T T T T T T
4 chr4_67399593 0 67399593 A A A T A A A A A A A A A A A A A A A A
4 chr4_67411082 0 67411082 T T T T T T T T G G G G T T T T T T T T
4 chr4_67413600 0 67413600 T T T T T T T T T T T T G T T T T T T T
4 chr4_67453881 0 67453881 A T A A A A A A A A A A A A A A A A T T
4 chr4_67467189 0 67467189 T T T T T T T T T T T T T T T T G G T T
4 chr4_67472110 0 67472110 T T A T T T T T T T T T T T T T T T T T
4 chr4_67511734 0 67511734 G G G G C G G G G G G G G G G G G G G G
4 chr4_67514180 0 67514180 C C A C C C C C C C C C C C C C C C C C
4 chr4_67536691 0 67536691 G G C C G G G G G G G G G G G G G G G G
4 chr4_67567769 0 67567769 A A A A A A A A A A A A C C A A A A A A
4 chr4_67598385 0 67598385 G G G G G T G G G G G G G G G G G G G G
4 chr4_67616403 0 67616403 C C G G C G C C C C C C C C C C C C C C
4 chr4_67629380 0 67629380 C C C C C C C C C C C C A C C C C C C C
4 chr4_67656979 0 67656979 G G C G G G G G G G G G G G G G G G G G
4 chr4_67659692 0 67659692 C C C C A C C C C C C C C C C C C C C C
4 chr4_67661676 0 67661676 C C C C C C C C C C C C A C C C C C C C
4 chr4_67675228 0 67675228 T T T T T T T T A A A A T T T T T T T T
4 chr4_67680338 0 67680338 T T T T T T T T T T T T T T T T G G T T
4 chr4_67763667 0 67763667 C C C C A C C C C C C C C C C C C C C C
4 chr4_67774369 0 67774369 A A C C C C C C C C C C C C C C C C C C
4 chr4_67779611 0 67779611 A A A C A A A A A A A A A A A A A A A A
4 chr4_67856254 0 67856254 T T T T T T T T G G T T T T T T T T T T
4 chr4_67868505 0 67868505 C C C C C C C C G G G G C C C C C C C C
4 chr4_67884890 0 67884890 T T A T T T T T T T T T T T T T T T T T
4 chr4_67895763 0 67895763 G G G G G G G G C C C C G G G G G G G G
4 chr4_67896888 0 67896888 G G G T G T G G G G G G G G G G G G G G
4 chr4_67903387 0 67903387 A A A C A A A A A A A A A A A A A A A A
4 chr4_67912421 0 67912421 A A A A A T A A A A A A A A A A A A A A
4 chr4_67914971 0 67914971 G G G G G G G G G G G G G G G G C C G G
4 chr4_67941460 0 67941460 A A A A A A A A C C C C A A A A A A A A
4 chr4_67952514 0 67952514 T T T T T T T T T T T T T T T T G T T T
4 chr4_67953059 0 67953059 C C C C C C C C C C C C C C C C A C C C
4 chr4_68103773 0 68103773 C C C C C C C C C C C C C C C C A A C C
4 chr4_68115917 0 68115917 C C C C C C C C C C C C C C C C A A C C
4 chr4_68159792 0 68159792 T T G G G T T T T T T T T T T T T T T T
4 chr4_68164181 0 68164181 G G G G G G G G G G G G C G G G G G G G
4 chr4_68240116 0 68240116 T T T T T T T T A A A A T T T T T T T T
4 chr4_68301964 0 68301964 T T G G G G T T G G G G G G G G G G T T
4 chr4_68306843 0 68306843 T T T T T T T T A A A T T T T T T T T T
4 chr4_68349965 0 68349965 T T T T G T T T T T T T T T T T T T T T
4 chr4_68364776 0 68364776 A A C C C C C C C C C C C C C C C C A A
4 chr4_68365036 0 68365036 A C C C C C C C C C C C C C C C C C A A
4 chr4_68390948 0 68390948 T T T T T T T T T T T T G G T T T T T T
4 chr4_68400065 0 68400065 C C C C C C C C C C C C C C A C C C C C
4 chr4_68405408 0 68405408 C C C C C C C C G G G G C C C C C C C C
4 chr4_68419139 0 68419139 A A A A A A A A A A A A A A T T A A A A
4 chr4_68424837 0 68424837 C C C C C C C C C G C G C C C C C C C C
4 chr4_68444538 0 68444538 G G G G G G G G G G G G G G G T G G G G
4 chr4_68458064 0 68458064 G G G G G G G G G G G G G G G G C G G G
4 chr4_68476243 0 68476243 C C C C C C C C C C C C A A C C C C C C
4 chr4_68478074 0 68478074 G G G G G G G G G G G G C G C C C C G G
4 chr4_68502435 0 68502435 G G G G G G G G G G G G G G C G G G G G
4 chr4_68508162 0 68508162 A A A A A A A A A A A A A A A A A T A A
4 chr4_68561380 0 68561380 T T A T T T T T T T T T T T T T T T T T
4 chr4_68589393 0 68589393 G G G G C G G G G G G G G G G G G G G G
4 chr4_68590349 0 68590349 A A A A A A A A A A A A A T A A A A A A
4 chr4_68596679 0 68596679 G G G G G G G G C C C C G G G G G G G G
4 chr4_68620476 0 68620476 G G G G G G G G G G G G G G C G G G G G
4 chr4_68648406 0 68648406 C C C C C C C C C C C C C C C C A C C C
4 chr4_68657281 0 68657281 C C G G G G C G G G G G C C C C C C C C
4 chr4_68673302 0 68673302 C C C C C C C C C C C G C C C C C C C C
4 chr4_68680041 0 68680041 G G G G G G G G G G G G G G G G C G G G
4 chr4_68681698 0 68681698 A A A A A A A A T T T T A A A A A A A A
4 chr4_68681933 0 68681933 G G G G G G G G T T T T G G G G G G G G
4 chr4_68706519 0 68706519 A A A A A A A A C C C C A A A A A A A A
4 chr4_68727664 0 68727664 G G G G G G G G C C C C G G G G G G G G
4 chr4_68729556 0 68729556 G G G G G G G G G G G G G G C C G G G G
4 chr4_68751763 0 68751763 C C C C C C C C C C C C C C A A C C C C
4 chr4_68773115 0 68773115 G G G G G G G G G G G G G G G G C C G G
4 chr4_68773361 0 68773361 T T T T T T T T G G G G T T T T T T T T
4 chr4_68795579 0 68795579 T T T T T T T T A A A A T T T T T T T T
4 chr4_68805399 0 68805399 A A A A A A A A C C C C A A A A A A A A
4 chr4_68847048 0 68847048 A A A A A A A A T T A T A A A A A A A A
4 chr4_68877765 0 68877765 T T T T T T T T T T T T G T T T G G T T
4 chr4_68886045 0 68886045 T T T T T T T T G G G G T T T T T T T T
4 chr4_68887879 0 68887879 C C A A C C C C C C C C C C C C C C C C
4 chr4_68901756 0 68901756 T T T T T T T T T T T T T T A T T T T T
4 chr4_68923842 0 68923842 G G G G G G G G G G G G G G G G T T G G
4 chr4_68927401 0 68927401 T T T T T T T T T T T T T T G T T T T T
4 chr4_68960867 0 68960867 C C C C C C C C G G C G C C C C C C C C
4 chr4_68970979 0 68970979 A A A A A C A A A A A A A A A A A A A A
4 chr4_69010082 0 69010082 T T T T T T T T G G G T T T T T T T T T
4 chr4_69016283 0 69016283 C C C C C C C C C C C C A A A A A A C C
4 chr4_69034893 0 69034893 C C C C A C C C C C C C C C C C C C C C
4 chr4_69041840 0 69041840 A A T T A T A A A A A A A A A A A A A A
4 chr4_69052807 0 69052807 C C C C C C C C C C C C C C C C A A C C
4 chr4_69071111 0 69071111 C C C C C C C C C C C G C C C C C C C C
4 chr4_69131920 0 69131920 C C C C C C C G C C C C C C C C C C C C
4 chr4_69133727 0 69133727 C C C C C C C C G G G G C C C C C C C C
4 chr4_69134670 0 69134670 G G T T T T G G T T T T T T T T T T G G
4 chr4_69165050 0 69165050 G G G G G G G G G G G G G G G G C C G G
4 chr4_69194793 0 69194793 T T T T T T T T T T G T T T T T T T T T
4 chr4_69206543 0 69206543 C C C C C C C C C C C C A A C C C C C C
4 chr4_69214437 0 69214437 A A A A A A A A A A A A A A C C A A A A
4 chr4_69248317 0 69248317 T T T T T T T T T T A T T T T T T T T T
4 chr4_69249989 0 69249989 G G G G G G G G C C C C G G G G G G G G
4 chr4_69262136 0 69262136 G G G G G G T T G G G G G G G G G G G G
4 chr4_69264954 0 69264954 T T T T G T T T T T T T T T T T T T T T
4 chr4_69270023 0 69270023 T T T T T T T T A A A A T T T T T T T T
4 chr4_69271365 0 69271365 A A A A A A A A A A A A A C A A C C A A
4 chr4_69284926 0 69284926 A A A A A A A A C C C C A A A A A A A A
4 chr4_69287745 0 69287745 A A A A A A A A A A A A A A C C A A A A
4 chr4_69325673 0 69325673 G G G G G G G G C C C C G G G G G G G G
4 chr4_69326280 0 69326280 C G C C C C C C C C C C C C C C C C C C
4 chr4_69339454 0 69339454 C C C C C C C C C C A C C C C C C C C C
4 chr4_69411633 0 69411633 A A A A A A A A A A A T A A A A A A A A
4 chr4_69413764 0 69413764 G G G G G G G G G G G G C G G G G G G G
4 chr4_69464302 0 69464302 A A A A A A A A T T T T A A A A A A A A
4 chr4_69494711 0 69494711 C C C C C C C C C C C C C C A A C C C C
4 chr4_69499958 0 69499958 C C C C A C C C C C C C C C C C C C C C
4 chr4_69503406 0 69503406 A A A A A A C C A A A A A A A A A A A A
4 chr4_69513082 0 69513082 G G G G G G G G G G G G G G G G C C G G
4 chr4_69550937 0 69550937 G G G G C G G G G G G G G G G G G G G G
4 chr4_69551669 0 69551669 G G G G C C G G G G G G G G G G G G G G
4 chr4_69582547 0 69582547 A A C C C C A A C C C C A A A A A A A A
4 chr4_69590782 0 69590782 G G G G G G G G G G G G G T G G G G G G
4 chr4_69613908 0 69613908 C C C C C C C C G G G G G G G G G G C C
4 chr4_69633703 0 69633703 A A A A A A A A T T T T A A A A A A A A
4 chr4_69666873 0 69666873 A C C C C C C C C C C C C C C C C C C C
4 chr4_69676634 0 69676634 C C C C C C C C C C C C C C C C C G C C
4 chr4_69712339 0 69712339 C C C C C C C C C C C C G G C C C C C C
4 chr4_69758599 0 69758599 G G G G G G G G G G G G G G G G T T G G
4 chr4_69779346 0 69779346 G G G G G G G G C C C C G G G G G G G G
4 chr4_69804462 0 69804462 C C C C C C C C G G G G C C C C C C C C
4 chr4_69814565 0 69814565 C C G G G G G G G G G G G G G G G G C C
4 chr4_69819349 0 69819349 T T T T T T T T T T G T T T T T T T T T
4 chr4_69819571 0 69819571 A A A A A A A A A A A C A A A A A A A A
4 chr4_69829863 0 69829863 C C C C C C C C G G C G C C C C C C C C
4 chr4_69834154 0 69834154 C C C C C C C C A A A A C C C C C C C C
4 chr4_69838661 0 69838661 C C G G G G C C G G G G G G G G G G C C
4 chr4_69843223 0 69843223 C C C C C C C C C C C C A C C C C C C C
4 chr4_69849666 0 69849666 A A A A A A A A A A A A T T T T T T A A
4 chr4_69861876 0 69861876 A A A A A A A A A A A A T T T T T T A A
4 chr4_69865672 0 69865672 C C C C C C C C G G G G C C C C C C C C
4 chr4_69872743 0 69872743 A A A A A A A A T T T T A A A A A A A A
4 chr4_69878292 0 69878292 C C C C C C C C C C C C C C A A C C C C
4 chr4_69881642 0 69881642 T T T T T T T T T T T T T T T T A A T T
4 chr4_69884338 0 69884338 T T T T T T T T G G T T T T T T T T T T
4 chr4_69887212 0 69887212 C C C C C G C C C C C C C C C C C C C C
4 chr4_69925704 0 69925704 C C C C C C C C A A A A C C C C C C C C
4 chr4_69960054 0 69960054 C C C C C C C C G G G G C C C C C C C C
4 chr4_69974799 0 69974799 A A T T T T A A A A A A A A A A A A A A
4 chr4_69980415 0 69980415 C C C C C C C C A A A A C C C C C C C C
4 chr4_70006726 0 70006726 G G G G G T G G G G G G G G G G G G G G
4 chr4_70084467 0 70084467 C C A A C C C C C C C C C C C C C C C C
4 chr4_70085875 0 70085875 G G G G G G G G C C C C G G G G G G G G
4 chr4_70116306 0 70116306 T T T T T T T T T T T T T T T T G T T T
4 chr4_70118880 0 70118880 A A A A A A A A C C C C A A A A A A A A
4 chr4_70125131 0 70125131 C C C C C C C C C C C C C G C C C C C C
4 chr4_70127610 0 70127610 T T T T T T T T A A A A T T T T T T T T
4 chr4_70151306 0 70151306 C C C C A C C C C C C C C C C C C C C C
4 chr4_70153959 0 70153959 A A A A A A A A A A A T A A A A A A A A
4 chr4_70167995 0 70167995 G G G G G G G G G G G G G G G G C G G G
4 chr4_70221321 0 70221321 C C G G G G C G G G G G G G G G G G G G
4 chr4_70223378 0 70223378 T T T T T T T T G G G T T T T T T T T T
4 chr4_70250244 0 70250244 A A A A A A A A A A A A A A A A C C A A
4 chr4_70255132 0 70255132 G G G G G G G G T T T T G G G G G G G G
4 chr4_70274930 0 70274930 C C A A C C C C C C C C C C C C C C C C
4 chr4_70284591 0 70284591 G G G G G G G G T T T T G G G G G G G G
4 chr4_70302280 0 70302280 A A A A A A A A C C C C A A A A A A A A
4 chr4_70306414 0 70306414 A A A A A A A A T T T T A A A A A A A A
4 chr4_70323532 0 70323532 A A A A A A A A A A A A A C A A A A A A
4 chr4_70331139 0 70331139 C C C C C C C C G G G G C C C C C C C C
4 chr4_70347205 0 70347205 T T T T T T T T G G T T T T T T T T T T
4 chr4_70357576 0 70357576 C C G G C C C C C C C C C C C C C C C C
4 chr4_70378726 0 70378726 G G G G G G G G T T T T G G G G G G G G
4 chr4_70383491 0 70383491 A T A A A A A A A A A A A A A A A A T T
4 chr4_70395724 0 70395724 C C C C C C C C G G G G C C C C C C C C
4 chr4_70420527 0 70420527 T T G G G G T T G G G G G G G G G G T T
4 chr4_70423492 0 70423492 A A A A A A A A A A A C A A A A A A A A
4 chr4_70468690 0 70468690 A A A A A A A A C C C C A A A A A A A A
4 chr4_70473431 0 70473431 T T T T T T A A T T T T T T T T T T T T
4 chr4_70488538 0 70488538 A A T T T T A A A A A A A T A A A A A A
4 chr4_70526523 0 70526523 A A A A A T A A A A A A A A A A A A A A
4 chr4_70544569 0 70544569 C C C C C C C C A A A A C C C C C C C C
4 chr4_70586528 0 70586528 C C C C G G C C C C C C C C C C C C C C
4 chr4_70598929 0 70598929 A A A A A A A A A A A C A A A A A A A A
4 chr4_70631334 0 70631334 C C C C C C C C C C C G C C C C C C C C
4 chr4_70639844 0 70639844 G G G G G G G G G G C G G G G G G G G G
4 chr4_70659806 0 70659806 T T G G T T T T T T T T T T T T T T T T
4 chr4_70689171 0 70689171 A A A A A A A C A A A A A A A A A A A A
4 chr4_70734514 0 70734514 G T G G G G G G G G G G G G G G G G G G
4 chr4_70739370 0 70739370 A C A A A A A A A A A A A A A A A A A A
4 chr4_70780843 0 70780843 T T T T T T T T T T T T G T T T T T T T
4 chr4_70787550 0 70787550 A A A A A A A A C C A A A A A A A A A A
4 chr4_70798219 0 70798219 C C C C C C C C A A A A C C C C C C C C
4 chr4_70817233 0 70817233 C C C C C C C C C C C C G G G G C C C C
4 chr4_70827750 0 70827750 C C C C C C C C G G G G G G G G C C C C
4 chr4_70838355 0 70838355 T T T T A T T T T T T T T T T T T T T T
4 chr4_70838449 0 70838449 T T T T T T T T A A A A T T T T T T T T
4 chr4_70840190 0 70840190 C C C C C C C C A A A C C C C C C C C C
4 chr4_70840833 0 70840833 G G G G G G G G C C C C G G G G G G G G
4 chr4_70849073 0 70849073 G G G G G G G G C C C G G G G G G G G G
4 chr4_70869304 0 70869304 T T T T T T T T T T T T T T G T T T T T
4 chr4_70871707 0 70871707 G G G G G G G G G G G G G G G T G G G G
4 chr4_70901593 0 70901593 C C C C C C C C C C A C C C C C C C C C
4 chr4_70919738 0 70919738 T T T T T T T T T T T T G T T T T T T T
4 chr4_70937527 0 70937527 T T T T A T T T T T T T T T T T T T T T
4 chr4_70958802 0 70958802 A A A A A A A A A A A A A A A A T T A A
4 chr4_70962006 0 70962006 A A A A C C A A A A A A A A A A A A A A
4 chr4_70963709 0 70963709 A A A A A T A A A A A A A A A A A A A A
4 chr4_70963878 0 70963878 G G G G C C G G G G G G G G G G G G G G
4 chr4_70964894 0 70964894 C C C C C C C C G G G G C C C C C C C C
4 chr4_70992852 0 70992852 T T G G G G T T G G G G G G G G G G T T
4 chr4_70997482 0 70997482 T T T T T T T T T T T T T T T T A A T T
4 chr4_71003071 0 71003071 G G G G G G G G C C C C G G G G G G G G
4 chr4_71004201 0 71004201 G G G G G G G G G G G T G G G G G G G G
4 chr4_71011397 0 71011397 G G G G G G G G T T T T G G G G G G G G
4 chr4_71028770 0 71028770 A A A A A T A A A A A A A A A A A A A A
4 chr4_71042514 0 71042514 G G G G G G G G C C G G G G G G G G G G
4 chr4_71043647 0 71043647 T T T T T T T T A A T T T T T T T T T T
4 chr4_71079829 0 71079829 T T G G G G T T T T T T T T T T T T T T
4 chr4_71086316 0 71086316 T T T T T T T T T T G G T T T T T T T T
4 chr4_71090046 0 71090046 A A A A A A A A A A C C A A A A A A A A
4 chr4_71113128 0 71113128 C C C C C C A C C C C C C C C C C C C C
4 chr4_71119633 0 71119633 T T T T G T T T T T T T T T T T T T T T
4 chr4_71160277 0 71160277 C C C C C C C C G G G G C C C C C C C C
4 chr4_71168711 0 71168711 A A A A A A A A A A A C A A A A A A A A
4 chr4_71193307 0 71193307 G G G G G G G G G G G G C G G G G G G G
4 chr4_71252171 0 71252171 T T G G G G T T T T T T G G G G G G T T
4 chr4_71253113 0 71253113 T T T T T T T T G G G G T T T T T T T T
4 chr4_71258213 0 71258213 T T T T T T T T T T T T T T G T T T T T
4 chr4_71263456 0 71263456 C C C C C C C C C C C C C C C C C G C C
4 chr4_71268325 0 71268325 A A T T A A A A A A A A A A A A A A A A
4 chr4_71346619 0 71346619 C C C C C C C C C C C C C C C C A A C C
4 chr4_71362254 0 71362254 A A A A A A A A C C C C A A A A A A A A
4 chr4_71369551 0 71369551 A A A A A A A A C C C C A A A A A A A A
4 chr4_71403539 0 71403539 C C C C C C C C A A A A C C C C C C C C
4 chr4_71425601 0 71425601 C C C C C C C C G G G G C C C C C C C C
4 chr4_71434745 0 71434745 C C C C C C C C A A A A C C C C C C C C
4 chr4_71435078 0 71435078 T T T T T T T T T T T T G T T T T T T T
4 chr4_71441101 0 71441101 C C C C C C C C C C C C A C C C C C C C
4 chr4_71454620 0 71454620 C C C C C C C C A A A A C C C C C C C C
4 chr4_71487951 0 71487951 C C C C C C C C G G G G C C C C C C C C
4 chr4_71506304 0 71506304 A A A A A A A A T T T T A A A A A A A A
4 chr4_71517114 0 71517114 A A A A C C A A A A A A A A A A A A A A
4 chr4_71518015 0 71518015 G G G G G G G G T T T T G G G G G G G G
4 chr4_71531447 0 71531447 A A T T A A A A A A A A A A A A A A A A
4 chr4_71553952 0 71553952 A A A A A A A A A A A A C C A A A A A A
4 chr4_71593752 0 71593752 A A C C C C A A A A A A A A A A A A A A
4 chr4_71596923 0 71596923 T T T T T T T T G G G G T T T T T T T T
4 chr4_71631254 0 71631254 C C G G C C C C C C C C C C C C C C C C
4 chr4_71631925 0 71631925 G T G G G G G G G G G G G G G G G G G G
4 chr4_71653132 0 71653132 G T T T T T T T T T T T T T T T T T T T
4 chr4_71653644 0 71653644 C G G G C C C C G G G G G G G G G G C C
4 chr4_71665514 0 71665514 T T T T T T T T A A A A T T T T T T T T
4 chr4_71673988 0 71673988 A A A A A A A C A A A A A A A A A A A A
4 chr4_71679417 0 71679417 G G G G G G G G G G G G G G G G C C G G
4 chr4_71692787 0 71692787 G G C C C C G G C C C C C C C C C C G G
4 chr4_71692851 0 71692851 G G G G G G G G T T T T G G G G G G G G
4 chr4_71714859 0 71714859 A A A A A A A A A A A A A A C C A A A A
4 chr4_71740937 0 71740937 A A A A A A A A A A A A A T A A A A A A
4 chr4_71746227 0 71746227 T T T T G G T T T T T T T T T T T T T T
4 chr4_71767003 0 71767003 G G G G G G G G G G G T G G G G G G G G
4 chr4_71768480 0 71768480 G G G G G G G G T T T T G G G G G G G G
4 chr4_71843292 0 71843292 A A A A A A A A A A A A A A A A A C A A
4 chr4_71850425 0 71850425 A A A A A A A A T T T T T T T T T T A A
4 chr4_71855159 0 71855159 T T T T T T T T T T T T G G T T T T T T
4 chr4_71858006 0 71858006 G G G G G G G G T T T T G G G G G G G G
4 chr4_71862589 0 71862589 T T G G G G T T T T T T T T T T T T T T
4 chr4_71868390 0 71868390 G G G G G G G G G G G G G G C G G G G G
4 chr4_71873391 0 71873391 C C C C C C C C G G C G C C C C C C C C
4 chr4_71905481 0 71905481 G G G G G G G G T T T T G G G G G G G G
4 chr4_71932265 0 71932265 C C C C C C C C C C C C A A C C C C C C
4 chr4_71990093 0 71990093 G G G G G G G G G G G G G G G G C C G G
4 chr4_72004718 0 72004718 A A A A A A A A A A A C A A A A A A A A
4 chr4_72007877 0 72007877 G G G G G G G G G G C G G G G G G G G G
4 chr4_72020144 0 72020144 C C C C C C C C C C C C C C C C C G C C
4 chr4_72020258 0 72020258 A A A A A C A A C C C C C C C C C C A A
4 chr4_72036913 0 72036913 A A A A A A A A A A A A C C A A A A A A
4 chr4_72044992 0 72044992 G G G G G G G G G G G G G G C C G G G G
4 chr4_72068510 0 72068510 T T T T T T T T G G G T T T T T T T T T
4 chr4_72092563 0 72092563 G G G G G G C G G G G G G G G G G G G G
4 chr4_72123020 0 72123020 T T T T T T T T T T T T T T T T G G T T
4 chr4_72183962 0 72183962 G G T T T T G G T T T T T T T T T T G G
4 chr4_72204307 0 72204307 G G G G G G G G G G C G G G G G G G G G
4 chr4_72205676 0 72205676 G G G G G G G G G G C G G G G G G G G G
4 chr4_72218737 0 72218737 G G G G G G G G C C C C G G G G G G G G
4 chr4_72231076 0 72231076 C C C C C C C C C G C C C C C C C C C C
4 chr4_72239693 0 72239693 C C C C C C C C C C C C C C C C A A C C
4 chr4_72268361 0 72268361 G G G G G T G G G G G G G G G G G G G G
4 chr4_72333416 0 72333416 C C C C C C C C C C C C C C A A C C C C
4 chr4_72356961 0 72356961 T T G G G G T T G G G G G G G G G G T T
4 chr4_72379041 0 72379041 C C C C C C C C C C C G C C C C C C C C
4 chr4_72401716 0 72401716 G G T T T T T T T T T T T T T T T T G G
4 chr4_72406756 0 72406756 G G G G G G G G G G G G G G G G C C G G
4 chr4_72409342 0 72409342 C C G G G G C C G G G G G G G G G G C C
4 chr4_72420222 0 72420222 G G G G G T G G G G G G G G G G G G G G
4 chr4_72423417 0 72423417 C C C C G G C C C C C C C C C C C C C C
4 chr4_72437801 0 72437801 G G G G G G G G G G G G C C C C C C G G
4 chr4_72440038 0 72440038 C C A A A A C C C C C C C C C C C C C C
4 chr4_72529568 0 72529568 G G G G G G G G G G G G T T G G G G G G
4 chr4_72554714 0 72554714 T T A T T T T T T T T T T T T T T T T T
4 chr4_72560124 0 72560124 C C A C C C C C C C C C C C C C C C C C
4 chr4_72568654 0 72568654 A A C C A A A A A A A A A A A A A A A A
4 chr4_72579462 0 72579462 G G G G C C G G G G G G G G G G G G G G
4 chr4_72582489 0 72582489 A A A A A A A A C C C C A A A A A A A A
4 chr4_72584466 0 72584466 T T T T T T T T T T T T A A T T T T T T
4 chr4_72586642 0 72586642 A A C C C C A A C C C C C C C C C C A A
4 chr4_72586716 0 72586716 A A A A A C A A A A A A A A A A A A A A
4 chr4_72608202 0 72608202 C C C C C C C C C G C C C C C C C C C C
4 chr4_72644898 0 72644898 T T T T T T T T T T T T T T T T A T T T
4 chr4_72651703 0 72651703 A A C C A C A A A A A A A A A A A A A A
4 chr4_72654060 0 72654060 G G G G G G G G T T T T G G G G G G G G
4 chr4_72660773 0 72660773 G G G G G G G G G G G G G G T T G G G G
4 chr4_72687285 0 72687285 A A A A A C A A A A A A A A A A A A A A
4 chr4_72706428 0 72706428 C C C C C C C C C C C C C C C C A A C C
4 chr4_72711962 0 72711962 C C C C C C C C C C A C C C C C C C C C
4 chr4_72721728 0 72721728 A A A A A T A A A A A A A A A A A A A A
4 chr4_72730652 0 72730652 A A A A A A A A A C C C A A A A A A A A
4 chr4_72731175 0 72731175 C C C C C C C C C C C C C C A A C C C C
4 chr4_72761194 0 72761194 G G G G G G G G T T T T G G G G G G G G
4 chr4_72772257 0 72772257 A A A A A A A A C C C C A A A A A A A A
4 chr4_72788751 0 72788751 G G G G G G G G C C C C G G G G G G G G
4 chr4_72792554 0 72792554 A C C C C C C C C C C C C C C C C C C C
4 chr4_72795140 0 72795140 G G G G G G G G G G G G G G G G T T G G
4 chr4_72815653 0 72815653 T T T T T T T T T T T T T T T T G G T T
4 chr4_72829195 0 72829195 T T T T T T A A T T T T T T T T T T T T
4 chr4_72832303 0 72832303 C C C C C C C C A A A A C C C C C C C C
4 chr4_72874846 0 72874846 T T T T T T T T T T G T T T T T T T T T
4 chr4_72876002 0 72876002 G G G G G G G G G G G G G G G G G T G G
4 chr4_72880702 0 72880702 G G G G G G G G T T T T G G G G G G G G
4 chr4_72888698 0 72888698 G G G G G G G G G G G G C G G G G G G G
4 chr4_72915158 0 72915158 T T T T T T T T T T G T T T T T T T T T
4 chr4_72930027 0 72930027 G G G G C G G G G G G G G G G G G G G G
4 chr4_72935480 0 72935480 A A A A A A A A T T T T A A A A A A A A
4 chr4_72939802 0 72939802 G G G G G G G G G G G G G G G G C G G G
4 chr4_72971267 0 72971267 T T A A A A T T T T T T T T T T T T T T
4 chr4_72975813 0 72975813 A A A A A A T T A A A A A A A A A A A A
4 chr4_72989331 0 72989331 A A A A C C A A A A A A A A A A A A A A
4 chr4_73014290 0 73014290 T T T T T T T T T T T T G T T T T T T T
4 chr4_73028460 0 73028460 G G G G G G G G T T T T G G G G G G G G
4 chr4_73050287 0 73050287 C C C C C C C C C C C C C C C C G G C C
4 chr4_73070983 0 73070983 T T T T T T T T T T T T A T T T T T T T
4 chr4_73078110 0 73078110 T T T T T T T T G T G T T T T T T T T T
4 chr4_73080673 0 73080673 G G C G C C G G G G G G G G G G G G G G
4 chr4_73090731 0 73090731 C C A A A A C C A A A A A A A A A A C C
4 chr4_73109312 0 73109312 G G G G G G G G C C C G G G G G G G G G
4 chr4_73149824 0 73149824 G G G G G G G G G G G G G G T T G G G G
4 chr4_73150126 0 73150126 A A A A A A A A A A A A A T A A A A A A
4 chr4_73157870 0 73157870 C C C C C C C C C C C C A C C C C C C C
4 chr4_73237844 0 73237844 A A A A A A A A A A A A C C A A A A A A
4 chr4_73254256 0 73254256 C C C C C C C C C C C C A A C C C C C C
4 chr4_73262866 0 73262866 T T T T T T T T G G G G T T T T T T T T
4 chr4_73283565 0 73283565 C C C C C C C C C G C C C C C C C C C C
4 chr4_73297324 0 73297324 T T T T G T T T T T T T T T T T T T T T
4 chr4_73311115 0 73311115 T T T T T T T T T T T T T T T T G G T T
4 chr4_73322600 0 73322600 C C C C C C C C C C C C C C C C A C C C
4 chr4_73350798 0 73350798 C C C C C C C C C C C G C C C C C C C C
4 chr4_73357303 0 73357303 G T G G G G G T G G G G G G G G G G G G
4 chr4_73395867 0 73395867 T T T T T T T T G G G G T T T T T T T T
4 chr4_73418111 0 73418111 G G G G G G G G C C C C G G G G G G G G
4 chr4_73421338 0 73421338 T T T T T T T T T T T T T T A A T T T T
4 chr4_73464658 0 73464658 A A A A A A A A A A A A A T A A A A A A
4 chr4_73513350 0 73513350 A A A T A A A A A A A A A A A A A A A A
4 chr4_73516460 0 73516460 C C C C C C C C C C C C C C C C C G C C
4 chr4_73529893 0 73529893 T T A T T T T T T T T T T T T T T T T T
4 chr4_73545044 0 73545044 T T T T T T T T A A A A T T T T T T T T
4 chr4_73548899 0 73548899 A A A A A A A A T T T T A A A A A A A A
4 chr4_73549390 0 73549390 G G T T T T T T T T T T T T T T T T G G
4 chr4_73553219 0 73553219 A T A A A A A A A A A A A A A A A A A A
4 chr4_73566929 0 73566929 G G G G G G G G G G G G G G G T G G G G
4 chr4_73571933 0 73571933 G G G G T T G G G G G G G G G G G G G G
4 chr4_73596127 0 73596127 A A A A A A A A A A A A A A T T A A A A
4 chr4_73610139 0 73610139 A A T T T T A A A A A A A A A A A A A A
4 chr4_73611287 0 73611287 G G G G G G G G G G G G G T G G G G G G
4 chr4_73616191 0 73616191 C C C C G G C C C C C C C C C C C C C C
4 chr4_73623455 0 73623455 C C C C C C C C C C C C C C A A C C C C
4 chr4_73629463 0 73629463 G G G G G G G G T T T T G G G G G G G G
4 chr4_73632652 0 73632652 A A A A A A A A C C C C A A A A A A A A
4 chr4_73637994 0 73637994 A A T T A A A A A A A A A A A A A A A A
4 chr4_73643848 0 73643848 T T T T T T T T G G G G T T T T T T T T
4 chr4_73658010 0 73658010 G G G G G G G G G G G G C G G G G G G G
4 chr4_73667859 0 73667859 G G T T T T G G T T T T T T T T T T G G
4 chr4_73668777 0 73668777 G G G G G G G G C C C C G G G G G G G G
4 chr4_73692634 0 73692634 C C C C C C C C A C C C C C C C C C C C
4 chr4_73729714 0 73729714 C C C C C C C C C C C C C G C C C C C C
4 chr4_73767959 0 73767959 G G G G G G G G G G G G G G G G T T G G
4 chr4_73843873 0 73843873 A A A T A A A A A A A A A A A A A A A A
4 chr4_73917128 0 73917128 T T T T T T G T T T T T T T T T T T T T
4 chr4_73922537 0 73922537 A A A A A A A A A A A A A C A A A A A A
4 chr4_73937727 0 73937727 G G G G G G G G G G C G G G G G G G G G
4 chr4_73939546 0 73939546 C C C C C C A C C C C C C C C C C C C C
4 chr4_73975558 0 73975558 C C C C C C C C C C A C C C C C C C C C
4 chr4_73982096 0 73982096 C C G G G G C C C C C C C C C C C C C C
4 chr4_74011879 0 74011879 T T T T T T T T A A A A T T T T T T T T
4 chr4_74020377 0 74020377 T T T T T T G G T T T T T T T T T T T T
4 chr4_74024651 0 74024651 G G G G G G G G G G G G G G G T G G G G
4 chr4_74024817 0 74024817 C C C C C C C C A C C C C C C C C C C C
4 chr4_74036371 0 74036371 C C C C C C C C C C C C C C C C C G C C
4 chr4_74085888 0 74085888 C C C C C C C C C C C C C C C C A C C C
4 chr4_74086870 0 74086870 T T T T T T T T T T A T T T T T T T T T
4 chr4_74127076 0 74127076 A A A A A A A A C C C C A A A A A A A A
4 chr4_74151277 0 74151277 C C C C C C C C C C C C C G C C C C C C
4 chr4_74154106 0 74154106 A A A A A A A A A C A A A A A A A A A A
4 chr4_74166872 0 74166872 T T T T T T T T T T T T T T T T G T T T
4 chr4_74174632 0 74174632 C C C C C C C C C C C G C C C C C C C C
4 chr4_74185544 0 74185544 G G G G G G G G T T T T G G G G G G G G
4 chr4_74194771 0 74194771 A A A C A A A A A A A A A A A A A A A A
4 chr4_74206774 0 74206774 T T G T T T T T T T T T T T T T T T T T
4 chr4_74210721 0 74210721 G G G G G G G G C C C C G G G G G G G G
4 chr4_74227375 0 74227375 C C C C C C C C G G G G C C C C C C C C
4 chr4_74262500 0 74262500 C C C C C C C C C G C C C C C C C C C C
4 chr4_74296810 0 74296810 G G G T G T G G G G G G G G G G G G G G
4 chr4_74304341 0 74304341 C C C C C C A A C C C C C C C C C C C C
4 chr4_74308960 0 74308960 C C C C C C C C C C C C C G C C C C C C
4 chr4_74312324 0 74312324 G G G G G G G G T T T T G G G G G G G G
4 chr4_74341441 0 74341441 A A A A A A A A A A A A A T A A A A A A
4 chr4_74356311 0 74356311 A A A A A A A A A A A A A T A A A A A A
4 chr4_74359537 0 74359537 C C C C C C C C G G G G C C C C C C C C
4 chr4_74362720 0 74362720 T T T T T T T T G T G T T T T T T T T T
4 chr4_74378755 0 74378755 A A C C A A A A A A A A A A A A A A A A
4 chr4_74382027 0 74382027 T T T T T T T T T T T T T T T T G T T T
4 chr4_74395899 0 74395899 G G G G G G G G C C C C G G G G G G G G
4 chr4_74399023 0 74399023 C C C C C C C C G G G G C C C C C C C C
4 chr4_74430073 0 74430073 G G G G G G C C G G G G G G G G G G G G
4 chr4_74486055 0 74486055 A A A A A C A A A A A A A A A A A A A A
4 chr4_74490390 0 74490390 C C C C C C C C A A A A C C C C C C C C
4 chr4_74496159 0 74496159 A A A A A A A A T T T T A A A A A A A A
4 chr4_74499934 0 74499934 C G C C C C C C C C C C C C C C C C C C
4 chr4_74536517 0 74536517 C C C C C C C C G G G G C C C C C C C C
4 chr4_74592532 0 74592532 A A A A A A A A A A A A C C A A C C A A
4 chr4_74601915 0 74601915 T T T T T T T T A A A A T T T T T T T T
4 chr4_74606360 0 74606360 G G G G G T G G G G G G G G G G G G G G
4 chr4_74606463 0 74606463 C C C C A C C C C C C C C C C C C C C C
4 chr4_74609952 0 74609952 T T T T G T T T T T T T T T T T T T T T
4 chr4_74642602 0 74642602 G G G T G G G G G G G G G G G G G G G G
4 chr4_74652951 0 74652951 G G G G G G G G T T T T G G G G G G G G
4 chr4_74659072 0 74659072 C C C C C C C C A A A A C C C C C C C C
4 chr4_74669201 0 74669201 G G G G G G G G C C C C G G G G G G G G
4 chr4_74694961 0 74694961 G G G G G G C G G G G G G G G G G G G G
4 chr4_74695980 0 74695980 A A A A A A A A C C C C A A A A A A A A
4 chr4_74716583 0 74716583 C C C C C C C C C C C C A A C C C C C C
4 chr4_74719965 0 74719965 G G C C G G G G G G G G G G G G G G G G
4 chr4_74827925 0 74827925 T T T T T T A T T T T T T T T T T T T T
4 chr4_74832687 0 74832687 C C C C C C C C C C C C C G C C C C C C
4 chr4_74838580 0 74838580 A A A A A A A A T T T T A A A A A A A A
4 chr4_74848766 0 74848766 G G T T G G G G G G G G G G G G G G G G
4 chr4_74869734 0 74869734 C C G G G G C C G G G G G G G G G G C C
4 chr4_74873482 0 74873482 C C C C C C C C C G C C C C C C C C C C
4 chr4_74907985 0 74907985 G G G G G G G G C C C C G G G G G G G G
4 chr4_74911046 0 74911046 A A A A A A A A A A A A A A A A C C A A
4 chr4_74941119 0 74941119 T T T T T T T T G G G G T T T T T T T T
4 chr4_74953390 0 74953390 C C C C C C C C C C C C A C C C C C C C
4 chr4_74955814 0 74955814 G G G G G G G T G G G G G G G G G G G G
4 chr4_74965099 0 74965099 G G G T T T G G G G G G G G G G G G G G
4 chr4_74980571 0 74980571 A A A T A A A A A A A A A A A A A A A A
4 chr4_74981833 0 74981833 A A A A A A A A T T T T A A A A A A A A
4 chr4_74993272 0 74993272 G G G G G G G G G T T T G G G G G G G G
4 chr4_75012133 0 75012133 C C C C C C C G C C C C C C C C C C C C
4 chr4_75016099 0 75016099 A A A A A A A A T T T T A A A A A A A A
4 chr4_75025449 0 75025449 T T T T T T T T A A A A T T T T T T T T
4 chr4_75026581 0 75026581 G G G G G G G G C C C C G G G G G G G G
4 chr4_75045655 0 75045655 C C C C C C C G C C C C C C C C C C C C
4 chr4_75065946 0 75065946 G G G T G G G G G G G G G G G G G G G G
4 chr4_75088619 0 75088619 C C C C C C C C C C C C C G C C C C C C
4 chr4_75107279 0 75107279 G T T T T T T T T T T T T T T T T T T T
4 chr4_75130922 0 75130922 C C C C C C C C G G G G C C C C C C C C
4 chr4_75136698 0 75136698 C C C C C C C C C C C G C C C C C C C C
4 chr4_75141808 0 75141808 T T T T T T T T T T T T T T G T T T T T
4 chr4_75144373 0 75144373 C C C C C C C C C C C G C C C C C C C C
4 chr4_75163498 0 75163498 C C C C C C C C A A A A C C C C C C C C
4 chr4_75171674 0 75171674 A A A A A A A A A A A A A T A A A A A A
4 chr4_75174001 0 75174001 G G G G G G G G G G C G G G G G G G G G
4 chr4_75183097 0 75183097 G G G G G G G G G G G G T T T T T T G G
4 chr4_75208217 0 75208217 C C C C C C C C C C C C C C A C C C C C
4 chr4_75258281 0 75258281 A A A A A C A A A A A A A A A A A A A A
4 chr4_75261729 0 75261729 C C C G C C C C C C C C C C C C C C C C
4 chr4_75267025 0 75267025 G G G G G G G G C G C G G G G G G G G G
4 chr4_75281640 0 75281640 G T G G G G G G G G G G G G G G G G G G
4 chr4_75282115 0 75282115 G G G G C G G G G G G G G G G G G G G G
4 chr4_75282489 0 75282489 A A A A A A A A A A A A A A C C A A A A
4 chr4_75339230 0 75339230 C C C G C C C C C C C C C C C C C C C C
4 chr4_75354887 0 75354887 C C C C C C C C C C C C C C G G C C C C
4 chr4_75373697 0 75373697 A A A A A A A A A C A A A A A A A A A A
4 chr4_75421733 0 75421733 T T G T G G T T T T T T T T T T T T T T
4 chr4_75440034 0 75440034 C C A A A A A A A A A A A A A A A A A A
4 chr4_75449958 0 75449958 C C C C C C C C G G G G C C C C C C C C
4 chr4_75451303 0 75451303 A A A A A A A A A A A C A A A A A A A A
4 chr4_75466570 0 75466570 G G G G G G G G G G G T G G G G G G G G
4 chr4_75472846 0 75472846 A A A A A A A A T T T T A A A A A A A A
4 chr4_75520752 0 75520752 T T G T T T T T T T T T T T T T T T T T
4 chr4_75555559 0 75555559 G G G G G G G G G G G G G T G G G G G G
4 chr4_75570904 0 75570904 T T A A A A T T A A A A A A A A A A T T
4 chr4_75599991 0 75599991 A A A A A A A A A C A A A A A A A A A A
4 chr4_75606353 0 75606353 A A A A A A A A A A A A A A A A C C A A
4 chr4_75626214 0 75626214 G G G G G G G G C C C C G G G G G G G G
4 chr4_75662141 0 75662141 A A A A A A A A A C C C A A A A A A A A
4 chr4_75678279 0 75678279 A A A A A A A A A A A A A A T T A A A A
4 chr4_75685828 0 75685828 A A A A A A A A T T T T A A A A A A A A
4 chr4_75702500 0 75702500 A A A A A A A A T T T T A A A A A A A A
4 chr4_75750806 0 75750806 C C G G C C C C C C C C C C C C C C C C
4 chr4_75794372 0 75794372 T T T T T T A A T T T T T T T T T T T T
4 chr4_75802384 0 75802384 C C C C C C C C G G G G C C C C C C C C
4 chr4_75812508 0 75812508 C C C C C C C C A A A A C C C C C C C C
4 chr4_75861190 0 75861190 T T T T T T T T G G G G T T T T T T T T
4 chr4_75861828 0 75861828 G T G G G G G G G G G G G G G G G G T T
4 chr4_75878685 0 75878685 C C C C C G C C C C C C C C C C C C C C
4 chr4_75887520 0 75887520 A A A A A A A A A A A A A C A A A A A A
4 chr4_75908491 0 75908491 C C C C C C C C C C C C C C C G C C C C
4 chr4_75913004 0 75913004 C C A A A C C C A A A A A A A A A A C C
4 chr4_75953930 0 75953930 C C C C C C C C C C C C C C C G C C C C
4 chr4_76014040 0 76014040 A A A A A T A A A A A A A A A A A A A A
4 chr4_76034482 0 76034482 C C C C C C C C A C C C C C C C C C C C
4 chr4_76045528 0 76045528 G G G G G G G G G T G G G G G G G G G G
4 chr4_76047011 0 76047011 G G G G G G G G T T T T G G G G G G G G
4 chr4_76072150 0 76072150 T T T T T T T T T T T T T T T T G T T T
4 chr4_76076588 0 76076588 G G G G G G G G G G G G C G G G G G G G
4 chr4_76076893 0 76076893 T T T T T T A T T T T T T T T T T T T T
4 chr4_76081494 0 76081494 G G C C C C G G G G G G C C C C C C G G
4 chr4_76087174 0 76087174 T T T T T T T T T T T T T T T T G G T T
4 chr4_76096522 0 76096522 T T T T T T T T T T T T T T T T A A T T
4 chr4_76104463 0 76104463 A A A A A A A A A A A A A A A C A A A A
4 chr4_76149577 0 76149577 G G G G G G G G G G G G G G G G C C G G
4 chr4_76151223 0 76151223 G G G G G T G G G G G G G G G G G G G G
4 chr4_76169982 0 76169982 A T A A A A A A A A A A A A A A A A A A
4 chr4_76193783 0 76193783 G G G G G G G G C C C C G G G G G G G G
4 chr4_76210810 0 76210810 A A A A T T A A A A A A A A A A A A A A
4 chr4_76211369 0 76211369 A A A C A A A A A A A A A A A A A A A A
4 chr4_76223220 0 76223220 C C C C C C C C C C C C A C C C C C C C
4 chr4_76232458 0 76232458 T T A A A T T T A A A A T T A T A A T T
4 chr4_76238144 0 76238144 C C C C C C C C C C C C A C C C C C C C
4 chr4_76238928 0 76238928 G G G G G T G G G G G G G G G G G G G G
4 chr4_76258699 0 76258699 G G G G G G G G T T T T G G G G G G G G
4 chr4_76303839 0 76303839 G G G G G G G G G G G G G T G G G G G G
4 chr4_76316999 0 76316999 G G G G G G C C G G G G G G G G G G G G
4 chr4_76350326 0 76350326 A A A A A A A A A A A A C C A A A A A A
4 chr4_76351568 0 76351568 A A A A A A A C A A A A A A A A A A A A
4 chr4_76352408 0 76352408 C C C C C C C C A C C C C C C C C C C C
4 chr4_76359031 0 76359031 C C C C C C C C G G G G C C C C C C C C
4 chr4_76392222 0 76392222 T T T T T T T T T T T T G T T T T T T T
4 chr4_76401743 0 76401743 A A A A A A A A C C C C A A A A A A A A
4 chr4_76425361 0 76425361 T T T T T T T T G G G G G T G T G G T T
4 chr4_76429998 0 76429998 A A A A A A A A C C C C A A A A A A A A
4 chr4_76455284 0 76455284 T T T T T T T T G G G G T T T T T T T T
4 chr4_76513677 0 76513677 G G C C C C C C C C C C C C C C C C C C
4 chr4_76527683 0 76527683 G G G G G G G G T T T T G G G G G G G G
4 chr4_76533290 0 76533290 G G C C C C G G G G G G G G G G G G G G
4 chr4_76550943 0 76550943 G G G G G G G T G G G G G G G G G G G G
4 chr4_76600708 0 76600708 C C A C A A C C C C C C C C C C C C C C
4 chr4_76626392 0 76626392 C C C C C C C C C G C C C C C C C C C C
4 chr4_76707381 0 76707381 A A A A A A A A C C C C C C C C C C A A
4 chr4_76719761 0 76719761 A A A A A A A A T T T T A A A A A A A A
4 chr4_76741544 0 76741544 C C G G G G C G G G G G G G G G G G G G
4 chr4_76750302 0 76750302 T T A T A T T T T T T T T T T T T T T T
4 chr4_76752171 0 76752171 A A A A A A A A A A A A T T A A A A A A
4 chr4_76752918 0 76752918 A A A A A A A A A A A A A T A A A A A A
4 chr4_76774967 0 76774967 A A A A A T A A A A A A A A A A A A A A
4 chr4_76826268 0 76826268 T T T T T T T T T T T T T T G G T T T T
4 chr4_76909761 0 76909761 C C C C C C C C C C C C A C C C C C C C
4 chr4_76913514 0 76913514 A A A A A A A A A A A A A C A A A A A A
4 chr4_76927093 0 76927093 A A A A A A A A A C A A A A A A A A A A
4 chr4_76932444 0 76932444 G G G G G G G G G G T T G G G G G G G G
4 chr4_76957254 0 76957254 G G C C G G G G G G G G G G G G G G G G
4 chr4_76961796 0 76961796 G G G G G G G G T T T T G G G G G G G G
4 chr4_76984183 0 76984183 G G T T T T G G T T T T T T T T T T G G
4 chr4_77016467 0 77016467 G G G G C G G G G G G G G G G G G G G G
4 chr4_77021385 0 77021385 G G G G G G G G T T T T G G G G G G G G
4 chr4_77037004 0 77037004 A A A A A A A T A A A A A A A A A A A A
4 chr4_77056881 0 77056881 A A A A A A A A A A A A A A A A A C A A
4 chr4_77091371 0 77091371 G G G G G G G G T T T T G G G G G G G G
4 chr4_77117001 0 77117001 T T T T T T T T T T T T G T T T T T T T
4 chr4_77144536 0 77144536 A A A A A A A A A A A A A A A C A A A A
4 chr4_77151972 0 77151972 A A T T T T A A A A A A A A A A A A A A
4 chr4_77200518 0 77200518 T T A A A A T T A A A A A A A A A A T T
4 chr4_77233534 0 77233534 G G G G G G G G G T T T G G G G G G G G
4 chr4_77249785 0 77249785 A A A A A A A A A T A A A A A A A A A A
4 chr4_77287601 0 77287601 C C C C C C C G C C C C C C C C C C C C
4 chr4_77292721 0 77292721 A A A A A A A A C C C C A A A A A A A A
4 chr4_77292741 0 77292741 A A A A A A A A A C A A A A A A A A A A
4 chr4_77302035 0 77302035 A A A A A A A A T T T T A A A A A A A A
4 chr4_77309112 0 77309112 G G G G C G G G G G G G G G G G G G G G
4 chr4_77313558 0 77313558 G G G G G G G G T T T T G G G G G G G G
4 chr4_77329464 0 77329464 T T T T T T T T G G G G T T T T T T T T
4 chr4_77351538 0 77351538 G G G G G G G T G G G G G G G G G G G G
4 chr4_77396303 0 77396303 G G G G G G G G C C C C G G G G G G G G
4 chr4_77451680 0 77451680 T T T T T T T T A T A A T T T T T T T T
4 chr4_77458816 0 77458816 G G G G G G G G C C C C G G G G G G G G
4 chr4_77472871 0 77472871 C C C C C G C C C C C C C C C C C C C C
4 chr4_77478496 0 77478496 C C C C C C C C G G G G C C C C C C C C
4 chr4_77491072 0 77491072 C C G G G G G G G G G G G G G G G G G G
4 chr4_77496062 0 77496062 T T T T T T T T T T T T T T T T A A T T
4 chr4_77544528 0 77544528 C C C C C C A A C C C C C C C C C C C C
4 chr4_77556661 0 77556661 A A A A A A A A A A A A A C A C C C A A
4 chr4_77658265 0 77658265 C C C C C C C C A A A A C C C C C C C C
4 chr4_77669301 0 77669301 A A A A A A T T A A A A A A A A A A A A
4 chr4_77687791 0 77687791 C C C C C C C C C C C C A C C C C C C C
4 chr4_77694096 0 77694096 T T A A A A T T A A A A A A A A A A T T
4 chr4_77696641 0 77696641 G G T T G T G G G G G G G G G G G G G G
4 chr4_77701881 0 77701881 T T T T T T T T A A A A T T T T T T T T
4 chr4_77716875 0 77716875 G G G G G G G G G T G G G G G G G G G G
4 chr4_77723741 0 77723741 G G G G G G G G G G C C G G G G G G G G
4 chr4_77725015 0 77725015 G G G G C G G G G G G G G G G G G G G G
4 chr4_77766318 0 77766318 G G G G G G G G G G G G C C G G G G G G
4 chr4_77766690 0 77766690 T T T T T T T T G T T T T T T T T T T T
4 chr4_77795126 0 77795126 A A A A A A A A C C C C A A A A A A A A
4 chr4_77796805 0 77796805 C C C C C C C C C C C C C C A A C C C C
4 chr4_77811830 0 77811830 A A A A A A A A T T T T A A A A A A A A
4 chr4_77817883 0 77817883 C C C C C C C C C C C C C C G G C C C C
4 chr4_77821998 0 77821998 C C C C C C C C A A A A C C C C C C C C
4 chr4_77878342 0 77878342 T T T T T T T T G T G T T T T T T T T T
4 chr4_77888244 0 77888244 C C C C C C C C C C C C C C C C G G C C
4 chr4_77889126 0 77889126 A A A A A A A A A T A A A A A A A A A A
4 chr4_77908147 0 77908147 T T T T T T T T A A A A T T T T T T T T
4 chr4_77910003 0 77910003 C C C C C C C C A C C C C C C C C C C C
4 chr4_77921462 0 77921462 T T T T T T T T T T T T T T T T G G T T
4 chr4_77921631 0 77921631 A A A A A A A A A A A C A A A A A A A A
4 chr4_77936762 0 77936762 T T T T T T T T G G G G T T T T T T T T
4 chr4_77941102 0 77941102 G G G G G G G G G G G G C C G G G G G G
4 chr4_77953081 0 77953081 C C C C C C C C A A A A C C C C C C C C
4 chr4_77967419 0 77967419 C C A A A A A A A A A A A A A A A A A A
4 chr4_77972718 0 77972718 G G G G G G G G G G G G G G T T G G G G
4 chr4_77986320 0 77986320 T T T T T T A A T T T T T T T T T T T T
4 chr4_78001893 0 78001893 C C C G C C C C C C C C C C C C C C C C
4 chr4_78006827 0 78006827 A A A A A A A A A A T T A A A A A A A A
4 chr4_78012912 0 78012912 T T T T T T T T T T T T T T T T A A T T
4 chr4_78029557 0 78029557 G G G G G G G G G G G G C G G G G G G G
4 chr4_78074447 0 78074447 C C C C C C C C C C C C G G C C C C C C
4 chr4_78084303 0 78084303 C C C C C C C C A A A A A A A A A A C C
4 chr4_78090660 0 78090660 T T T T T T T T T T T T T T G G T T T T
4 chr4_78110086 0 78110086 A A A A A A A A T T T T A A A A A A A A
4 chr4_78124433 0 78124433 C C C C C C C C C C C C C C C G C C C C
4 chr4_78193925 0 78193925 C C A A A A C C A A A A A A A A A A C C
4 chr4_78207725 0 78207725 C G C C C C C C C C C C C C C C C C C C
4 chr4_78237598 0 78237598 G G T T G T G G G G G G G G G G G G G G
4 chr4_78242359 0 78242359 C C C C C C C C A A A A A A A A A A C C
4 chr4_78277841 0 78277841 A A A A A A A A A A A A A C A A A A A A
4 chr4_78292728 0 78292728 T T T T T T T T T T T T T T G G T T T T
4 chr4_78294692 0 78294692 C C C C A C C C C C C C C C C C C C C C
4 chr4_78297002 0 78297002 A A A A A A A A A T A A A A A A A A A A
4 chr4_78300964 0 78300964 C C C C C C C C C C C C C C C G C C C C
4 chr4_78304563 0 78304563 G G G G G G G G G G G T G G G G G G G G
4 chr4_78307896 0 78307896 G G G G G G G G C C C C G G G G G G G G
4 chr4_78318663 0 78318663 T T T T T T T T T T T T G T T T T T T T
4 chr4_78336848 0 78336848 T T T T T T T T T T T T T T T T G T T T
4 chr4_78344422 0 78344422 A A A A A A A A A C A C A A A A A A A A
4 chr4_78347534 0 78347534 A A A A A C A A A A A A A A A A A A A A
4 chr4_78349757 0 78349757 C C C C C C C C A C A C C C C C C C C C
4 chr4_78364162 0 78364162 T T T T T T T T T T T T T T A T T T T T
4 chr4_78376761 0 78376761 C C C C C C C C A C A C C C C C C C C C
4 chr4_78377157 0 78377157 T T T T T T T T T T G T T T T T T T T T
4 chr4_78387513 0 78387513 G G G G G G G G C C C C G G G G G G G G
4 chr4_78400790 0 78400790 T T T T T T T T T T T T G G T T T T T T
4 chr4_78427853 0 78427853 C C C C C G C C C C C C C C C C C C C C
4 chr4_78452951 0 78452951 A A A A A A A A A A A A A A C C A A A A
4 chr4_78457218 0 78457218 C C C C C C C C C G C C C C C C C C C C
4 chr4_78462681 0 78462681 A A C C C C A A A A A A A A A A A A A A
4 chr4_78469668 0 78469668 A A A A A A A A A A A T A A A A A A A A
4 chr4_78471113 0 78471113 T T T T G T T T T T T T T T T T T T T T
4 chr4_78478648 0 78478648 T T T T T T T T T T T T T T G T T T T T
4 chr4_78491259 0 78491259 G G G G G G G G T T T T G G G G G G G G
4 chr4_78505415 0 78505415 C C C C A A C C C C C C C C C C C C C C
4 chr4_78509543 0 78509543 G G G G G G G G C C C C G G G G G G G G
4 chr4_78562130 0 78562130 G G G G G G G G T T T T G G G G G G G G
4 chr4_78563919 0 78563919 A A A A A A A A C C C C A A A A A A A A
4 chr4_78584722 0 78584722 G G G G G G G G G G G G C G G G G G G G
4 chr4_78589821 0 78589821 G G C C C C C C C C C C C C C C C C C C
4 chr4_78599129 0 78599129 A A A A A A A A C C A C A A A A A A A A
4 chr4_78601429 0 78601429 T T T T T T T T T T T T T T T T A A T T
4 chr4_78639810 0 78639810 G G G G G G G G C G G G G G G G G G G G
4 chr4_78653283 0 78653283 G G G G G G G G G T G G G G G G G G G G
4 chr4_78659133 0 78659133 C C C C C C C C C C C C C C G G C C C C
4 chr4_78683837 0 78683837 A A A A A A A A A C A A A A A A A A A A
4 chr4_78699499 0 78699499 G G G G C C G G G G G G G G G G G G G G
4 chr4_78704751 0 78704751 G G G G G G G G G G C C G G G G G G G G
4 chr4_78736098 0 78736098 G G G G G G G G C C C C G G G G G G G G
4 chr4_78753754 0 78753754 G G G G G G G G T T T T G G G G G G G G
4 chr4_78784916 0 78784916 T T A T A T T T T T T T T T T T T T T T
4 chr4_78794567 0 78794567 A A A A A A A A C C C C A A A A A A A A
4 chr4_78800154 0 78800154 G G G G C C G G G G G G G G G G G G G G
4 chr4_78810236 0 78810236 A T T T T T A A T T T T T T T T T T T T
4 chr4_78823841 0 78823841 T T T T T T T T T T T T T T T T A A T T
4 chr4_78839581 0 78839581 C C C G C C C C C C C C C C C C C C C C
4 chr4_78919038 0 78919038 A A A A A A A A A A A T A A A A A A A A
4 chr4_78939349 0 78939349 T T T T G T T T T T T T T T T T T T T T
4 chr4_78958939 0 78958939 G G G T G T G G T T T T G G G G G G G G
4 chr4_78962254 0 78962254 G G G G G G G G C C C C G G G G G G G G
4 chr4_78962442 0 78962442 A A A A A A A A A A A A C C C C C C A A
4 chr4_79001496 0 79001496 C C C C C C C C C C C C C C C C A A C C
4 chr4_79050138 0 79050138 T T T T T T T T A A A A T T T T T T T T
4 chr4_79053982 0 79053982 C C C C A A C C C C C C C C C C C C C C
4 chr4_79056119 0 79056119 T T T T A A T T T T T T T T T T T T T T
4 chr4_79065639 0 79065639 T T T T T T G T T T T T T T T T T T T T
4 chr4_79099994 0 79099994 A A A A A A A A A T A A A A A A A A A A
4 chr4_79104015 0 79104015 T T T T T T T T G G G G T T T T T T T T
4 chr4_79116900 0 79116900 A A A A A A A A C C C C A A A A A A A A
4 chr4_79118112 0 79118112 G G G G G G G G C C C G G G G G G G G G
4 chr4_79142305 0 79142305 G G G T G G G G G G G G G G G G G G G G
4 chr4_79162905 0 79162905 G G G G G G G G G G G G G G G G T T G G
4 chr4_79166984 0 79166984 T T T T T T T T A A A A T T T T T T T T
4 chr4_79167811 0 79167811 G G C G G G G G G G G G G G G G G G G G
4 chr4_79184113 0 79184113 T T T T T T T T G T T T T T T T T T T T
4 chr4_79197848 0 79197848 C C C C C C C C C C C C C C C C C G C C
4 chr4_79213572 0 79213572 T T A A A A T T A A A A A A A A A A T T
4 chr4_79244950 0 79244950 A A A A A A A A A A A A A A C C A A A A
4 chr4_79250513 0 79250513 A A A A A A A A A A A A A A A A A C A A
4 chr4_79259570 0 79259570 C C C C C C C C A A A A C C C C C C C C
4 chr4_79261046 0 79261046 C C C C C C A A C C C C C C C C C C C C
4 chr4_79267889 0 79267889 A A A A A A A A A A A A C C A A A A A A
4 chr4_79292740 0 79292740 G G G G G G G T G G G G G G G G G G G G
4 chr4_79304073 0 79304073 C G G G G G C G G G G G G G G G G G G G
4 chr4_79321114 0 79321114 C C C C C C C C C C C C C C G G C C C C
4 chr4_79335628 0 79335628 G G G G G G G G T T T T G G G G G G G G
4 chr4_79340683 0 79340683 A A A A A A A A T T T T A A A A A A A A
4 chr4_79372474 0 79372474 C C C C C C C C G G G G C C C C C C C C
4 chr4_79380213 0 79380213 G G G G G G G G C G G G G G G G G G G G
4 chr4_79386032 0 79386032 G G G G G G G G T T T T G G G G G G G G
4 chr4_79394364 0 79394364 G G G G G G G G T T T T G G G G G G G G
4 chr4_79398461 0 79398461 G G G G G G G G T T T T G G G G G G G G
4 chr4_79400261 0 79400261 T T T T G T T T T T T T T T T T T T T T
4 chr4_79414301 0 79414301 C C G G G G C C G G G G G G G G G G C C
4 chr4_79420451 0 79420451 G G G G G G G G T T T T G G G G G G G G
4 chr4_79448169 0 79448169 G G G G G G G G G G G G G G G G T T G G
4 chr4_79449007 0 79449007 A A A A A A A A A A A A A C A A A A A A
4 chr4_79471065 0 79471065 T T T T T T T T A A A A T T T T T T T T
4 chr4_79471732 0 79471732 G G T T T T G G T T T T T T T T T T G G
4 chr4_79518002 0 79518002 G G G G G G G G G G G G G G G G C C G G
4 chr4_79536942 0 79536942 A C A A A A A A A A A A A A A A A A A A
4 chr4_79539335 0 79539335 C C C C C C C C G G C C C C C C C C C C
4 chr4_79554984 0 79554984 C C G G G G C C G G G G G G G G G G C C
4 chr4_79559463 0 79559463 A A A A A A A A C C C C A A A A A A A A
4 chr4_79565873 0 79565873 C C C C C C C C C C C C C C C C G G C C
4 chr4_79609908 0 79609908 A A A A A A A A T T A A A A A A A A A A
4 chr4_79614834 0 79614834 C C C C C C C C C C C C C C C C A A C C
4 chr4_79626377 0 79626377 A A A A A A A A C C C C A A A A A A A A
4 chr4_79626881 0 79626881 T T T T T T A A T T T T T T T T T T T T
4 chr4_79727923 0 79727923 A A A A A A A A A T A A A A A A A A A A
4 chr4_79966772 0 79966772 C C C C C C C C C C C C C C C C A A C C
4 chr4_79974701 0 79974701 C C C C C C C C C C C C A C C C C C C C
4 chr4_79995179 0 79995179 G T T T T T T T T T T T T T T T T T T T
4 chr4_80003418 0 80003418 G G G G G G G G G G G G G T G G G G G G
4 chr4_80067361 0 80067361 G G C G G G G G G G G G G G G G G G G G
4 chr4_80081552 0 80081552 T T T T T T T T G G G G T T T T T T T T
4 chr4_80087220 0 80087220 C C C C C C C C C C C C C C C C A A C C
4 chr4_80094959 0 80094959 C C C C C C C C A A A A C C C C C C C C
4 chr4_80099704 0 80099704 T T T T T T T T G T G G T T T T T T T T
4 chr4_80128512 0 80128512 T T T T T T T T A A A A T T T T T T T T
4 chr4_80170786 0 80170786 A T A A A A A A A A A A A A A A A A T T
4 chr4_80183133 0 80183133 G G G G G G G G T T T T G G G G G G G G
4 chr4_80186308 0 80186308 T T T T T T T T G G G G T T T T T T T T
4 chr4_80269993 0 80269993 T T T T T T T T G G G G T T T T T T T T
4 chr4_80274900 0 80274900 A A A A A A A A A A A A A A A A C C A A
4 chr4_80284595 0 80284595 T T T T T T T T T T A T T T T T T T T T
4 chr4_80288568 0 80288568 C C C C C C C C C C C G C C C C C C C C
4 chr4_80294186 0 80294186 A A A A A C A A A A A A A A A A A A A A
4 chr4_80299695 0 80299695 G G G G G G G G G G C G G G G G G G G G
4 chr4_80318355 0 80318355 A A A A A A A A C C C C A A A A A A A A
4 chr4_80364322 0 80364322 G G G G G G G G G G G G G G G G G T G G
4 chr4_80369062 0 80369062 A A A A A A A A T T T T A A A A A A A A
4 chr4_80372343 0 80372343 T T T T T T T T G G G G T T T T T T T T
4 chr4_80372462 0 80372462 T T T T T T T T A A A A T T T T T T T T
4 chr4_80385128 0 80385128 C C C G C C C C C C C C C C C C C C C C
4 chr4_80394435 0 80394435 G G G G G G G G C C C C G G G G G G G G
4 chr4_80402205 0 80402205 T T T T A T T T T T T T T T T T T T T T
4 chr4_80419370 0 80419370 T T T T T T G G T T T T T T T T T T T T
4 chr4_80443860 0 80443860 T T T T T T T T T T T T T T G G T T T T
4 chr4_80445876 0 80445876 T T T T T T T T G T T T T T T T T T T T
4 chr4_80449140 0 80449140 G G G G G G G G C C C C G G G G G G G G
4 chr4_80459700 0 80459700 C C A A A C C C A A A A A A A A A A C C
4 chr4_80486613 0 80486613 T T T T T T T T A A A A T T T T T T T T
4 chr4_80490147 0 80490147 T T T T T T T T T T G T T T T T T T T T
4 chr4_80503433 0 80503433 G G G G G G G G G G G G T T G G G G G G
4 chr4_80520891 0 80520891 G G G T G T G G G G G G G G G G G G G G
4 chr4_80528395 0 80528395 G G G G G G G G T T T T G G G G G G G G
4 chr4_80543835 0 80543835 A A C C A A A A A A A A A A A A A A A A
4 chr4_80551338 0 80551338 C C C C C G C C C C C C C C C C C C C C
4 chr4_80574444 0 80574444 T T T T T T T T T T T T A T T T T T T T
4 chr4_80589003 0 80589003 T T T T T T T T T T T T T T T T G G T T
4 chr4_80615788 0 80615788 A A A A A A A A C C C C A A A A A A A A
4 chr4_80626924 0 80626924 T T T T T T T T T T T T T T T T A T T T
4 chr4_80629121 0 80629121 C C C C C C C C A A A A C C C C C C C C
4 chr4_80672636 0 80672636 C C C C C C C C C C C C A C C C C C C C
4 chr4_80673833 0 80673833 G G G G G G G G G T T T G G G G G G G G
4 chr4_80682122 0 80682122 T T T T A T T T T T T T T T T T T T T T
4 chr4_80719399 0 80719399 T T T T T T T T A A A A T T T T T T T T
4 chr4_80721306 0 80721306 C C C C A C C C C C C C C C C C C C C C
4 chr4_80726729 0 80726729 G G G G G G G G G T G T G G G G G G G G
4 chr4_80735042 0 80735042 G G G G T T G G G G G G G G G G G G G G
4 chr4_80740903 0 80740903 G G G G G G G G T T T T G G G G G G G G
4 chr4_80756141 0 80756141 A A A A A A A A A A A C A A A A A C A A
4 chr4_80757730 0 80757730 T T T T T T T T T T G T T T T T T T T T
4 chr4_80789080 0 80789080 T T T T A T T T T T T T T T T T T T T T
4 chr4_80804098 0 80804098 G G G G G G G G G T G G G G G G G G G G
4 chr4_80806247 0 80806247 G G G G G G G G C C C C G G G G G G G G
4 chr4_80806924 0 80806924 C C C C C C C C C C C C C C C G C C C C
4 chr4_80821685 0 80821685 T T T T T T T T G G G G T T T T T T T T
4 chr4_80834028 0 80834028 A A A A A A A A A A A A A T A A A A A A
4 chr4_80863697 0 80863697 A A A A A A A A T T T T A A A A A A A A
4 chr4_80877483 0 80877483 G G G G C G G G G G G G G G G G G G G G
4 chr4_80896144 0 80896144 T T A A T T T T T T T T T T T T T T T T
4 chr4_80920471 0 80920471 A A C C A A A A A A A A A A A A A A A A
4 chr4_80922573 0 80922573 T T T T G T T T T T T T T T T T T T T T
4 chr4_80934627 0 80934627 C C C C C C C C A C A C C C C C C C C C
4 chr4_80939278 0 80939278 C C C C C C C C A A A A C C C C C C C C
4 chr4_80964224 0 80964224 C C A A A A A C A A A A A A A A A A C C
4 chr4_80973971 0 80973971 A A A A A A A A T T T T A A A A A A A A
4 chr4_80982949 0 80982949 C C C C C G C C C C C C C C C C C C C C
4 chr4_80994152 0 80994152 G G G G G G G G T T T T G G G G G G G G
4 chr4_81045764 0 81045764 G G G G C G G G G G G G G G G G G G G G
4 chr4_81053231 0 81053231 A A A A A A A A A A A A A A A A T T A A
4 chr4_81071670 0 81071670 C C C C A C C C C C C C C C C C C C C C
4 chr4_81072094 0 81072094 G G G G G G G G T T T T G G G G G G G G
4 chr4_81089836 0 81089836 A A A A A T A A A A A A A A A A A A A A
4 chr4_81100112 0 81100112 T T T T T T T T T T A T T T T T T T T T
4 chr4_81101709 0 81101709 G G G T G T G G G G G G G G G G G G G G
4 chr4_81137195 0 81137195 G G C G G G G G G G G G G G G G G G G G
4 chr4_81141927 0 81141927 G G G G G G G G C G C C G G G G G G G G
4 chr4_81144063 0 81144063 A A A A A A A A A A A A A C A A A A A A
4 chr4_81164212 0 81164212 A C A A A A A C A A A A A A A A A A C C
4 chr4_81189274 0 81189274 A A A A A T A A A A A A A A A A A A A A
4 chr4_81189330 0 81189330 C C C C C C C C C C C G C C C C C C C C
4 chr4_81218804 0 81218804 G G G G G G G G G G G G G G T T T T G G
4 chr4_81218817 0 81218817 G G G G C G G G G G G G G G G G G G G G
4 chr4_81227341 0 81227341 C C C C C C C C C C C C C C C C A C C C
4 chr4_81234358 0 81234358 A A A A A A A A T T T T A A A A A A A A
4 chr4_81247906 0 81247906 T T T T T T T T T T T T T T G G T T T T
4 chr4_81251489 0 81251489 C C C C C C C C C C C G C C C C C C C C
4 chr4_81254868 0 81254868 G G G G G G G G G G G G G G G G G T G G
4 chr4_81255608 0 81255608 A A A A A A A A A A A A A A A A T T A A
4 chr4_81255965 0 81255965 T T T T T T T T T T T T T T A A T T T T
4 chr4_81263930 0 81263930 C C C C C C C C G G G G C C C C C C C C
4 chr4_81264390 0 81264390 G G G G G G G G G G G G G G G T G G G G
4 chr4_81296110 0 81296110 A A A A A A A A C C C C A A A A A A A A
4 chr4_81326431 0 81326431 C C C C C C C C G G G G C C C C C C C C
4 chr4_81351262 0 81351262 C C C C C C C C A A A A C C C C C C C C
4 chr4_81356259 0 81356259 T T T T T T T T G G G G T T T T T T T T
4 chr4_81363639 0 81363639 C C C C C C C C C C C C C G C C C C C C
4 chr4_81363867 0 81363867 C C G G C C C C C C C C C C C C C C C C
4 chr4_81408743 0 81408743 C C C C C C C C C G C C C C C C C C C C
4 chr4_81412256 0 81412256 T T T T T T T T A A A A T T T T T T T T
4 chr4_81427558 0 81427558 C C C C C C C C C C A C C C C C C C C C
4 chr4_81436921 0 81436921 C C C C C C C C A C A C C C C C C C C C
4 chr4_81442641 0 81442641 G G T T G T G G G G G G G G G G G G G G
4 chr4_81472877 0 81472877 G G G T G G G G G G G G G G G G G G G G
4 chr4_81478994 0 81478994 C C C C C C C C G G G G C C C C C C C C
4 chr4_81498466 0 81498466 C C A C C C C C C C C C C C C C C C C C
4 chr4_81523318 0 81523318 T T A T A T T T T T T T T T T T T T T T
4 chr4_81525825 0 81525825 A A A A A A A A T T T T A A A A A A A A
4 chr4_81527154 0 81527154 A A A A A A A T A A A A A A A A A A A A
4 chr4_81544134 0 81544134 T T T T T T T T G G G G T T T T T T T T
4 chr4_81558709 0 81558709 G G G G G T G G G G G G G G G G G G G G
4 chr4_81559741 0 81559741 A A A A A A A A A A A A A C A A A A A A
4 chr4_81573972 0 81573972 C C C C C C C C G G G G C C C C C C C C
4 chr4_81590372 0 81590372 T T T T T T T T T T T T T T A A T T T T
4 chr4_81601496 0 81601496 G G G G G G G G C G C G G G G G G G G G
4 chr4_81601899 0 81601899 G G G G G G G G C C C C G G G G G G G G
4 chr4_81648263 0 81648263 G G G G G G G G T T T T G G G G G G G G
4 chr4_81649844 0 81649844 G G G G C G G G G G G G G G G G G G G G
4 chr4_81654036 0 81654036 G G G G G G G G C G G G G G G G G G G G
4 chr4_81656953 0 81656953 T T T T T T T T T T T T T T T T G T T T
4 chr4_81657883 0 81657883 A A A T A A A A A A A A A A A A A A A A
4 chr4_81658048 0 81658048 C C C C C C C C A A C C C C C C C C C C
4 chr4_81667259 0 81667259 A A A A A A A A A A A A C C A A C C A A
4 chr4_81679339 0 81679339 A A A A A A A A A A A A A A A A T T A A
4 chr4_81696936 0 81696936 G G G G G G G G G G G G G G G G C G G G
4 chr4_81748060 0 81748060 T T T T T T T T G G G G T T T T T T T T
4 chr4_81748244 0 81748244 T T T T T T T T G G G G T T T T T T T T
4 chr4_81767550 0 81767550 A A T T A A A A A A A A A A A A A A A A
4 chr4_81815996 0 81815996 T T T T A A T T T T T T T T T T T T T T
4 chr4_81837516 0 81837516 A A A A A A A A A A A A A A A T A A A A
4 chr4_81863845 0 81863845 C C A C C C C C C C C C C C C C C C C C
4 chr4_81926875 0 81926875 G G G G G G G G G G G G G G G G T T G G
4 chr4_81960852 0 81960852 C C C C C C C C A A A A C C C C C C C C
4 chr4_81997836 0 81997836 G G G G G G G G G G G G G G T T G G G G
4 chr4_82001011 0 82001011 G G G G G G G G G T G G G G G G G G G G
4 chr4_82002061 0 82002061 T T A A T T T T T T T T T T T T T T T T
4 chr4_82069123 0 82069123 C C C C A A C C C C C C C C C C C C C C
4 chr4_82073610 0 82073610 T T T T T T T T A A A A T T T T T T T T
4 chr4_82074931 0 82074931 C C C C G G C C C C C C C C C C C C C C
4 chr4_82075619 0 82075619 T T T T T T T T A A A A T T T T T T T T
4 chr4_82076425 0 82076425 C G G G G G G G G G G G G G G G G G C C
4 chr4_82090256 0 82090256 C C C C C C C C C C C C C G C C C C C C
4 chr4_82092367 0 82092367 G G G G G G G G C G C C G G G G G G G G
4 chr4_82124652 0 82124652 G G G G G G G G T T T T G G G G G G G G
4 chr4_82183644 0 82183644 G G G G G G G G T T T T G G G G G G G G
4 chr4_82194527 0 82194527 G G G G G G G G T T T T G G G G G G G G
4 chr4_82216474 0 82216474 A A A A A A A A T T T T A A A A A A A A
4 chr4_82230951 0 82230951 A A A A A A A A A A A A A A A A T T A A
4 chr4_82250408 0 82250408 G T G G G G G G G G G G G G G G G G G G
4 chr4_82257307 0 82257307 C C C C C C C C A A A A C C C C C C C C
4 chr4_82264584 0 82264584 C C C C A A C C C C C C C C C C C C C C
4 chr4_82268861 0 82268861 T T T T T T T T T T T T G T T T T T T T
4 chr4_82277182 0 82277182 A A A A A C A A A A A A A A A A A A A A
4 chr4_82282594 0 82282594 C G G G G G G G G G G G G G G G G G G G
4 chr4_82286030 0 82286030 A A A A A A A A C C C C A A A A A A A A
4 chr4_82291520 0 82291520 C C C C C C C C A C C C C C C C C C C C
4 chr4_82317616 0 82317616 T T T T T T T T G T T T T T T T T T T T
4 chr4_82322349 0 82322349 A A A A A A A A A A A A A A C C A A A A
4 chr4_82354279 0 82354279 C C C C C C C C C C C C C C C C C G C C
4 chr4_82366492 0 82366492 C C C C C C C C C C C C C C C C A C C C
4 chr4_82404121 0 82404121 T T T T T T T T A T T T T T T T T T T T
4 chr4_82420730 0 82420730 G G G G G G G G G G G G T T G G G G G G
4 chr4_82440086 0 82440086 C C C C C C C C C C A A C C C C C C C C
4 chr4_82461227 0 82461227 A A A A A A A A C C C C A A A A A A A A
4 chr4_82470123 0 82470123 T T G G G G T T T T T T T T T T T T T T
4 chr4_82471126 0 82471126 C C C C A C C C C C C C C C C C C C C C
4 chr4_82526855 0 82526855 T T T T G G T T T T T T T T T T T T T T
4 chr4_82531237 0 82531237 G G G G G G G G T T T T G G G G G G G G
4 chr4_82545436 0 82545436 C C C C C C C C G G G G C C C C C C C C
4 chr4_82552447 0 82552447 G G C C C C G G C C C C C C C C C C G G
4 chr4_82553579 0 82553579 A A A A A T A A A A A A A A A A A A A A
4 chr4_82553888 0 82553888 G G G G G G G G G G G G C G G G G G G G
4 chr4_82579379 0 82579379 G G G G G T G G G G G G G G G G G G G G
4 chr4_82589216 0 82589216 G G G G G G G G G G G G C G G G G G G G
4 chr4_82640207 0 82640207 A A A A A A A A T T T T A A A A A A A A
4 chr4_82680752 0 82680752 G G G G G G G G C C C C G G G G G G G G
4 chr4_82681312 0 82681312 C C C C C C C C A A A A C C C C C C C C
4 chr4_82705651 0 82705651 C C C C C C G G C C C C C C C C C C C C
4 chr4_82716098 0 82716098 G G G G G G G G G G C C G G G G G G G G
4 chr4_82730755 0 82730755 C C C C C C C C C C C C C C A A C C C C
4 chr4_82767243 0 82767243 T T T T T T T T T T T T T T T T G T T T
4 chr4_82770801 0 82770801 G G G G G G G G T T T T G G G G G G G G
4 chr4_82791990 0 82791990 C C C C C C C C A A A A C C C C C C C C
4 chr4_82800153 0 82800153 G G T T G G G G G G G G G G G G G G G G
4 chr4_82810239 0 82810239 T T T T T T T T G G G G T T T T T T T T
4 chr4_82817994 0 82817994 C G C C C C C C C C C C C C C C C C G G
4 chr4_82822654 0 82822654 G G G G G G G G G G T T G G G G G G G G
4 chr4_82841442 0 82841442 A A A A A A A A A A A A A A A A T T A A
4 chr4_82841615 0 82841615 C C C C C C C C A A A A C C C C C C C C
4 chr4_82848843 0 82848843 A A A A A A A A T T T T A A A A A A A A
4 chr4_82888120 0 82888120 T T T T T T T T T T T T G T T T T T T T
4 chr4_82890308 0 82890308 G G G G G G G T G G G G G G G G G G G G
4 chr4_82901917 0 82901917 G G G G G G G G G G G G G G G G G T G G
4 chr4_82913933 0 82913933 T T T T T T T T G G G G T T T T T T T T
4 chr4_82923529 0 82923529 G G G G T T G G G G G G G G G G G G G G
4 chr4_82964644 0 82964644 G G G G G G G G G G G G G G G G C C G G
4 chr4_82986243 0 82986243 G G G G G G G G G G G G G G G G C C G G
4 chr4_83002046 0 83002046 G G G G G G G G G G G G G G G G C G G G
4 chr4_83008864 0 83008864 G G G G G G G T G G G G G G G G G G G G
4 chr4_83010437 0 83010437 G G G G G G G G T T T T G G G G G G G G
4 chr4_83036072 0 83036072 A A A A A A A A C C C C A A A A A A A A
4 chr4_83043699 0 83043699 C C C C C C C C A A A A C C C C C C C C
4 chr4_83061681 0 83061681 G G G G C C G G G G G G G G G G G G G G
4 chr4_83062540 0 83062540 G G G G G G G G G G G G G T G G G G G G
4 chr4_83094234 0 83094234 A T A A A A A A A A A A A A A A A A A A
4 chr4_83111028 0 83111028 G G C C G G G G G G G G G G G G G G G G
4 chr4_83127462 0 83127462 A C A A A A C C A A A A A A A A A A C C
4 chr4_83136118 0 83136118 T T A A T T T T T T T T T T T T T T T T
4 chr4_83147478 0 83147478 C C C C C C C C A C C C C C C C C C C C
4 chr4_83148680 0 83148680 A A A A C C A A A A A A A A A A A A A A
4 chr4_83177462 0 83177462 A A A A A A A A A A A A A C A A A A A A
4 chr4_83181202 0 83181202 A A A A A A A A C C C C A A A A A A A A
4 chr4_83185508 0 83185508 G G G G G G G G G G G G C C G G G G G G
4 chr4_83200172 0 83200172 G G G G T T G G G G G G G G G G G G G G
4 chr4_83201736 0 83201736 G G C C C C G G G G G G C C C C C C G G
4 chr4_83237619 0 83237619 A A A A A A A A T T T T A A A A A A A A
4 chr4_83255215 0 83255215 C C C C C C C C C C C C C G C C C C C C
4 chr4_83316774 0 83316774 C C C C C C C C C C C C C C C C G G C C
4 chr4_83334216 0 83334216 G G G G G G G G G G G G C G G G G G G G
4 chr4_83355433 0 83355433 C C A A A A A A A A A A A A A A A A C C
4 chr4_83364479 0 83364479 A A A A A A A A C C C C A A A A A A A A
4 chr4_83399392 0 83399392 A A C C C C A A C C C C C C C C C C A A
4 chr4_83408486 0 83408486 G G G G G G G G G G G G G G G G C G G G
4 chr4_83409687 0 83409687 A A A A A A A A A A A A A A A A T T A A
4 chr4_83433729 0 83433729 C C A A C C C C C C C C C C C C C C C C
4 chr4_83435457 0 83435457 A A T T T T A A T T T T T T T T T T A A
4 chr4_83446017 0 83446017 G G G G G G G G C G G G G G G G G G G G
4 chr4_83447413 0 83447413 G G G G G G G G C C C C G G G G G G G G
4 chr4_83464408 0 83464408 C C C C C C C C G G G G C C C C C C C C
4 chr4_83472894 0 83472894 C C C C C C C C A A A A C C C C C C C C
4 chr4_83491866 0 83491866 C C C C C C C C C C C C C C C C A C C C
4 chr4_83522638 0 83522638 G G G G G G G G G G T T G G G G G G G G
4 chr4_83526100 0 83526100 C C C C G G C C C C C C C C C C C C C C
4 chr4_83552579 0 83552579 A A A A A A A A C C C C A A A A A A A A
4 chr4_83582327 0 83582327 C C C C C C C C C C C C C C C C A A C C
4 chr4_83583748 0 83583748 C C A A C C C C C C C C C C C C C C C C
4 chr4_83590109 0 83590109 A A A A A A A A A A A A A C A A A A A A
4 chr4_83610328 0 83610328 C C C C C C C C A A A A C C C C C C C C
4 chr4_83610580 0 83610580 G G C C C C C C C C C C C C C C C C G G
4 chr4_83651874 0 83651874 G G C C C C G G C C C C G G G G G G G G
4 chr4_83712849 0 83712849 T T A A T T T T T T T T T T T T T T T T
4 chr4_83720841 0 83720841 T T T T T T T T T T T T A T T T T T T T
4 chr4_83757121 0 83757121 A A A A A A A A A A A A A T A A A A A A
4 chr4_83769712 0 83769712 C C A A C C C C C C C C C C C C C C C C
4 chr4_83916924 0 83916924 G G G G G G G G C C C C G G G G G G G G
4 chr4_83918371 0 83918371 C C G G G G C C C C C C C C C C C C C C
4 chr4_83964705 0 83964705 G G G G G G G G C C C C G G G G G G G G
4 chr4_83981772 0 83981772 T T T T T T T T G G G G T T T T T T T T
4 chr4_83997134 0 83997134 A A A A A A C C A A A A A A A A A A A A
4 chr4_84016008 0 84016008 G G G G G G G G G G G G G G G G G T G G
4 chr4_84022995 0 84022995 C C C C C C C C G G G G C C C C C C C C
4 chr4_84055574 0 84055574 T T T T T T T T A T T T T T T T T T T T
4 chr4_84081174 0 84081174 A A A A C C A A A A A A A A A A A A A A
4 chr4_84081532 0 84081532 T T T T T T T T T T T T T T A A T T T T
4 chr4_84091925 0 84091925 C C C C C C C C C C C C C G C C C C C C
4 chr4_84097916 0 84097916 C C C C C C C C A A A A C C C C C C C C
4 chr4_84114631 0 84114631 T T T T T T T T G G G G T T T T T T T T
4 chr4_84126986 0 84126986 A A A A A A A A A T A A A A A A A A A A
4 chr4_84139333 0 84139333 T T T T T T T T T T T T G G G G T T T T
4 chr4_84172839 0 84172839 C C C C C C C C C C C C C C G G C C C C
4 chr4_84201035 0 84201035 C C C C C C C C C C C C G G C C C C C C
4 chr4_84274797 0 84274797 C C C C C C C C C C C G C C C C C C C C
4 chr4_84289235 0 84289235 G G G G G G G G G G G G G G G G G T G G
4 chr4_84357689 0 84357689 T T T T T T T T T T T T G G T T T T T T
4 chr4_84361343 0 84361343 T T T T T T T T T T T T G G T T T T T T
4 chr4_84383756 0 84383756 T T T T T T T T G T T T T T T T T T T T
4 chr4_84389989 0 84389989 A A A A A A A A A A A A A A A A A C A A
4 chr4_84414069 0 84414069 C C C C C C C C C C C C C C C C A C C C
4 chr4_84473246 0 84473246 G G G G G G G G G G G G G G C C G G G G
4 chr4_84480425 0 84480425 G G G G G G G G C C C C G G G G G G G G
4 chr4_84499317 0 84499317 G G G G T T G G G G G G G G G G G G G G
4 chr4_84530903 0 84530903 G G G G G G G G G G G G G T G G G G G G
4 chr4_84605303 0 84605303 G G G G G G G G T T T T G G G G G G G G
4 chr4_84605460 0 84605460 G G G G G G G G G G G G G G T T G G G G
4 chr4_84617696 0 84617696 G G G G G G G G G G G G G G C C G G G G
4 chr4_84627834 0 84627834 C C C C C C C C C C C C C G C C C C C C
4 chr4_84637877 0 84637877 T T T T T T T T T T T T G G T T T T T T
4 chr4_84642988 0 84642988 A A A A A A A A C C C C A A A A A A A A
4 chr4_84684080 0 84684080 T T T T T T T T T T T T T T A A T T T T
4 chr4_84735880 0 84735880 A A A A C C A A A A A A A A A A A A A A
4 chr4_84772316 0 84772316 T T T T T T T T G G G G T T T T T T T T
4 chr4_84797947 0 84797947 A A A A A A A A A A A A A A A A C C A A
4 chr4_84802371 0 84802371 C C C G C C C C C C C C C C C C C C C C
4 chr4_84845629 0 84845629 G G G G G G G G G G G G T T G G G G G G
4 chr4_84888465 0 84888465 G G G G G G G G G G G G G G G G C C G G
4 chr4_84907759 0 84907759 G G G G G T G G G G G G G G G G G G G G
4 chr4_84923515 0 84923515 G G G G G T G G G G G G G G G G G G G G
4 chr4_84948001 0 84948001 G G G G G G G G G G G G G G G G G T G G
4 chr4_84953106 0 84953106 C C C C C C C C C C C C C C C C A C C C
4 chr4_84974049 0 84974049 C C C C C C C C C C C C C C G G C C C C
4 chr4_84990312 0 84990312 A C C C C C A A C C C C C C C C C C C C
4 chr4_85011112 0 85011112 C C C C C C C C C C C C C C G G C C C C
4 chr4_85023384 0 85023384 T T T T T T T T T T T T G T T T T T T T
4 chr4_85027313 0 85027313 T T T T T T T T T T T T T T T T G G T T
4 chr4_85028319 0 85028319 A A T T T T A A T T T T T T T T T T A A
4 chr4_85055141 0 85055141 G G G G G G G G G G G G G G C C G G G G
4 chr4_85057998 0 85057998 A A A A A A A A A A A A A A A A C C A A
4 chr4_85126052 0 85126052 A A A A A A A A A A A A A C A A A A A A
4 chr4_85152509 0 85152509 C C C C C C C C G G G G C C C C C C C C
4 chr4_85162396 0 85162396 T T T T T T T T A A A A T T T T T T T T
4 chr4_85187197 0 85187197 A A A A A A C C A A A A A A A A A A A A
4 chr4_85190395 0 85190395 T T T T T T T T A A A A T T T T T T T T
4 chr4_85199191 0 85199191 A A A A A A A A A A A A C C A A A A A A
4 chr4_85230777 0 85230777 C G C C C C C C C C C C C C C C C C C C
4 chr4_85243394 0 85243394 A A C C C C A A C C C C C C C C C C A A
4 chr4_85256550 0 85256550 T T T T T T T T G G G G T T T T T T T T
4 chr4_85320326 0 85320326 G G G G G G G G G G G G G G T T G G G G
4 chr4_85321393 0 85321393 C C C C C C C C A A A A C C C C C C C C
4 chr4_85339030 0 85339030 A A A A A A A T A A A A A A A A A A A A
4 chr4_85348171 0 85348171 A T T T T T T T T T T T T T T T T T T T
4 chr4_85362201 0 85362201 T T T T T T T T G G G G T T T T T T T T
4 chr4_85363262 0 85363262 T T T T T T T T T T T T T T G G T T T T
4 chr4_85370716 0 85370716 A A A A A T A A A A A A A A A A A A A A
4 chr4_85412943 0 85412943 C C A A A A C C C C C C C C C C C C C C
4 chr4_85413069 0 85413069 G G G G G G G G G T G G G G G G G G G G
4 chr4_85422601 0 85422601 C C C C C C C C G G G G C C C C C C C C
4 chr4_85425246 0 85425246 C C C C C C C C C C C C C G C C C C C C
4 chr4_85426160 0 85426160 T T T T T T T T G G G G T T T T T T T T
4 chr4_85428063 0 85428063 C C G G C C C C C C C C C C C C C C C C
4 chr4_85434350 0 85434350 G G G G G T G G G G G G G G G G G G G G
4 chr4_85440282 0 85440282 C C C C C G C C C C C C C C C C C C C C
4 chr4_85443513 0 85443513 C C C C C C C C C G C C C C C C C C C C
4 chr4_85453336 0 85453336 A A A A A A A A A A A A A A A A C C A A
4 chr4_85453445 0 85453445 G G G G G G G G G T G T G G G G G G G G
4 chr4_85456476 0 85456476 C C C C C C A C C C C C C C C C C C C C
4 chr4_85490323 0 85490323 G G G G C G G G G G G G G G G G G G G G
4 chr4_85504541 0 85504541 A T A A A A A A A A A A A A A A A A A A
4 chr4_85511454 0 85511454 G G C C C C G G G G G G G G G G G G G G
4 chr4_85537471 0 85537471 T T T T T T T T T T T T T T G G T T T T
4 chr4_85548069 0 85548069 G G G G G G G G C C C C G G G G G G G G
4 chr4_85555796 0 85555796 T T T T T T T T G T T T T T T T T T T T
4 chr4_85567801 0 85567801 G G G G G G G G G G G G G G G G C G G G
4 chr4_85585218 0 85585218 A A A A A A A A T T T T A A A A A A A A
4 chr4_85587031 0 85587031 A A A A A A A A T T T T A A A A A A A A
4 chr4_85627285 0 85627285 C C C C C C C C C C C C C C C C A C C C
4 chr4_85629526 0 85629526 G G G G G G G G G G G G G G G G C G G G
4 chr4_85657437 0 85657437 C C C C C C C C C C C C G G C C C C C C
4 chr4_85661878 0 85661878 C C C C C C C C C C C C C C C C C G C C
4 chr4_85680539 0 85680539 G G G G G G G T G G G G G G G G G G G G
4 chr4_85683141 0 85683141 G G G G G G G G G G G G G G G G C C G G
4 chr4_85696463 0 85696463 A A A A A A A A A A A A A T A A A A A A
4 chr4_85714524 0 85714524 A A C C C C C C C C C C C C C C C C C C
4 chr4_85741269 0 85741269 G G C C C C G G G G G G G G G G G G G G
4 chr4_85741775 0 85741775 G G G G G G G G C C C C G G G G G G G G
4 chr4_85754769 0 85754769 T T T T T T A T T T T T T T T T T T T T
4 chr4_85758763 0 85758763 C C C C C C C C C C C C C C C C G G C C
4 chr4_85793950 0 85793950 G G G G G G G G T T T T G G G G G G G G
4 chr4_85798854 0 85798854 G G G G G G G G G G G G G G T T G G G G
4 chr4_85812595 0 85812595 A A A A A A A A A C A A A A A A A A A A
4 chr4_85818781 0 85818781 C C A A A A A A A A A A A A A A A A C C
4 chr4_85819464 0 85819464 G G G G G G G G G G G G G T G G G G G G
4 chr4_85829771 0 85829771 A A A A A A A A T T T T A A A A A A A A
4 chr4_85885367 0 85885367 C C C C C G C C C C C C C C C C C C C C
4 chr4_85898961 0 85898961 G G G G G T G G G G G G G G G G G G G G
4 chr4_85912413 0 85912413 C C C C C C C C C C C C A A C C C C C C
4 chr4_85925841 0 85925841 C C C C C C C C C G C C C C C C C C C C
4 chr4_85943717 0 85943717 C C A C C C C C C C C C C C C C C C C C
4 chr4_85978317 0 85978317 A A A A A A A A A A A A A C A A A A A A
4 chr4_85984958 0 85984958 G G G G G G G G G G G G G G C C G G G G
4 chr4_86004275 0 86004275 C C C C C C C C C C A A C C C C C C C C
4 chr4_86013813 0 86013813 T T T T T T T T T T T T G T T T T T T T
4 chr4_86018551 0 86018551 C C C C C C C C G G G G C C C C C C C C
4 chr4_86026228 0 86026228 C C C C C C C C C C C C A A C C C C C C
4 chr4_86051088 0 86051088 G G G G G G G G T T T T G G G G G G G G
4 chr4_86075528 0 86075528 T T T T T T T T G G G G T T T T T T T T
4 chr4_86092611 0 86092611 C C C C C C C C A A A A C C C C C C C C
4 chr4_86096958 0 86096958 T T T T A A T T T T T T T T T T T T T T
4 chr4_86106446 0 86106446 A A A A A A A A A C C C A A A A A A A A
4 chr4_86125539 0 86125539 G G G G G G C G G G G G G G G G G G G G
4 chr4_86144339 0 86144339 C C C C C C C C C C C C A A C C C C C C
4 chr4_86150187 0 86150187 T T T T T T T T G T T T T T T T T T T T
4 chr4_86168011 0 86168011 C C C C C C C C G G G G C C C C C C C C
4 chr4_86174824 0 86174824 T T T T T T T T T T T T T T T T G G T T
4 chr4_86174945 0 86174945 T T T T T T T T A A A A A A A A A A T T
4 chr4_86190091 0 86190091 A A C C A C A A A A A A A A A A A A A A
4 chr4_86196004 0 86196004 G G G G G G G G C C C C G G G G G G G G
4 chr4_86200450 0 86200450 A A A A A A A A A A A A A A A A C C A A
4 chr4_86201352 0 86201352 T T G G T T T T T T T T T T T T T T T T
4 chr4_86207128 0 86207128 G G G G G G G G G G C G G G G G G G G G
4 chr4_86242972 0 86242972 G G G G G G G G C C C C G G G G G G G G
4 chr4_86249833 0 86249833 T T T T T T T T A T T T T T T T T T T T
4 chr4_86255944 0 86255944 G G G G G G G G T T T T G G G G G G G G
4 chr4_86265345 0 86265345 C C C C C G C C C C C C C C C C C C C C
4 chr4_86278113 0 86278113 C C C C C C A C C C C C C C C C C C C C
4 chr4_86306038 0 86306038 C C C C A A C C C C C C C C C C C C C C
4 chr4_86318928 0 86318928 C C C C C C C C G G G G C C C C C C C C
4 chr4_86329143 0 86329143 C C C C C C A C C C C C C C C C C C C C
4 chr4_86366308 0 86366308 C C A A A C C C C C C C C C C C C C C C
4 chr4_86368859 0 86368859 C C C C C C C C C C C C C C C C A A C C
4 chr4_86373390 0 86373390 G G G G G G G G C C C C G G G G G G G G
4 chr4_86373517 0 86373517 C C C C C C A A C C C C C C C C C C C C
4 chr4_86374220 0 86374220 G G G G G G G G T T T T G G G G G G G G
4 chr4_86382839 0 86382839 C C C C C C C C C C A C C C C C C C C C
4 chr4_86394507 0 86394507 T T T T T T T T T T T T G T T T T T T T
4 chr4_86409306 0 86409306 T T G G T T T T T T T T T T T T T T T T
4 chr4_86411922 0 86411922 G G G G G G G G C C C C G G G G G G G G
4 chr4_86414621 0 86414621 G G G G G G G G G G G G C G G G G G G G
4 chr4_86416632 0 86416632 A A A A A A C C A A A A A A A A A A A A
4 chr4_86444286 0 86444286 A A A A A A A A A A A A A A C C A A A A
4 chr4_86451882 0 86451882 A A C C A A A A A A A A A A A A A A A A
4 chr4_86461773 0 86461773 G G C C C G G G G G G G G G G G G G G G
4 chr4_86462014 0 86462014 C C C G C C C C C C C C C C C C C C C C
4 chr4_86490347 0 86490347 A A A A A A A A C C C C A A A A A A A A
4 chr4_86491576 0 86491576 G G G G G G T T G G G G G G G G G G G G
4 chr4_86491667 0 86491667 G G T T G T G G G G G G G G G G G G G G
4 chr4_86507066 0 86507066 T T T T T T T T T T T T T T A A T T T T
4 chr4_86530755 0 86530755 G G G G G G G G T T T T G G G G G G G G
4 chr4_86535544 0 86535544 G G G G G G G G G G G G C G G G G G G G
4 chr4_86545289 0 86545289 T T T T G T T T T T T T T T T T T T T T
4 chr4_86546558 0 86546558 G G G G G G G G G G G G G G C C G G G G
4 chr4_86558487 0 86558487 C G G G G G G G G G G G G G G G G G C C
4 chr4_86585389 0 86585389 T T T T A T T T T T T T T T T T T T T T
4 chr4_86586198 0 86586198 C C C C C C C C C C C C C C A A C C C C
4 chr4_86589991 0 86589991 A C C C C C A A C C C C C C C C C C A A
4 chr4_86591964 0 86591964 T T T T T T T T T T T T A T T T T T T T
4 chr4_86597029 0 86597029 C C C C C C C C C C C C C C C C A A C C
4 chr4_86602019 0 86602019 A A A A A A A A T T T T A A A A A A A A
4 chr4_86616100 0 86616100 C C C C C C C C C C C C C C A C C C C C
4 chr4_86624771 0 86624771 G G C C G G G G G G G G G G G G G G G G
4 chr4_86642222 0 86642222 G G G G C G G G G G G G G G G G G G G G
4 chr4_86643938 0 86643938 G G C C G G G G G G G G G G G G G G G G
4 chr4_86681262 0 86681262 C C G G G G C C G G G G G G G G G G C C
4 chr4_86687135 0 86687135 A A A A A A A A A A A A A A C C A A A A
4 chr4_86701275 0 86701275 C C C C C C G G C C C C C C C C C C C C
4 chr4_86706852 0 86706852 A A A A A A A A C C C C A A A A A A A A
4 chr4_86738982 0 86738982 G G G G G G G G C C C C G G G G G G G G
4 chr4_86741751 0 86741751 G G G T G T G G G G G G G G G G G G G G
4 chr4_86748003 0 86748003 A A A A A A A A A A A A A A A A A C A A
4 chr4_86777872 0 86777872 A A A A A C A A A A A A A A A A A A A A
4 chr4_86787328 0 86787328 A A A A A A A A A A A A T T A A A A A A
4 chr4_86796297 0 86796297 T T T T T T T T T T T T G T T T T T T T
4 chr4_86796303 0 86796303 G G G G G G G G C G G G G G G G G G G G
4 chr4_86809570 0 86809570 G G G G C G G G G G G G G G G G G G G G
4 chr4_86822885 0 86822885 C C C C C C C C C C C C C C C C G G C C
4 chr4_86825069 0 86825069 C C C C C C C C C C C C C C C C C G C C
4 chr4_86831420 0 86831420 G G G G G G G G G G G G G G T T G G G G
4 chr4_86834202 0 86834202 A A A A A A A A T T T T A A A A A A A A
4 chr4_86834389 0 86834389 G G G G G G G G C G C G G G G G G G G G
4 chr4_86842552 0 86842552 T T T T T T T T T T T T G G T T T T T T
4 chr4_86868821 0 86868821 C C C C C G C C C C C C C C C C C C C C
4 chr4_86878355 0 86878355 T T G G T T T T T T T T T T T T T T T T
4 chr4_86883193 0 86883193 A A A A A A A A C C C C A A A A A A A A
4 chr4_86912376 0 86912376 T T T T T T T T T T T T T T T T A T T T
4 chr4_86938310 0 86938310 T T T T T T T T T T T T G T T T T T T T
4 chr4_86952576 0 86952576 A A A A A A A A T T T T A A A A A A A A
4 chr4_86955551 0 86955551 C C C C C G C C C C C C C C C C C C C C
4 chr4_86986730 0 86986730 C C C C C C C C A A A A C C C C C C C C
4 chr4_87006061 0 87006061 T T T T T T T T A T T T T T T T T T T T
4 chr4_87006601 0 87006601 C C C C C C C C A A A A C C C C C C C C
4 chr4_87010592 0 87010592 G G G G G G G G G G G G G T T T G G G G
4 chr4_87019268 0 87019268 T T T T T T T T A A A A T T T T T T T T
4 chr4_87034633 0 87034633 G G G G G G G G G G G G G G C C G G G G
4 chr4_87041885 0 87041885 C C C C C C C C C C C C A C C C C C C C
4 chr4_87060642 0 87060642 G G G G G G G G T T T T G G G G G G G G
4 chr4_87064932 0 87064932 C G C C C C C C C C C C G G C C G G G G
4 chr4_87068428 0 87068428 A C A A A A A A A A A A A A A A A A A A
4 chr4_87099603 0 87099603 C C C C C C C C C C C C C C C C A A C C
4 chr4_87104816 0 87104816 G G C C C C G G C C C C C C C C C C G G
4 chr4_87106718 0 87106718 T T A A T T T T T T T T T T T T T T T T
4 chr4_87115543 0 87115543 G G G G G G G G G T G T G G G G G G G G
4 chr4_87139229 0 87139229 A A A A A A A A A A A A A A A A T T A A
4 chr4_87142591 0 87142591 T T T T T T A A T T T T T T T T T T T T
4 chr4_87173190 0 87173190 A A C C A A A A A A A A A A A A A A A A
4 chr4_87176223 0 87176223 A A A A A A A A C C C C A A A A A A A A
4 chr4_87192765 0 87192765 C C C C C C C C C C C C C C G G C C C C
4 chr4_87199045 0 87199045 T T T T G G T T T T T T T T T T T T T T
4 chr4_87205983 0 87205983 A A A A A A A A T T T T A A A A A A A A
4 chr4_87218699 0 87218699 G G G G G G G G C C C C G G G G G G G G
4 chr4_87324748 0 87324748 C C C C C C C C G G G G C C C C C C C C
4 chr4_87330947 0 87330947 A A A A A T A A A A A A A A A A A A A A
4 chr4_87344644 0 87344644 G G G G C G G G G G G G G G G G G G G G
4 chr4_87349739 0 87349739 G G G G G G G G G G G G C C G G G G G G
4 chr4_87353777 0 87353777 A A A A A C A A A A A A A A A A A A A A
4 chr4_87365428 0 87365428 A A A A A C A A A A A A A A A A A A A A
4 chr4_87372145 0 87372145 C C C C C C C C C C C C A A A A C C C C
4 chr4_87379585 0 87379585 G G G G G G G G G G G G C G C C G G G G
4 chr4_87394834 0 87394834 A A T T A T A A A A A A A A A A A A A A
4 chr4_87439878 0 87439878 G G G G G G G G C C C C G G G G G G G G
4 chr4_87448824 0 87448824 C C C C C C C C C C C C C C A C C C C C
4 chr4_87449367 0 87449367 C C C C C C C C G G G G C C C C C C C C
4 chr4_87462988 0 87462988 G G G G G G C C G G G G G G G G G G G G
4 chr4_87468022 0 87468022 G G G G G G G G G G G G G G C G G G G G
4 chr4_87471713 0 87471713 T T T T T T T T G T T T T T T T T T T T
4 chr4_87479164 0 87479164 C C C C C C C C A A A A C C C C C C C C
4 chr4_87482463 0 87482463 T T A A A A T T A A A A A A A A A A T T
4 chr4_87488825 0 87488825 A C A A A A A A A A A A A A A A A A A A
4 chr4_87512640 0 87512640 G G G G G G G G G G G G C C G G G G G G
4 chr4_87520827 0 87520827 C C A A A C C C C C C C C C C C C C C C
4 chr4_87542196 0 87542196 G G G G G G G G G G G T G G G G G G G G
4 chr4_87557853 0 87557853 T T T T T T T T T T T T G G G G G G T T
4 chr4_87579275 0 87579275 G T G G G G G G G G G G G G G G G G G G
4 chr4_87628732 0 87628732 C C C C C C C C A A A A C C C C C C C C
4 chr4_87668997 0 87668997 C C C C C C C C G G G G C C C C C C C C
4 chr4_87716534 0 87716534 G G G G G G C C G G G G G G G G G G G G
4 chr4_87745860 0 87745860 C C C C C C C C A A A A C C C C C C C C
4 chr4_87788161 0 87788161 A A A C A C A A A A A A A A A A A A A A
4 chr4_87791839 0 87791839 C C C C C C C C G G G G C C C C C C C C
4 chr4_87819333 0 87819333 A A A T A A A A A A A A A A A A A A A A
4 chr4_87852825 0 87852825 A A A A A A A A A A A A C C A A C C A A
4 chr4_87853896 0 87853896 C G G G G G G G G G G G G G G G G G G G
4 chr4_87876550 0 87876550 A A A A A A A A T T T T A A A A A A A A
4 chr4_87893884 0 87893884 A A T T T T A A T T T T T T T T T T A A
4 chr4_87907248 0 87907248 T T T T T T T T G G G G T T T T T T T T
4 chr4_87918342 0 87918342 T T T T T T T T G G G G G G G G G G T T
4 chr4_87921522 0 87921522 G G C C C C G G G G G G G G G G G G G G
4 chr4_87936558 0 87936558 A A C C C C A A A A A A C C C C C C A A
4 chr4_87941114 0 87941114 C C C C C C C C C C C C C C C C C G C C
4 chr4_88001362 0 88001362 G G G G G G G G C G G G G G G G G G G G
4 chr4_88057641 0 88057641 G G C C C C G G C C C C C C C C C C G G
4 chr4_88065238 0 88065238 T T T T T T T T G G G G T T T T T T T T
4 chr4_88089089 0 88089089 C C C C A C C C C C C C C C C C C C C C
4 chr4_88100984 0 88100984 T T T T T T T T G G G G T T T T T T T T
4 chr4_88124151 0 88124151 A A A A A A A A A A A A C C A A A A A A
4 chr4_88126835 0 88126835 A A A A A A A A A A A A A A A A C C A A
4 chr4_88129250 0 88129250 C C C C C C C C A A A A C C C C C C C C
4 chr4_88169444 0 88169444 C C C C C C C C C G C C C C C C C C C C
4 chr4_88202721 0 88202721 A A A A A A A A A C A A A A A A A A A A
4 chr4_88240801 0 88240801 C C C C C C C C C C C C A A C C C C C C
4 chr4_88254319 0 88254319 G G G G G G G G T T T T G G G G G G G G
4 chr4_88264952 0 88264952 G G G G G G G G C G G G G G G G G G G G
4 chr4_88297289 0 88297289 C C C C C C C C A A A A C C C C C C C C
4 chr4_88299729 0 88299729 G G G G G T G G G G G G G G G G G G G G
4 chr4_88323036 0 88323036 G G C G C G G G G G G G G G G G G G G G
4 chr4_88330073 0 88330073 C C C C C C C C A A A A C C C C C C C C
4 chr4_88363249 0 88363249 T T T T T T G G T T T T T T T T T T T T
4 chr4_88384297 0 88384297 G G G G G G G G C C C C G G G G G G G G
4 chr4_88394164 0 88394164 G G C C G G G G G G G G G G G G G G G G
4 chr4_88406513 0 88406513 T T T T T T T T T T T T G T T T T T T T
4 chr4_88424079 0 88424079 G G G G G G G G G G G G G T G G G G G G
4 chr4_88434270 0 88434270 A A A T A T A A A A A A T T T T T T A A
4 chr4_88447295 0 88447295 A A A A A A A A C C C C A A A A A A A A
4 chr4_88477063 0 88477063 G G G G G G G G G G G G G G C C G G G G
4 chr4_88525887 0 88525887 A A A A A A A A C C C C A A A A A A A A
4 chr4_88534957 0 88534957 C C C C C C C C C C C C C C C C G G C C
4 chr4_88550871 0 88550871 T T T T G G T T T T T T T T T T T T T T
4 chr4_88555182 0 88555182 A A T T T T A A A A A A A A A A A A A A
4 chr4_88560556 0 88560556 G G G G G G G G G G G G G G C G G G G G
4 chr4_88566300 0 88566300 G G C C C G G G G G G G G G G G G G G G
4 chr4_88588320 0 88588320 C C G G G G C C G G G G G G G G G G C C
4 chr4_88599705 0 88599705 G G G G G G G G C C C G G G G G G G G G
4 chr4_88634519 0 88634519 T T G G G T T T T T T T T T T T T T T T
4 chr4_88720595 0 88720595 A T T T T T A T T T T T T T T T T T T T
4 chr4_88720678 0 88720678 G G G G G G G G T T T T G G G G G G G G
4 chr4_88730167 0 88730167 A A A A A T A A A A A A A A A A A A A A
4 chr4_88774132 0 88774132 C C C C C C C C C C C C C C C C G G C C
4 chr4_88823363 0 88823363 C C C C G G C C C C C C C C C C C C C C
4 chr4_88853955 0 88853955 G G G G G G C C G G G G G G G G G G G G
4 chr4_88855051 0 88855051 G G C C G G G G G G G G G G G G G G G G
4 chr4_88861268 0 88861268 C C C C G G C C C C C C C C C C C C C C
4 chr4_88874646 0 88874646 C C C C C C C C C G G G C C C C C C C C
4 chr4_88929427 0 88929427 A C A A A A A A A A A A A A A A A A A A
4 chr4_88942355 0 88942355 G G G G G T G G G G G G G G G G G G G G
4 chr4_88966234 0 88966234 C C A A C C C C C C C C C C C C C C C C
4 chr4_88971308 0 88971308 C C C C A C C C C C C C C C C C C C C C
4 chr4_88975516 0 88975516 A A A A A A A A C C C C A A A A A A A A
4 chr4_89003905 0 89003905 G G G G G G G G G G G G G T G G G G G G
4 chr4_89007121 0 89007121 T T T T T T T T G G G G T T T T T T T T
4 chr4_89101619 0 89101619 G G G G G G G G C C C C G G G G G G G G
4 chr4_89109205 0 89109205 G G G G C C G G G G G G G G G G G G G G
4 chr4_89136758 0 89136758 C G C C C C C G C C C C C C C C C C C C
4 chr4_89155459 0 89155459 T T T T T T T T T T T T A T T T T T T T
4 chr4_89161350 0 89161350 G G G G G G G G G G G G C G G G G G G G
4 chr4_89197127 0 89197127 G G C C C C C C C C C C C C C C C C G G
4 chr4_89287398 0 89287398 G G G G C G G G G G G G G G G G G G G G
4 chr4_89299623 0 89299623 A A A A A A A A C C C C A A A A A A A A
4 chr4_89323576 0 89323576 G G G G G G G G G G G G G G G G T T G G
4 chr4_89343408 0 89343408 C C C C C C C C C C C G C C C C C C C C
4 chr4_89347647 0 89347647 C C C C C C C C C G C C C C C C C C C C
4 chr4_89353148 0 89353148 T T T T T T T T A T T T T T T T T T T T
4 chr4_89353937 0 89353937 T T T T T T T T A T T T T T T T T T T T
4 chr4_89441202 0 89441202 G G C C C C C C C C C C C C C C C C G G
4 chr4_89468399 0 89468399 G G G G G G G G C C C C G G G G G G G G
4 chr4_89496570 0 89496570 A A A A A A A T A A A A A A A A A A A A
4 chr4_89499483 0 89499483 T T G G T T T T T T T T T T T T T T T T
4 chr4_89515754 0 89515754 C C C C C C C C G G G G C C C C C C C C
4 chr4_89518736 0 89518736 G G G G G T G G G G G G G G G G G G G G
4 chr4_89529408 0 89529408 C C C C C C C C C C C C C C C C A C C C
4 chr4_89543989 0 89543989 C C G G G G C C C C C C C C C C C C C C
4 chr4_89551653 0 89551653 A A C C C C A A C C C C C C C C C C A A
4 chr4_89563261 0 89563261 G T T T T T G T T T T T T T T T T T T T
4 chr4_89601094 0 89601094 A A A A A A A A A C A C A A A A A A A A
4 chr4_89664196 0 89664196 C C C C C C C C G G G G C C C C C C C C
4 chr4_89694499 0 89694499 T T T T T T A A T T T T T T T T T T T T
4 chr4_89703754 0 89703754 C C C C C C C C C G C C C C C C C C C C
4 chr4_89704816 0 89704816 A A A A A A A A A A A A A C A A A A A A
4 chr4_89763000 0 89763000 G G G G G G G G G G G G T T T T T T G G
4 chr4_89803658 0 89803658 C C C C C C C C C C C C C G C C C C C C
4 chr4_89810055 0 89810055 C C A A A C C C C C C C C C C C C C C C
4 chr4_89833934 0 89833934 T T T T T T T T G T T T T T T T T T T T
4 chr4_89842860 0 89842860 A T A A A A T T A A A A A A A A A A A A
4 chr4_89852157 0 89852157 T T T T T T T T T T T T T T A A T T T T
4 chr4_89857328 0 89857328 A A A A A A A A A A A C A A A A A A A A
4 chr4_89863430 0 89863430 A A A A A A A A C C C C A A A A A A A A
4 chr4_89866426 0 89866426 G G G G G G G G G T G G G G G G G G G G
4 chr4_89881202 0 89881202 T T T T T T T T A T T T T T T T T T T T
4 chr4_89881957 0 89881957 G G G G C G G G G G G G G G G G G G G G
4 chr4_89884261 0 89884261 G G G G G G G G G G G G C C G G G G G G
4 chr4_89884353 0 89884353 T T T T T T T T G T T T T T T T T T T T
4 chr4_89888056 0 89888056 G G G G G G G G C G G G G G G G G G G G
4 chr4_89931022 0 89931022 C C A C C C C C C C C C C C C C C C C C
4 chr4_89931953 0 89931953 G G G G G G G G C C C C G G G G G G G G
4 chr4_89949883 0 89949883 C C C C C C C C A C A A C C C C C C C C
4 chr4_89973938 0 89973938 G G G G G G G G G G G G G G C G G G G G
4 chr4_89981148 0 89981148 T T G G G G T T T T T T T T T T T T T T
4 chr4_90001779 0 90001779 C C C C C C C C A A A A C C C C C C C C
4 chr4_90039353 0 90039353 C C C C C C C C C C C C C C C C C G C C
4 chr4_90041164 0 90041164 A A A A A A A A A C A A A A A A A A A A
4 chr4_90041201 0 90041201 C C C C C C C C C C C C C C A A C C C C
4 chr4_90049960 0 90049960 T T G G T T T T T T T T T T T T T T T T
4 chr4_90060207 0 90060207 A A A A A A A A A T A A A A A A A A A A
4 chr4_90061849 0 90061849 G G G G G G G G G G G G C G G G G G G G
4 chr4_90081233 0 90081233 G G G G G G G G G G G G G G C C G G G G
4 chr4_90083111 0 90083111 T T T T T T T T A A A A T T T T T T T T
4 chr4_90085898 0 90085898 C C C C C C C C C C C C C G C C C C C C
4 chr4_90086681 0 90086681 G G G G G G G G T T T T G G G G G G G G
4 chr4_90129611 0 90129611 C C C C A C C C C C C C C C C C C C C C
4 chr4_90148970 0 90148970 T T A A A T T T T T T T T T T T T T T T
4 chr4_90157747 0 90157747 C C C C C C C C C C C G C C C C C C C C
4 chr4_90174131 0 90174131 A A A A A A A A A A A A A A T T A A A A
4 chr4_90185694 0 90185694 A A C C A A A A A A A A A A A A A A A A
4 chr4_90223512 0 90223512 T T T T T T T T T T T T T T G T T T T T
4 chr4_90226837 0 90226837 C C C C C C C C C C C C C C G G C C C C
4 chr4_90264632 0 90264632 C C C C C C C C C G C C C C C C C C C C
4 chr4_90278740 0 90278740 G G G G C G G G G G G G G G G G G G G G
4 chr4_90282446 0 90282446 C C C C C C C C C C G G C C C C C C C C
4 chr4_90329698 0 90329698 A A A A A A A A A A A A A A C C A A A A
4 chr4_90344906 0 90344906 A C C C C C C C C C C C C C C C C C C C
4 chr4_90350197 0 90350197 T T T T T T T T T T T T G T T T T T T T
4 chr4_90374539 0 90374539 T T T T A T T T T T T T T T T T T T T T
4 chr4_90385609 0 90385609 C C C C A C C C C C C C C C C C C C C C
4 chr4_90399178 0 90399178 G G G G G G G G T T T T G G G G G G G G
4 chr4_90457451 0 90457451 G G G G G G G G C G G G G G G G G G G G
4 chr4_90472989 0 90472989 A A A A A A A A T T T T A A A A A A A A
4 chr4_90479582 0 90479582 C C C C C C C C C C C C C G C C C C C C
4 chr4_90488624 0 90488624 C C G G G G C C C C C C C C C C C C C C
4 chr4_90492098 0 90492098 T T T T T T T T A A A A T T T T T T T T
4 chr4_90538132 0 90538132 A A A A A A A A C C C C A A A A A A A A
4 chr4_90593898 0 90593898 A A A A A A A A A A A A A T A A A A A A
4 chr4_90600807 0 90600807 G G G G G G G G G G G G G G G G C C G G
4 chr4_90601016 0 90601016 C C C C C C C C G G G G C C C C C C C C
4 chr4_90604036 0 90604036 C C C C C C C C C C C C A A C C C C C C
4 chr4_90625860 0 90625860 T T T T T T T T A T T T T T T T T T T T
4 chr4_90629953 0 90629953 G G G G G G G G G G G G G G G T G G G G
4 chr4_90638037 0 90638037 C C C C C C C C G G G G C C C C C C C C
4 chr4_90655407 0 90655407 A A A A A A A A A A A A A C A A A A A A
4 chr4_90672082 0 90672082 G G G G C G G G G G G G G G G G G G G G
4 chr4_90677686 0 90677686 C C C C C C C C G G G G C C C C C C C C
4 chr4_90686033 0 90686033 A A A A A A A A A A A A A A A A A C A A
4 chr4_90699262 0 90699262 G G G G G G G G T T T T G G G G G G G G
4 chr4_90726122 0 90726122 C G G G G G C C G G G G G G G G G G G G
4 chr4_90739435 0 90739435 G G C C C G G G G G G G G G G G G G G G
4 chr4_90747149 0 90747149 G G T T T T G G G G G G G G G G G G G G
4 chr4_90752587 0 90752587 C C C C C G C C C C C C C C C C C C C C
4 chr4_90768791 0 90768791 T T T T T T T T T T T T G T T T T T T T
4 chr4_90788700 0 90788700 G G G G G G G G T T T T G G G G G G G G
4 chr4_90797507 0 90797507 A A A C A A A A A A A A A A A A A A A A
4 chr4_90811056 0 90811056 A T T T T T T T T T T T T T T T T T T T
4 chr4_90818002 0 90818002 A A A T A A A A A A A A A A A A A A A A
4 chr4_90824467 0 90824467 T T T T T T T T T T T T A T T T T T T T
4 chr4_90846356 0 90846356 G G G G G G G G G T G G G G G G G G G G
4 chr4_90869028 0 90869028 C C C C C C C C C C C C C C C C A C C C
4 chr4_90892489 0 90892489 T T T T T T G T T T T T T T T T T T T T
4 chr4_90892993 0 90892993 C C C C C C C C G G G G C C C C C C C C
4 chr4_90916395 0 90916395 T T T T T T T T T T G G T T T T T T T T
4 chr4_90938828 0 90938828 T T G T T T T T T T T T T T T T T T T T
4 chr4_90965266 0 90965266 G G G G G G G T G G G G G G G G G G G G
4 chr4_90988572 0 90988572 G G G G G G G G G G G G G G G G C C G G
4 chr4_91039523 0 91039523 A A A A A A A A T T T T A A A A A A A A
4 chr4_91056806 0 91056806 G G G G G G G G C C C C G G G G G G G G
4 chr4_91078447 0 91078447 C C C C C C C C A C C C C C C C C C C C
4 chr4_91081073 0 91081073 C C C C C G C C C C C C C C C C C C C C
4 chr4_91083303 0 91083303 G G G G G T G G G G G G G G G G G G G G
4 chr4_91085167 0 91085167 C C C C C C C C C C C C C C C C A A C C
4 chr4_91095087 0 91095087 A C C C C C C C C C C C C C C C C C C C
4 chr4_91114401 0 91114401 A A A A A A A A A A A A A C C C A A A A
4 chr4_91137142 0 91137142 G G T T T T G G T T T T T T T T T T G G
4 chr4_91170719 0 91170719 C C C C C C C C A A A A C C C C C C C C
4 chr4_91171631 0 91171631 C C C C C C C C C C C C G G G G G G C C
4 chr4_91186078 0 91186078 A A A A A A A A A A A A A A A A A C A A
4 chr4_91204247 0 91204247 G G G G G G G G T T G G G G G G G G G G
4 chr4_91207704 0 91207704 T T T T T T T T T T A T T T T T T T T T
4 chr4_91228729 0 91228729 T T T T T T T T T T G T T T T T T T T T
4 chr4_91256343 0 91256343 A A A A A A A A A A A A A A A A A C A A
4 chr4_91276109 0 91276109 C C A A A A C C C C C C C C C C C C C C
4 chr4_91284131 0 91284131 A A C C A A A A A A A A A A A A A A A A
4 chr4_91314233 0 91314233 T T T T T T T T T T T T T T A A T T T T
4 chr4_91336985 0 91336985 C C A A A C C C C C C C A A A A A A C C
4 chr4_91337341 0 91337341 T T T T T T T T T T T T T T A T T T T T
4 chr4_91349452 0 91349452 G G G G C G G G G G G G G G G G G G G G
4 chr4_91349553 0 91349553 A A A A A A A A A A A A C C A A A A A A
4 chr4_91361673 0 91361673 T T T T T T T T G G G G T T T T T T T T
4 chr4_91401737 0 91401737 G G G G G G G G G G G G G G G T G G G G
4 chr4_91409623 0 91409623 G G G G G G G G G G G G C C G G G G G G
4 chr4_91411447 0 91411447 A A A A A A A A C C C C A A A A A A A A
4 chr4_91425834 0 91425834 C C C C C C C C C C C C C C C G C C C C
4 chr4_91438602 0 91438602 G G G G G G G G C C C C G G G G G G G G
4 chr4_91492186 0 91492186 C C C C C C C C C G G G C C C C C C C C
4 chr4_91528525 0 91528525 A A A A A A A A T T T T A A A A A A A A
4 chr4_91561204 0 91561204 A A A A A A A A C C C C A A A A A A A A
4 chr4_91568316 0 91568316 T T T T T T T T T T T T T T T T G G T T
4 chr4_91591626 0 91591626 G G T T G T G G G G G G G G G G G G G G
4 chr4_91617264 0 91617264 C C C C C C C C G G G G C C C C C C C C
4 chr4_91635041 0 91635041 A A A A A A A A A A A T A A A A A A A A
4 chr4_91636853 0 91636853 A A A A A A A A A A A A A A A A A T A A
4 chr4_91654161 0 91654161 T T T T T T T T G G G G T T T T T T T T
4 chr4_91654188 0 91654188 C C C C C C C C C C C G C C C C C C C C
4 chr4_91662142 0 91662142 A A A A A A A A A C A A A A A A A A A A
4 chr4_91676613 0 91676613 T T T T T T T T G G G G T T T T T T T T
4 chr4_91693493 0 91693493 G G G G G T G G G G G G G G G G G G G G
4 chr4_91695604 0 91695604 T T T T T T T T A T T T T T T T T T T T
4 chr4_91728741 0 91728741 C C C C C C C C C C C C C C C G C C C C
4 chr4_91741741 0 91741741 A A A A A A A A A A A A A A A T A A A A
4 chr4_91766980 0 91766980 C C C C C G C C C C C C C C C C C C C C
4 chr4_91806014 0 91806014 C C C C C G C C C C C C C C C C C C C C
4 chr4_91829271 0 91829271 A A C C C C A A A A A A C C C C C C A A
4 chr4_91847702 0 91847702 A A A A A A A A A A A C A A A A A A A A
4 chr4_91849546 0 91849546 G G G G G G G G T T T T G G G G G G G G
4 chr4_91923731 0 91923731 T T T T G G T T T T T T T T T T T T T T
4 chr4_91950367 0 91950367 C C C C C C C C C G C G C C C C C C C C
4 chr4_91952560 0 91952560 A A T T T T A T T T T T T T T T T T A A
4 chr4_92007737 0 92007737 A A C C A C A A A A A A A A A A A A A A
4 chr4_92009535 0 92009535 G G G G G G G G T T T T G G G G G G G G
4 chr4_92050194 0 92050194 T T G G G G T T T T T T T T T T T T T T
4 chr4_92085733 0 92085733 G G G G G G G G G G G G G G G G C G G G
4 chr4_92140179 0 92140179 A A A A A A A A C C C C A A A A A A A A
4 chr4_92150557 0 92150557 G G C C C C C C C C C C C C C C C C C C
4 chr4_92189005 0 92189005 A A A A A A A A A A A A A A A A A T A A
4 chr4_92206195 0 92206195 G G G G G G G G G G G G G G C C G G G G
4 chr4_92249028 0 92249028 C C C C C G C C C C C C C C C C C C C C
4 chr4_92254773 0 92254773 C C C C C C C C C C C C C C A A C C C C
4 chr4_92274328 0 92274328 G G G G G G G G C C C C G G G G G G G G
4 chr4_92277305 0 92277305 C C C C C C C C C C A C C C C C C C C C
4 chr4_92298031 0 92298031 A A C C C C C C C C C C C C C C C C A A
4 chr4_92313062 0 92313062 G G G G C G G G C C C C C C C C C C G G
4 chr4_92325088 0 92325088 A A A A A A A A A A A T A A A A A A A A
4 chr4_92330496 0 92330496 C C A A A A C C C C C C C C C C C C C C
4 chr4_92333661 0 92333661 T T T T T T T T T T T T T T G G T T T T
4 chr4_92345032 0 92345032 A A A A A A A A C C C C A A A A A A A A
4 chr4_92368636 0 92368636 G G G G G G G G G G G G G G G G C G G G
4 chr4_92371331 0 92371331 G G G G G G G G G G G G C G G G G G G G
4 chr4_92373124 0 92373124 G G G G G G G G G G G G G T G G G G G G
4 chr4_92374987 0 92374987 C C C C C C C C C C C C C C G G C C C C
4 chr4_92377085 0 92377085 T T T T T T T T A T T T T T T T T T T T
4 chr4_92407984 0 92407984 A A A A A A A A A A A A A C A A A A A A
4 chr4_92415855 0 92415855 A A A A A A A A C C C C A A A A A A A A
4 chr4_92426126 0 92426126 G G G G G G G G G G G G C G G G G G G G
4 chr4_92443226 0 92443226 A A A A A A A A A A A A A C A A A A A A
4 chr4_92483511 0 92483511 C C C C C C C C G G G G C C C C C C C C
4 chr4_92495009 0 92495009 G G G G G G G G G G G G G G G G C C G G
4 chr4_92506215 0 92506215 T T G T T T T T T T T T T T T T T T T T
4 chr4_92516572 0 92516572 C C C G C C C C C C C C C C C C C C C C
4 chr4_92528231 0 92528231 C C C G C C C C C C C C C C C C C C C C
4 chr4_92537850 0 92537850 A A A A A A A A T T T T A A A A A A A A
4 chr4_92554270 0 92554270 G G G T G T G G G G G G G G G G G G G G
4 chr4_92562428 0 92562428 G G G G G G G G G G G G G G C C G G G G
4 chr4_92567725 0 92567725 G G G G G G G G T T T T G G G G G G G G
4 chr4_92587146 0 92587146 C C C C C C C C G G G G C C C C C C C C
4 chr4_92591317 0 92591317 A A C C C C A A A A A A C C C C C C A A
4 chr4_92605690 0 92605690 A A A A A A A A C C C C A A A A A A A A
4 chr4_92608206 0 92608206 T T T T T T T T T T T T T T T T G G T T
4 chr4_92639876 0 92639876 A A A A A A A A C C C C A A A A A A A A
4 chr4_92655617 0 92655617 A A A A A A A A A A A A A A A A A C A A
4 chr4_92731468 0 92731468 G G G G G G G G G G G G G T G G G G G G
4 chr4_92744538 0 92744538 T T T T T T T T A T T T T T T T T T T T
4 chr4_92773677 0 92773677 G G G G G G G G G G G G G G C G G G G G
4 chr4_92778450 0 92778450 T T T T G T T T T T T T T T T T T T T T
4 chr4_92795015 0 92795015 T T T T T T T T T T T T G T T T T T T T
4 chr4_92801157 0 92801157 A A A A A A A A A C A A A A A A A A A A
4 chr4_92816790 0 92816790 T T T T T T T T T T T T T T A A T T T T
4 chr4_92817631 0 92817631 G G G G G G G G G G G G G G C C G G G G
4 chr4_92836840 0 92836840 T T T T T T T T T T T T T T T T G G T T
4 chr4_92864563 0 92864563 C C A C C C C C C C C C C C C C C C C C
4 chr4_92892489 0 92892489 G G C C C C G G G G G G G G G G G G G G
4 chr4_92897906 0 92897906 T T T T T T T T A A A A T T T T T T T T
4 chr4_92918964 0 92918964 T T T T T T T T G G G G T T T T T T T T
4 chr4_92922338 0 92922338 A A A A A A A A A A A A A A A T A A A A
4 chr4_92923568 0 92923568 C C C C C C C C C C C C A C C C C C C C
4 chr4_92927982 0 92927982 A A A A A A A A A A A A A C A A A A A A
4 chr4_92954829 0 92954829 C C C C C C C C C C C C G G C C C C C C
4 chr4_92956134 0 92956134 C C C C C C C C C C C C C G C C C C C C
4 chr4_92980758 0 92980758 C C C C C C C C C C C G C C C C C C C C
4 chr4_93048795 0 93048795 C C C C C C C C A A A A C C C C C C C C
4 chr4_93056409 0 93056409 C G G G G G G G G G G G G G G G G G G G
4 chr4_93059438 0 93059438 G G G G G G G G G G G G G T G G G G G G
4 chr4_93095699 0 93095699 C C C C C C C C A A A A C C C C C C C C
4 chr4_93116546 0 93116546 C C C C C C C C C C C C C G C C C C C C
4 chr4_93120818 0 93120818 G G G G G G G G G G G G G G G G C G G G
4 chr4_93139062 0 93139062 G G G G G T G G G G G G G G G G G G G G
4 chr4_93164856 0 93164856 G G G G G G G G C C C C G G G G G G G G
4 chr4_93177240 0 93177240 C C A C A C C C C C C C C C C C C C C C
4 chr4_93179525 0 93179525 T T T T G T T T T T T T T T T T T T T T
4 chr4_93189998 0 93189998 G G G G G G G G G G C G G G G G G G G G
4 chr4_93198107 0 93198107 T T G T G T T T T T T T T T T T T T T T
4 chr4_93199820 0 93199820 G G G G G G C C G G G G G G G G G G G G
4 chr4_93206533 0 93206533 C C C C C C C C G G G G C C C C C C C C
4 chr4_93210258 0 93210258 T T T T T T T T T T T T T T G T T T T T
4 chr4_93220070 0 93220070 T T T T G T T T T T T T T T T T T T T T
4 chr4_93235122 0 93235122 G G G G G G G G T T T T G G G G G G G G
4 chr4_93242122 0 93242122 G G G G G G G G G G G G G G C G G G G G
4 chr4_93248248 0 93248248 C C A A A A A A A A A A A A A A A A C C
4 chr4_93249900 0 93249900 T T T T T T T T G T T T T T T T T T T T
4 chr4_93253046 0 93253046 C C C C C C C C C C C C C C C C G G C C
4 chr4_93289052 0 93289052 A A A A A A A A A A A A C C A A A A A A
4 chr4_93366996 0 93366996 T T A T A T T T T T T T T T T T T T T T
4 chr4_93407787 0 93407787 C C G G C G C C C C C C C C G G G G C C
4 chr4_93467269 0 93467269 C C C C C C C C C C C C C C A C C C C C
4 chr4_93503556 0 93503556 T T T T T T T T A A A A T T T T T T T T
4 chr4_93507210 0 93507210 G G G G G G G G T T T T G G G G G G G G
4 chr4_93540939 0 93540939 C C C C C C C C C C C C A C C C C C C C
4 chr4_93549663 0 93549663 T T G T T T T T T T T T T T T T T T T T
4 chr4_93565592 0 93565592 C C C C C C C C C C C C C C A C C C C C
4 chr4_93583791 0 93583791 A A A A A A A A A A A A A A A T A A A A
4 chr4_93584029 0 93584029 C C C C C C C C C C C C C C C G C C C C
4 chr4_93590873 0 93590873 T T T T T T T T T T T T T T A A T T T T
4 chr4_93600765 0 93600765 G G C G G G G G G G G G G G G G G G G G
4 chr4_93610286 0 93610286 T T T T G T T T T T T T T T T T T T T T
4 chr4_93618147 0 93618147 A A A A A A A A C C C C A A A A A A A A
4 chr4_93627186 0 93627186 A A A A A A A A A A A A A C A A A A A A
4 chr4_93648004 0 93648004 C G C C C C G G C C C C C C C C C C C C
4 chr4_93649273 0 93649273 G G G G G G G G G G G G G T G G G G G G
4 chr4_93652193 0 93652193 G G G G G G G G T T T T G G G G G G G G
4 chr4_93655628 0 93655628 C C A C C C C C C C C C C C C C C C C C
4 chr4_93655875 0 93655875 G G G G G G G G C C C C G G G G G G G G
4 chr4_93664284 0 93664284 C C C C C C C C C C C C C C C C G G C C
4 chr4_93670806 0 93670806 C C C C C C C C C C C C C C C C G G C C
4 chr4_93724991 0 93724991 C C C C C C C C C C C C A A C C C C C C
4 chr4_93730018 0 93730018 T T T T T T T T T T T T G G T T T T T T
4 chr4_93780506 0 93780506 G G G G G G G G T T T T T T T T T T G G
4 chr4_93794194 0 93794194 G G C G G G G G G G G G G G G G G G G G
4 chr4_93815997 0 93815997 G G G G G G G G G G G G C G G G G G G G
4 chr4_93816382 0 93816382 A A A A A A A A A A A A A C A A A A A A
4 chr4_93825514 0 93825514 G G G G G G G G G G G G G G G G C G G G
4 chr4_93866126 0 93866126 G G G G G G G G G G G G G G G G C C G G
4 chr4_93869644 0 93869644 T T T T T T T T T T T T G T T T T T T T
4 chr4_93871277 0 93871277 C C C C C C C C A A A A C C C C C C C C
4 chr4_93871402 0 93871402 C C C C C C C C G G G G C C C C C C C C
4 chr4_93889791 0 93889791 C C C C C C C C C C C C C C C G C C C C
4 chr4_93891220 0 93891220 G G C C C C G G C C C C C C C C C C G G
4 chr4_93904142 0 93904142 G G G G G G G G G G G G G G G G C C G G
4 chr4_93912277 0 93912277 A A A A A A A A C C C C A A A A A A A A
4 chr4_93937176 0 93937176 G G G G G G G G G G C G G G G G G G G G
4 chr4_93952966 0 93952966 G G G G G G G G G G G G G G G T G G G G
4 chr4_93972502 0 93972502 A C A A A A A A A A A A A A A A A A A A
4 chr4_93983244 0 93983244 G G G G G G G G T T T T G G G G G G G G
4 chr4_93988118 0 93988118 C C C C C C C C C C C C A C C C C C C C
4 chr4_94032320 0 94032320 A A A A A A A A A A A C A A A A A A A A
4 chr4_94052923 0 94052923 C C C C C C C C C C C C C G C C C C C C
4 chr4_94071842 0 94071842 C C C C C C C C C G C C C C C C C C C C
4 chr4_94103297 0 94103297 G G G G G G G G G G G G G G G G C G G G
4 chr4_94110437 0 94110437 T T T T T T T T T T T T G T T T T T T T
4 chr4_94158974 0 94158974 A A T T A A A A A A A A A A A A A A A A
4 chr4_94159943 0 94159943 C C A A C C C C C C C C C C C C C C C C
4 chr4_94176201 0 94176201 T T T T T T T T T T T T A T T T T T T T
4 chr4_94193952 0 94193952 A A A A A A A A A A A A A A A A T T A A
4 chr4_94208640 0 94208640 A A A A A A A A C C C C A A A A A A A A
4 chr4_94209087 0 94209087 A A A A A A A A A A A A A A C C A A A A
4 chr4_94219792 0 94219792 T T A A T T T T T T T T T T T T T T T T
4 chr4_94257529 0 94257529 C C C C C C C C C C C C C G C C C C C C
4 chr4_94261503 0 94261503 G G G G G G G G G T G G G G G G G G G G
4 chr4_94271798 0 94271798 C C C C C C C C C G C C C C C C C C C C
4 chr4_94297110 0 94297110 C C C C C C C C A A A A C C C C C C C C
4 chr4_94301205 0 94301205 C C C C C C C C C C C C C C C C G G C C
4 chr4_94303024 0 94303024 A A A A A A A A A A A A A A A A C C A A
4 chr4_94317599 0 94317599 G G G G G G G G C C C C G G G G G G G G
4 chr4_94320623 0 94320623 G G G G G G G G C C C C G G G G G G G G
4 chr4_94337483 0 94337483 T T T T T T T T A A A A T T T T T T T T
4 chr4_94339112 0 94339112 G G T T T T G G G G G G G G G G G G G G
4 chr4_94342904 0 94342904 A A A A A T A A A A A A A A A A A A A A
4 chr4_94359575 0 94359575 A A A A A A A A A A A C A A A A A A A A
4 chr4_94432635 0 94432635 C C C C C C C C C C C C A C C C C C C C
4 chr4_94456038 0 94456038 C C C C C C C C C C C C C C G G C C C C
4 chr4_94456395 0 94456395 T T T T T T T T G G G G T T T T T T T T
4 chr4_94459754 0 94459754 A A A C A A A A A A A A A A A A A A A A
4 chr4_94461343 0 94461343 G G G G G G G G G G G G G G T T G G G G
4 chr4_94475905 0 94475905 C C C C C C C G C C C C C C C C C C C C
4 chr4_94477497 0 94477497 A A A A A A A C A A A A A A A A A A A A
4 chr4_94484827 0 94484827 G G G G G G C G G G G G G G G G G G G G
4 chr4_94499984 0 94499984 C C C G C C C C C C C C C C C C C C C C
4 chr4_94508136 0 94508136 G G G G G G G G G G G G G G G G G T G G
4 chr4_94518538 0 94518538 G G G G G G G G G G C G G G G G G G G G
4 chr4_94538219 0 94538219 C C C C C C C C C C G G C C C C C C C C
4 chr4_94554759 0 94554759 C C C C C C C C C G C G C C C C C C C C
4 chr4_94561115 0 94561115 A A A A A A A A A A A T A A A A A A A A
4 chr4_94563086 0 94563086 G G G G G G G G G G G G C G G G G G G G
4 chr4_94612833 0 94612833 C C C C C C G G C C C C C C C C C C C C
4 chr4_94620381 0 94620381 A A A A A A A A A C A A A A A A A A A A
4 chr4_94630450 0 94630450 G G G G G G G G T T T T G G G G G G G G
4 chr4_94646350 0 94646350 G G G G G G G G G G G G G G G T G G G G
4 chr4_94659683 0 94659683 T T T T G T T T T T T T T T T T T T T T
4 chr4_94711229 0 94711229 C C C C C C C C C C C C C C G G C C C C
4 chr4_94742927 0 94742927 T T T T A T T T T T T T T T T T T T T T
4 chr4_94758334 0 94758334 T T T T T T T T T T T T G T T T T T T T
4 chr4_94762113 0 94762113 T T T T T T T T T T T T A T T T T T T T
4 chr4_94764751 0 94764751 G G G G G G G G C C C C G G G G G G G G
4 chr4_94774986 0 94774986 T T T T T T T T A A A A T T T T T T T T
4 chr4_94816333 0 94816333 C C C G C C C C C C C C C C C C C C C C
4 chr4_94820240 0 94820240 C C C C C C C C C C C C C G C C C C C C
4 chr4_94823340 0 94823340 T T G T T T T T T T T T T T T T T T T T
4 chr4_94844853 0 94844853 C C C C C C C C A A A A C C C C C C C C
4 chr4_94856449 0 94856449 C C C G C G C C C C C C C C C C C C C C
4 chr4_94862827 0 94862827 C C A C A C C C C C C C C C C C C C C C
4 chr4_94863640 0 94863640 C C C C C C C C C G C C C C C C C C C C
4 chr4_94870638 0 94870638 C C A A A A C C C C C C C C C C C C C C
4 chr4_94871310 0 94871310 G G G G G G G G G G G G C G G G G G G G
4 chr4_94874964 0 94874964 C C C C C C C C C C C C A C A A C C C C
4 chr4_94879883 0 94879883 C C C C C C C C G G G G C C C C C C C C
4 chr4_94894337 0 94894337 G G C G C G G G G G G G G G G G G G G G
4 chr4_94902889 0 94902889 C C C C C C C G C C C C C C C C C C C C
4 chr4_94928741 0 94928741 G G G G G G G G G G G G G G G G C G G G
4 chr4_94934853 0 94934853 C C C C C C C C C C C C C G C C C C C C
4 chr4_94935534 0 94935534 G G G G G G G G C C C C G G G G G G G G
4 chr4_94973307 0 94973307 T T T T T T T T G G G G T T T T T T T T
4 chr4_94996798 0 94996798 G G G G G G G G G G G G G G G G C G G G
4 chr4_95006394 0 95006394 G G G G G G G G T T T T G G G G G G G G
4 chr4_95015315 0 95015315 G G G G G G G G G G G G G G G T G G G G
4 chr4_95026643 0 95026643 A A A A A A A T A A A A A A A A A A A A
4 chr4_95043052 0 95043052 C C G G G G C C G G G G C C C C G G C C
4 chr4_95063115 0 95063115 T T T T T T T T A A A A T T T T T T T T
4 chr4_95075004 0 95075004 T T G T G T T T T T T T T T T T T T T T
4 chr4_95117997 0 95117997 G G G G G G G G G G G G G G G G G T G G
4 chr4_95119455 0 95119455 T T T T T T T T T T T T G G G G G G T T
4 chr4_95122986 0 95122986 G G G G G G G G G G G G G G C C G G G G
4 chr4_95130326 0 95130326 C C C C A C C C C C C C C C C C C C C C
4 chr4_95138479 0 95138479 T T T T T T T T T T T T A A T T T T T T
4 chr4_95171935 0 95171935 C C A C C C C C C C C C C C C C C C C C
4 chr4_95184642 0 95184642 C C C C C C C C A A A A C C C C C C C C
4 chr4_95192692 0 95192692 G G G G G T G G G G G G G G G G G G G G
4 chr4_95196931 0 95196931 G G C G C C G G G G G G G G G G G G G G
4 chr4_95202881 0 95202881 C G G G G G G G G G G G G G G G G G G G
4 chr4_95233681 0 95233681 G G G G G G G T G G G G G G G G G G G G
4 chr4_95236898 0 95236898 G G G G G G G G G T G T T T G G G G G G
4 chr4_95236958 0 95236958 C C C C C C C C A C A C C C C C C C C C
4 chr4_95244259 0 95244259 C C A A C C C C C C C C C C C C C C C C
4 chr4_95245010 0 95245010 G G G G G G G G G G G T G G G G G G G G
4 chr4_95254271 0 95254271 C C C C C C C C A C C C C C C C C C C C
4 chr4_95292019 0 95292019 C C C C C C C C C C C C C C C C A C C C
4 chr4_95298792 0 95298792 A A A A A A A T A A A A A A A A A A A A
4 chr4_95311064 0 95311064 G G G G G G G G C G C G G G G G G G G G
4 chr4_95313283 0 95313283 C C C C C C C C A C C C C C C C C C C C
4 chr4_95318366 0 95318366 C C C C C C C C C G C C C C C C C C C C
4 chr4_95322429 0 95322429 G G G G G G G G G G G G G T G G G G G G
4 chr4_95330484 0 95330484 T T A A A T T T T T T T T T T T T T T T
4 chr4_95340423 0 95340423 G G G G G G G G T T T T G G G G G G G G
4 chr4_95354008 0 95354008 T T G G G T T T T T T T T T T T T T T T
4 chr4_95411021 0 95411021 T T T T T T T T T T T T G T T T T T T T
4 chr4_95414011 0 95414011 C C C C C C C C G G G G C C C C C C C C
4 chr4_95439315 0 95439315 A A A A A A A A T T T T A A A A A A A A
4 chr4_95470226 0 95470226 T T G G G T T T T T T T T T T T T T T T
4 chr4_95488922 0 95488922 C C C C A C C C C C C C C C C C C C C C
4 chr4_95497918 0 95497918 A A A A A A A A A C A A A A A A A A A A
4 chr4_95499421 0 95499421 C G G G G G C C G G G G G G G G G G G G
4 chr4_95506375 0 95506375 C C C C C C C C A C A C C C C C C C C C
4 chr4_95509381 0 95509381 C C A A C C C C C C C C C C C C C C C C
4 chr4_95534296 0 95534296 G G G G G G G G G G G G G G G G T T G G
4 chr4_95542461 0 95542461 A A A A A A A A A A A A T T T T T T A A
4 chr4_95542955 0 95542955 G G T T T T G G G G G G G G G G G G G G
4 chr4_95563536 0 95563536 C C C C C C C C C C C C A C C C C C C C
4 chr4_95564650 0 95564650 C C C C C C C C C C C C C G C C C C C C
4 chr4_95583221 0 95583221 A A A A A A A A A A A T A A A A T T A A
4 chr4_95613486 0 95613486 C C A C C C C C C C C C C C C C C C C C
4 chr4_95622315 0 95622315 G G G G G G G G G G G T G G G G G G G G
4 chr4_95643505 0 95643505 C C A C A C C C A A A A C C C C C C C C
4 chr4_95690755 0 95690755 T T G T G T T T T T T T T T T T T T T T
4 chr4_95735484 0 95735484 A A A A A A A T A A A A A A A A A A A A
4 chr4_95774186 0 95774186 T T T T T T T T T T G T T T T T T T T T
4 chr4_95780451 0 95780451 G G G G T T G G G G G G G G T T G G G G
4 chr4_95782867 0 95782867 A A A A A A A A A C A C A A A A A A A A
4 chr4_95792762 0 95792762 C C C C C C C C C C C C C G G G C C C C
4 chr4_95835362 0 95835362 T T T T T T T T A A A A T T T T T T T T
4 chr4_95850855 0 95850855 T T T T T T T T T T T T G T T T T T T T
4 chr4_95874929 0 95874929 C C C C C C C C C C C C G G G G C C C C
4 chr4_95880065 0 95880065 A C C C C C A C C C C C C C C C C C C C
4 chr4_95890084 0 95890084 A A A A A C A A A A A A A A A A A A A A
4 chr4_95914877 0 95914877 A C A A A A A C A A A A A A A A A A C C
4 chr4_95920720 0 95920720 T T T T T T T T T T T T G G T T T T T T
4 chr4_95990535 0 95990535 C G G G G G G G G G G G G G G G G G G G
4 chr4_95994679 0 95994679 A A C C A A A A A A A A A A A A A A A A
4 chr4_96008657 0 96008657 A A A A A A A A T T T T A A A A A A A A
4 chr4_96014176 0 96014176 G T T T T T T T T T T T T T T T T T T T
4 chr4_96038251 0 96038251 A A A A A A A A C C C C A A A A A A A A
4 chr4_96040066 0 96040066 A A A A A A A A A C A A A A A A A A A A
4 chr4_96055681 0 96055681 T T T T T T T T T T T T A A A A A A T T
4 chr4_96068882 0 96068882 T T T T T T T T T T T T T T G G T T T T
4 chr4_96069750 0 96069750 A A A A A A A A A A A A A A A A C C A A
4 chr4_96088537 0 96088537 T T T T T T T T T T T T T T T T A A T T
4 chr4_96113565 0 96113565 T T T T T T T T T T T T T T G G T T T T
4 chr4_96113662 0 96113662 G G T T G G G G G G G G G G G G G G G G
4 chr4_96114880 0 96114880 G G G G G G G G G T G G G G G G G G G G
4 chr4_96157119 0 96157119 T T G G G T T T T T T T T T T T T T T T
4 chr4_96194194 0 96194194 C G G G G G G G G G G G G G G G G G G G
4 chr4_96224357 0 96224357 T T T T T T T T T T G T T T T T T T T T
4 chr4_96294775 0 96294775 T T A A A T T T T T T T T T T T T T T T
4 chr4_96301149 0 96301149 G T G G G G G G G G G G G G G G G G T T
4 chr4_96313727 0 96313727 C C C C C C C C A A A A C C C C C C C C
4 chr4_96359886 0 96359886 C C A A A A C C C C C C C C C C C C C C
4 chr4_96364897 0 96364897 G G G G G G G G T T T T G G G G G G G G
4 chr4_96367836 0 96367836 T T T T T T A A T T T T T T T T T T T T
4 chr4_96381319 0 96381319 T T T T T T T T G G G G T T T T T T T T
4 chr4_96427846 0 96427846 T T T T T T T T T T T T G G T T G G T T
4 chr4_96430216 0 96430216 C C C C C C C C C C C C C C C C A A C C
4 chr4_96436786 0 96436786 T T T T T T T T T T T T A A A A T T T T
4 chr4_96441590 0 96441590 T T T T T T T T T T T T G G T T G G T T
4 chr4_96442795 0 96442795 C C C C C C C C C C C C A A A A A A C C
4 chr4_96444488 0 96444488 G G G G G G G G G G G G G G T T G G G G
4 chr4_96448655 0 96448655 T T T T A T T T T T T T T T T T T T T T
4 chr4_96461415 0 96461415 G G G G G G G G G G G G T T G G G G G G
4 chr4_96492103 0 96492103 G G G G G G G G G G G G G T G G G G G G
4 chr4_96504307 0 96504307 C C C C C C C C C C C C C G C C C C C C
4 chr4_96516607 0 96516607 T T T T T T T T T T T T A A T T T T T T
4 chr4_96547444 0 96547444 T T T T T T T T T T T T G T T T T T T T
4 chr4_96566538 0 96566538 T T T T T T T T G G G G T T T T T T T T
4 chr4_96568417 0 96568417 G G G G G G G G G G T T G G G G G G G G
4 chr4_96569641 0 96569641 G G G G G G G G G G G G G G G G T T G G
4 chr4_96570530 0 96570530 C G C C C C C C C C C C C C C C C C C C
4 chr4_96588474 0 96588474 T T T T A T T T T T T T T T T T T T T T
4 chr4_96595192 0 96595192 C G C C C C C C C C C C C C C C C C G G
4 chr4_96595622 0 96595622 G T G G G G G G G G G G G G G G G G T T
4 chr4_96596247 0 96596247 A C C C C C A A C C C C C C C C C C C C
4 chr4_96606581 0 96606581 G G C C C C G G C C C C G G G G G G G G
4 chr4_96628959 0 96628959 C C C G C C C C C C C C C C C C C C C C
4 chr4_96648484 0 96648484 C C A C A C C C A A A A C C C C C C C C
4 chr4_96659921 0 96659921 C C G G G G G G G G G G G G G G G G C C
4 chr4_96668309 0 96668309 G G G G G G G G C C C C G G G G G G G G
4 chr4_96676245 0 96676245 G T G G G G G G G G G G G G G G G G T T
4 chr4_96698510 0 96698510 T T G G G G T T T T T T T T T T T T T T
4 chr4_96717713 0 96717713 T T G T G T T T T T T T T T T T T T T T
4 chr4_96724640 0 96724640 G G C G C G G G G G G G G G G G G G G G
4 chr4_96734539 0 96734539 T T T T T T T T A A A A T T T T T T T T
4 chr4_96741719 0 96741719 C C A A A A C C A A A A A A A A A A C C
4 chr4_96748936 0 96748936 A A C C C C A A A A A A A A A A A A A A
4 chr4_96791321 0 96791321 C C C C C G C C C C C C C C C C C C C C
4 chr4_96812226 0 96812226 T T T T T T T T T T G T T T T T T T T T
4 chr4_96814285 0 96814285 C C A A A A A A A A A A A A A A A A A A
4 chr4_96851782 0 96851782 A C A A A A A A A A A A A A A A A A A A
4 chr4_96863368 0 96863368 G G G G G G G G C C C C G G G G G G G G
4 chr4_96863610 0 96863610 A A A A A A A A C C C C A A A A A A A A
4 chr4_96888196 0 96888196 C C G G G G G G G G G G G G G G G G G G
4 chr4_96909352 0 96909352 T T T T T T T T T T T T T T T T G T T T
4 chr4_96921110 0 96921110 G G G G G G G G C C C C G G G G G G G G
4 chr4_96923385 0 96923385 T T T T T T T T T T T T T T T T G G T T
4 chr4_96933957 0 96933957 G G C G G G G G G G G G G G G G G G G G
4 chr4_96936322 0 96936322 A C C C C C A C C C C C C C C C C C A A
4 chr4_96946297 0 96946297 C C A A C C C C C C C C A C A A C C C C
4 chr4_96954522 0 96954522 G G G G G G G G C C C C C G C C C C G G
4 chr4_96982464 0 96982464 A A T T T T A A A A A A A A T T T T A A
4 chr4_97065856 0 97065856 C C C C C C C C A C C C C C C C C C C C
4 chr4_97079796 0 97079796 T T T T T T T T A A A A T T T T T T T T
4 chr4_97127784 0 97127784 G G G G G G G G G T G T G G G G G G G G
4 chr4_97128005 0 97128005 C C C C C C C C C C C C C C C C A C C C
4 chr4_97262223 0 97262223 A T A A A A A A A A A A A A A A A A A A
4 chr4_97306013 0 97306013 A A A A A A A A A A A A A C A A A A A A
4 chr4_97327706 0 97327706 T T T T T T G G T T T T T T T T T T T T
4 chr4_97366846 0 97366846 G G C G G G G G G G G G G G G G G G G G
4 chr4_97374875 0 97374875 T T T T T T T T T T T T T T T T G T T T
4 chr4_97415889 0 97415889 G G G G G G G G G G G G G G G G T T G G
4 chr4_97439498 0 97439498 C C C C C C C C C C C C G G C C C C C C
4 chr4_97450663 0 97450663 T T T T T T T T T T T T G T T T T T T T
4 chr4_97458651 0 97458651 T T T T T T T T A A A A T T T T T T T T
4 chr4_97467217 0 97467217 C C C C C C C C C C C C A A C C C C C C
4 chr4_97484156 0 97484156 G G G G G G C G G G G G G G G G G G G G
4 chr4_97506972 0 97506972 G G G G G G G G C G G G G G G G G G G G
4 chr4_97519051 0 97519051 A A A A A A A A C C C C A A A A A A A A
4 chr4_97538219 0 97538219 C C C C C C C C A A A A C C C C C C C C
4 chr4_97571687 0 97571687 A A A A A A A A A C A A A A A A A A A A
4 chr4_97578905 0 97578905 C C C C C C C C C C C C C C C G C C C C
4 chr4_97656788 0 97656788 C C C C C C C C G G G G C C C C C C C C
4 chr4_97660210 0 97660210 T T T T T T T T G G G G T T T T T T T T
4 chr4_97674646 0 97674646 C G C C C C C C C C C C C C C C C C C C
4 chr4_97695242 0 97695242 A A A A A C A A A A A A A A A A A A A A
4 chr4_97698183 0 97698183 C G C C C C C C C C C C C C C C C C C C
4 chr4_97709918 0 97709918 A T T T T T T T T T T T T T T T T T T T
4 chr4_97729061 0 97729061 A A A A A A A A A A A A T T A A A A A A
4 chr4_97755996 0 97755996 A A C C C C A A A A A A A A A A A A A A
4 chr4_97790218 0 97790218 A A A A A A A A A A A A A A A A C C A A
4 chr4_97805202 0 97805202 T T T T T T T T T T T T G G T T T T T T
4 chr4_97823347 0 97823347 G G T T G T G G G G G G G G G G G G G G
4 chr4_97832975 0 97832975 A A A A A A A A A A A A A A A A A C A A
4 chr4_97840233 0 97840233 T T T T T T T T G T T T T T T T T T T T
4 chr4_97849702 0 97849702 A A A A A A A A A A A T A A A A A A A A
4 chr4_97855855 0 97855855 C C C C C C C C A A A A C C C C C C C C
4 chr4_97857793 0 97857793 A A A A A A A A A A A A T T A A A A A A
4 chr4_97900583 0 97900583 C C C C C C C C A A A A C C C C C C C C
4 chr4_97909491 0 97909491 T T T T T T T T A A A A T T T T T T T T
4 chr4_97959680 0 97959680 G G G G G G G G G G C G G G G G G G G G
4 chr4_97967416 0 97967416 A A A A A A A A A A A A A C A A A A A A
4 chr4_97974581 0 97974581 C C C C A A C C C C C C C C C C C C C C
4 chr4_97986847 0 97986847 C C C C C C C C G G G G C C C C C C C C
4 chr4_97989418 0 97989418 C C C C C C C C C C C C C C C C A A C C
4 chr4_97993188 0 97993188 C C A C C C C C C C C C C C C C C C C C
4 chr4_98026952 0 98026952 C C C C C C C C C C C C C C A A C C C C
4 chr4_98029186 0 98029186 A A A A A A A A A A A A A C A A A A A A
4 chr4_98032845 0 98032845 G G G G G G G G G G G G G G G G C G G G
4 chr4_98066227 0 98066227 A A A A A A A A T T T T A A A A A A A A
4 chr4_98095325 0 98095325 C C C C C C C C G G G G C C C C C C C C
4 chr4_98098459 0 98098459 C C C C C C C C C C C C C C C C C G C C
4 chr4_98100995 0 98100995 C C C C C C C C G G G G C C C C C C C C
4 chr4_98110655 0 98110655 C C C C A C C C C C C C C C C C C C C C
4 chr4_98115941 0 98115941 T T T T T T T T A A A A T T T T T T T T
4 chr4_98117403 0 98117403 C C C C A C C C C C C C C C C C C C C C
4 chr4_98147522 0 98147522 T T T T T T T T T T G T T T T T T T T T
4 chr4_98172037 0 98172037 A A A T A A A A A A A A A A A A A A A A
4 chr4_98197209 0 98197209 T T T T T T T T T T G T T T T T T T T T
4 chr4_98223946 0 98223946 C C C C A C C C C C C C C C C C C C C C
4 chr4_98227002 0 98227002 A A A A A A A A A T A A A A T T A A A A
4 chr4_98239535 0 98239535 G G G G G G G G G G G G G G C C G G G G
4 chr4_98285027 0 98285027 C C C C C C C C C C C G C C C C C C C C
4 chr4_98322384 0 98322384 G G G G G G G G G G G G G G T T G G G G
4 chr4_98336035 0 98336035 C C C C C C C C A A A A C C C C C C C C
4 chr4_98350127 0 98350127 C C C C C C C C A A A A C C C C C C C C
4 chr4_98366383 0 98366383 T T T T T T T T T T T T T T A T T T T T
4 chr4_98388880 0 98388880 G G G G G G G G G G G G G G G T G G G G
4 chr4_98396834 0 98396834 C C C C C C C C A A A A C C C C C C C C
4 chr4_98450104 0 98450104 A A A A A A A A T T T T A A A A A A A A
4 chr4_98453875 0 98453875 T T T T G G T T T T T T T T T T T T T T
4 chr4_98472357 0 98472357 T T T T G T T T T T T T T T T T T T T T
4 chr4_98475291 0 98475291 A A A A A A A A A A A A A A T T A A A A
4 chr4_98541788 0 98541788 T T T T T T T T G T G G T T T T T T T T
4 chr4_98543216 0 98543216 A A A A A A A A A A A A A A A A C C A A
4 chr4_98576633 0 98576633 C C C C C C C C G G G G C C C C C C C C
4 chr4_98595142 0 98595142 T T T T T T T T T T T T T T G G T T T T
4 chr4_98630768 0 98630768 A A A A A T A A A A A A T T T T A A A A
4 chr4_98635504 0 98635504 G G G G G G G G G G G G G G G G G T G G
4 chr4_98639431 0 98639431 C C C C C C C C C C C C A C C C C C C C
4 chr4_98645838 0 98645838 C C C C C C C C A A A A C C C C C C C C
4 chr4_98692482 0 98692482 A A A A A A A A A A A A A C A A A A A A
4 chr4_98698499 0 98698499 G G G G G G G G G G G G C G G G G G G G
4 chr4_98703517 0 98703517 T T T T T T T T A A A A T T T T T T T T
4 chr4_98719853 0 98719853 C C C C C C C C C C C C G G G G G G C C
4 chr4_98737490 0 98737490 T T T T T T T T T T T T G G T T T T T T
4 chr4_98741211 0 98741211 A A A C A A A A A A A A A A A A A A A A
4 chr4_98756042 0 98756042 T T T T T T T T T T T T T T T T G G T T
4 chr4_98758526 0 98758526 T T T T T T T T A T T T T T T T T T T T
4 chr4_98842119 0 98842119 A A A A A A A A C C C C A A A A A A A A
4 chr4_98847689 0 98847689 T T T T T T T T A A A A T T T T T T T T
4 chr4_98864430 0 98864430 T T T T T T T T A A A A T T T T T T T T
4 chr4_98865577 0 98865577 G G G G C G G G G G G G G G G G G G G G
4 chr4_98874901 0 98874901 T T G G T T T T T T T T T T T T T T T T
4 chr4_98899819 0 98899819 T T T T T T T T T T T T A A T T T T T T
4 chr4_98915854 0 98915854 C C C C C C C C A A A A C C C C C C C C
4 chr4_98948631 0 98948631 A A A A A A A A C C C C A A A A A A A A
4 chr4_98987349 0 98987349 A A A A A A A A A A A A A C A A A A A A
4 chr4_98989066 0 98989066 A A A A A A A A C C C C C C C C C C A A
4 chr4_98990595 0 98990595 C C C C C C C C C C C C C C A C C C C C
4 chr4_98993106 0 98993106 T T A A A A T T A A A A A A A A A A T T
4 chr4_99016350 0 99016350 G G G G G G G G G G G G C G G G G G G G
4 chr4_99018225 0 99018225 A A A A A A A A T T T T A A A A A A A A
4 chr4_99029959 0 99029959 C C C C C C C C G G G G C C C C C C C C
4 chr4_99031616 0 99031616 C C C C C C C C G G G G C C C C C C C C
4 chr4_99092379 0 99092379 G G G G G G G G G G G G C C G G G G G G
4 chr4_99113224 0 99113224 A A T T T T A T T T T T T T T T T T A A
4 chr4_99218928 0 99218928 C C G G C G C C C C C C C C C C C C C C
4 chr4_99231952 0 99231952 T T T T T T T T T T T T G T T T T T T T
4 chr4_99233024 0 99233024 G G C C C C G G G G G G G G G G G G G G
4 chr4_99340217 0 99340217 G G C C C C G G C C C C C C C C C C G G
4 chr4_99345968 0 99345968 T T T T T T T T T T T T T T T T G G T T
4 chr4_99352165 0 99352165 A A A A A A A A A T A A A A A A A A A A
4 chr4_99388637 0 99388637 A A A A A A A A A A A A A A T T A A A A
4 chr4_99402144 0 99402144 T T T T T T T T T T T T T T T T A T T T
4 chr4_99422304 0 99422304 T T T T G T T T T T T T T T T T T T T T
4 chr4_99489284 0 99489284 G G G G G G G G C C C C G G G G G G G G
4 chr4_99503237 0 99503237 A A A A A A A A A A A A A T A A A A A A
4 chr4_99530774 0 99530774 T T A T A T T T T T T T T T T T T T T T
4 chr4_99536553 0 99536553 A A A A A A A A A A A A A A T T A A A A
4 chr4_99563732 0 99563732 T T T T T T T T T T T T T T T T G T T T
4 chr4_99608613 0 99608613 A A A A A A A A A A A C A A A A A A A A
4 chr4_99612064 0 99612064 T T T T T T T T T T T T T T T T A A T T
4 chr4_99633204 0 99633204 T T T T T T T T T T G T T T T T T T T T
4 chr4_99656444 0 99656444 G T G G G G G G G G G G G G G G G G G G
4 chr4_99680565 0 99680565 C C C C C C C C A A A A C C C C C C C C
4 chr4_99707053 0 99707053 A A A A A A A A C C C C A A A A A A A A
4 chr4_99739850 0 99739850 T T T T T T T T T T T T T T T T G G T T
4 chr4_99759220 0 99759220 T T T T T T T T A A A A T T T T T T T T
4 chr4_99761086 0 99761086 T T T T T T T T G T T T T T T T T T T T
4 chr4_99787580 0 99787580 G G G G G G G G T T T T G G G G G G G G
4 chr4_99845634 0 99845634 C C C C C C C C C C C C C C C C C G C C
4 chr4_99846059 0 99846059 T T T T T T T T T T T T T T A A T T T T
4 chr4_99866799 0 99866799 C C C C C C C C C G G G C C C C C C C C
4 chr4_99928121 0 99928121 C C C C C C C C G G G G C C C C C C C C
4 chr4_99935274 0 99935274 A A A A A A A T A A A A A A A A A A A A
4 chr4_99970866 0 99970866 C C C C C C C C C C C C C G C C C C C C
4 chr4_99976997 0 99976997 G G G G G G G G C C C C G G G G G G G G
4 chr4_100036188 0 100036188 G G C C G G G G G G G G G G G G G G G G
4 chr4_100043617 0 100043617 C C G G G G C C C C C C C C C C C C C C
4 chr4_100047075 0 100047075 G G G G G G G G C G C G G G G G G G G G
4 chr4_100052795 0 100052795 T T T T T T T T G T G T T T T T T T T T
4 chr4_100081074 0 100081074 T T G T T T T T T T T T T T T T T T T T
4 chr4_100086568 0 100086568 G G G G G T G G G G G G G G G G G G G G
4 chr4_100102754 0 100102754 A A A A A A A A A T A T A A A A A A A A
4 chr4_100124465 0 100124465 T T T T T T T T G G G G T T T T T T T T
4 chr4_100138308 0 100138308 T T T T T T T T T T T T T T G G T T T T
4 chr4_100158853 0 100158853 A A A A A A A A A C A A A A A A A A A A
4 chr4_100177370 0 100177370 G G G G G G G G G G G G G G G G T T G G
4 chr4_100177887 0 100177887 T T T T T T T T T T T T G T T T T T T T
4 chr4_100196452 0 100196452 T T T T T T T T G G G G T T T T T T T T
4 chr4_100198608 0 100198608 C C C C C C C C A A A A C C C C C C C C
4 chr4_100205971 0 100205971 A A A A A A A A A C A A A A A A A A A A
4 chr4_100240553 0 100240553 A A A A A A A A A C A A A A A A A A A A
4 chr4_100243965 0 100243965 G G G G G G G G T T T T T T T T G G G G
4 chr4_100263108 0 100263108 C C C C C G C C C C C C C C C C C C C C
4 chr4_100275159 0 100275159 G G G G G G G G C C C C G G G G G G G G
4 chr4_100298035 0 100298035 G G T T T T T T T T T T T T T T T T G G
4 chr4_100318199 0 100318199 A A A A A T A A A A A A A A A A A A A A
4 chr4_100322601 0 100322601 A A C C C C C C C C C C C C C C C C C C
4 chr4_100340410 0 100340410 G G G G G G G G G G G G G G T T G G G G
4 chr4_100353027 0 100353027 C C G G C G C C C C C C C C C C C C C C
4 chr4_100357515 0 100357515 G G G G G G G G C C C C G G G G G G G G
4 chr4_100359576 0 100359576 C C C C C C C C C C C G C C C C C C C C
4 chr4_100390060 0 100390060 C C C C C C C C G G G G C C C C C C C C
4 chr4_100401537 0 100401537 C C C C C C C C C C C C A C C C C C C C
4 chr4_100409103 0 100409103 A A C C C C C C C C C C C C C C C C A A
4 chr4_100409824 0 100409824 G G T T T T G G T T T T T T T T T T G G
4 chr4_100410913 0 100410913 C C C C C C C C C C C C C C C C C G C C
4 chr4_100419958 0 100419958 C G G G G G G G G G G G G G G G G G G G
4 chr4_100433740 0 100433740 C C C C A C C C A C A C C C C C C C C C
4 chr4_100438703 0 100438703 G G G G G G G G G G G G G G G G C C G G
4 chr4_100461020 0 100461020 A A A A A A A A A A A A A C A A A A A A
4 chr4_100468705 0 100468705 T T T T T T T T A A A A T T T T T T T T
4 chr4_100477137 0 100477137 A A A A A A A A C C C C A A A A A A A A
4 chr4_100516960 0 100516960 A A A A A A A A A A A A A A A A C C A A
4 chr4_100517702 0 100517702 A C C C C C A A C C C C C C C C C C A A
4 chr4_100522219 0 100522219 A A A A A A A A C C C C A A A A A A A A
4 chr4_100524306 0 100524306 A A A A A A A A T T T T A A A A A A A A
4 chr4_100555141 0 100555141 G G G G G G G G G T G T G G G G G G G G
4 chr4_100557847 0 100557847 T T G G G T T T T T T T T T T T T T T T
4 chr4_100565998 0 100565998 T T T T T T G T T T T T T T T T T T T T
4 chr4_100569080 0 100569080 A A A C A A A A A A A A C C C C C C A A
4 chr4_100617766 0 100617766 A A A A A A A A A A A A A A A A C C A A
4 chr4_100626978 0 100626978 C C C C C C C C A A A A C C C C C C C C
4 chr4_100635281 0 100635281 G G G G G G G G C C C C G G G G G G G G
4 chr4_100649554 0 100649554 A T T T T T A T T T T T T T T T T T T T
4 chr4_100662261 0 100662261 A A A A A A A A C C C C A A A A A A A A
4 chr4_100692964 0 100692964 C C C C C C C C A A A A C C C C C C C C
4 chr4_100695081 0 100695081 C C A A A A C C A A A A A A A A A A C C
4 chr4_100743511 0 100743511 T T T T T T T T T T T T T T T T A A T T
4 chr4_100761613 0 100761613 A A A C A A A A A A A A A A A A A A A A
4 chr4_100792099 0 100792099 C C C C C C C C A A A A C C C C C C C C
4 chr4_100887155 0 100887155 T T T T T T T T A T A A T T T T T T T T
4 chr4_100895192 0 100895192 G G G G G G G G G G G G G T G G G G G G
4 chr4_100905213 0 100905213 G G G G G G G G C G C C G G G G G G G G
4 chr4_100927745 0 100927745 G G G G G G G G C G G G G G G G G G G G
4 chr4_100929134 0 100929134 A A A A A A A A A A A A A A A A A T A A
4 chr4_100931646 0 100931646 G G G G G G G G G G G G C G G G G G G G
4 chr4_100940236 0 100940236 C C C C C C C C G G C G C C C C C C C C
4 chr4_100961294 0 100961294 T T T T T T T T T T T T T T G G T T T T
4 chr4_100994314 0 100994314 A A A A A A A A A A A A A A A C A A A A
4 chr4_101013460 0 101013460 T T T T T T T T A A A A T T T T T T T T
4 chr4_101018868 0 101018868 T T T T T T T T G T G T T T T T T T T T
4 chr4_101021834 0 101021834 A C A A A A A A A A A A A A A A A A A A
4 chr4_101031348 0 101031348 G G G G G G G G T T T T G G G G G G G G
4 chr4_101050072 0 101050072 C C C C C C C C C C A C C C C C C C C C
4 chr4_101061291 0 101061291 C C C C C C C C C C C C C G C C C C C C
4 chr4_101090447 0 101090447 T T T T T T T T T T T T G T T T T T T T
4 chr4_101116204 0 101116204 T T T T T T T T G G G G T T T T T T T T
4 chr4_101124364 0 101124364 G G G G G G G G C C C C G G G G G G G G
4 chr4_101148608 0 101148608 C C C C C C C C C C C C C C C C A C C C
4 chr4_101161879 0 101161879 C C C C C C G G C C C C C C C C C C C C
4 chr4_101164602 0 101164602 G G G G C G G G G G G G G G G G G G G G
4 chr4_101261689 0 101261689 G G G G G G G G C C C C G G G G G G G G
4 chr4_101264042 0 101264042 C C C C C C C C C C C C C G C C C C C C
4 chr4_101265439 0 101265439 C C C C C C C C C C C C C G C C C C C C
4 chr4_101280503 0 101280503 A A A A A A T T A A A A A A A A A A A A
4 chr4_101289718 0 101289718 G G G G G G G G C C C C G G G G G G G G
4 chr4_101296670 0 101296670 G G C C C G G G G G G G G G G G G G G G
4 chr4_101300635 0 101300635 T T T T T T T T T T T T T T A A T T T T
4 chr4_101305464 0 101305464 A A A A A A A A A A A A A A A A C C A A
4 chr4_101310708 0 101310708 C C G G G G C C C C C C C C C C C C C C
4 chr4_101319376 0 101319376 G G G G G G G G G G G G G G G G G T G G
4 chr4_101325525 0 101325525 G G G G G G G G C C C G G G G G G G G G
4 chr4_101345677 0 101345677 T T T T T T T T T T T T A T T T T T T T
4 chr4_101346773 0 101346773 C C C C C C C C C C C C C C C C A A C C
4 chr4_101360960 0 101360960 C C C C C G C C C C C C C C C C C C C C
4 chr4_101361367 0 101361367 A A A A A A A A A A A A C C A A A A A A
4 chr4_101365060 0 101365060 A A A A A A A A A A A A A A A A A T A A
4 chr4_101389594 0 101389594 G G G G G G G G C C C C G G G G G G G G
4 chr4_101409711 0 101409711 C C C C C C C C C C C C C G C C C C C C
4 chr4_101413597 0 101413597 C C G G C G C C C C C C C C C C C C C C
4 chr4_101421341 0 101421341 G G G G G G C G G G G G G G G G G G G G
4 chr4_101424512 0 101424512 G G G G G G G G G G G G C G G G G G G G
4 chr4_101460393 0 101460393 G G G G G G G G G G G G G G G G C C G G
4 chr4_101461945 0 101461945 C C C G C C C C C C C C C C C C C C C C
4 chr4_101470453 0 101470453 C C C C C C C C C C C C C G C C C C C C
4 chr4_101482124 0 101482124 C C C C C C C C G G G G C C C C C C C C
4 chr4_101484170 0 101484170 T T T T T T T T T T A T T T T T T T T T
4 chr4_101485870 0 101485870 T T A T T T T T T T T T T T T T T T T T
4 chr4_101497481 0 101497481 A A A A A A A A A A A A C C A A A A A A
4 chr4_101681718 0 101681718 T T T T T T T T G G G G T T T T T T T T
4 chr4_101689085 0 101689085 A A A A A A A A A A A A A A A C A A A A
4 chr4_101698201 0 101698201 G G G G G G G G G G G G G G G T G G G G
4 chr4_101702636 0 101702636 G T G G G G G G G G G G G G G G G G T T
4 chr4_101704174 0 101704174 G G G G G G G G G G G G G G C G G G G G
4 chr4_101712638 0 101712638 T T T T T T T T T T T T G G T T T T T T
4 chr4_101714697 0 101714697 A A A A A A A C A A A A A A A A A A A A
4 chr4_101718725 0 101718725 A A A A A A A A C C C C A A A C A A A A
4 chr4_101723987 0 101723987 C C C C C C C C C C C C C C A C C C C C
4 chr4_101731587 0 101731587 A A A A A A A A C C C C A A A A A A A A
4 chr4_101731595 0 101731595 G G G G G G G G G T G T G G G G G G G G
4 chr4_101744684 0 101744684 A A A A A A A A A A A A A A A C A A A A
4 chr4_101775234 0 101775234 C C C C C C C C G G G G C C C C C C C C
4 chr4_101776854 0 101776854 G T G G G G G G G G G G G G G G G G G G
4 chr4_101789111 0 101789111 C C C C C C C C C C C C G G G G G G C C
4 chr4_101813391 0 101813391 C C C C C C C C C C C C G G C C C C C C
4 chr4_101894323 0 101894323 C C C C C C C C C C C C C G C C C C C C
4 chr4_101903656 0 101903656 C C C C C C C G C C C C C C C C C C C C
4 chr4_101935569 0 101935569 T T T T T T T T T T T T T T G G T T T T
4 chr4_101945952 0 101945952 G T G T G T G T G G G G G G G G G G T T
4 chr4_101959490 0 101959490 G T T T T T T T T T T T T T T T T T G G
4 chr4_102049271 0 102049271 C C C C C C C C C C C C C G C C C C C C
4 chr4_102422760 0 102422760 T T T T T T T T G T T T T T T T T T T T
4 chr4_102445504 0 102445504 G G G G G G C G G G G G G G G G G G G G
4 chr4_102450296 0 102450296 A A A A A A A A A T A T A A A A A A A A
4 chr4_102463774 0 102463774 T T T T T T T T T T T T A A T T T T T T
4 chr4_102470480 0 102470480 T T T T T T T T A T A T A A A A A A T T
4 chr4_102487616 0 102487616 G G G G G G G G G G C G G G G G G G G G
4 chr4_102498104 0 102498104 G G C G G G G G G G G G G G G G G G G G
4 chr4_102498606 0 102498606 T T T T T T T T G G G G T T T T T T T T
4 chr4_102524684 0 102524684 A A A A A A A A C C C C A A A A A A A A
4 chr4_102534966 0 102534966 A A A A A C A A A A A A A A A A A A A A
4 chr4_102536235 0 102536235 A A A A A A A C A A A A A A A A A A A A
4 chr4_102543032 0 102543032 C C G G C C C C C C C C C C C C C C C C
4 chr4_102548409 0 102548409 C C C C C C C C G G G G C C C C C C C C
4 chr4_102580466 0 102580466 G G T T T T G G G G G G G G G G G G G G
4 chr4_102582287 0 102582287 G G T T T T G G G G G G G G G G G G G G
4 chr4_102613821 0 102613821 G G G G G G G G G G G T G G G G G G G G
4 chr4_102644836 0 102644836 C C C C C C C C C C C C A C C C C C C C
4 chr4_102651713 0 102651713 C G G G G G G G G G G G G G G G G G G G
4 chr4_102694179 0 102694179 G T T T T T T T T T T T T T T T T T T T
4 chr4_102695195 0 102695195 G G G T G T G G G G G G G G G G G G G G
4 chr4_102721828 0 102721828 C C C C C C C C A A C C C C C C C C C C
4 chr4_102792009 0 102792009 A A A A A A A A A A A A A T A A A A A A
4 chr4_102809956 0 102809956 C G C C C C C G C C C C C C C C C C C C
4 chr4_102810981 0 102810981 A A A A A A A A C C C C A A A A A A A A
4 chr4_102827674 0 102827674 G G G G G G G G T T T T G G G G G G G G
4 chr4_102852852 0 102852852 C C C C C C C C C C C C A A C C C C C C
4 chr4_102869336 0 102869336 G G G G G G G G G G G G C G G G G G G G
4 chr4_102884549 0 102884549 G G G G G G G G G G G T G G G G G G G G
4 chr4_102884771 0 102884771 A A A A A A A A T T T T A A A A A A A A
4 chr4_102908389 0 102908389 G G T T G T G G G G G G G G G G G G G G
4 chr4_102910895 0 102910895 T T T T T T T T T T G T T T T T T T T T
4 chr4_102910943 0 102910943 G G G G G G G G C C C G G G G G G G G G
4 chr4_102912475 0 102912475 C C C C C C A C C C C C C C C C C C A A
4 chr4_102920435 0 102920435 G G G G G G G G G T G G G G G G G G G G
4 chr4_102951283 0 102951283 G G G G G G G G G G G G G G C C G G G G
4 chr4_103004732 0 103004732 G G G G G G G G C C C C G G G G G G G G
4 chr4_103029081 0 103029081 C C C C C C C C A A A A C C C C C C C C
4 chr4_103030916 0 103030916 T T T T T T T T T T T T A T T T T T T T
4 chr4_103037390 0 103037390 T T T T T T T T T T T T T T G T T T T T
4 chr4_103065086 0 103065086 G G G G G G G G G G G G G G C C G G G G
4 chr4_103075839 0 103075839 A A C C C C C C C C C C C C C C C C A A
4 chr4_103084294 0 103084294 C C C C C C C C C C C C C C C C A C C C
4 chr4_103110252 0 103110252 T T T T T T T T G T T T T T T T T T T T
4 chr4_103115656 0 103115656 C C C C C C C C C C C C C C C C G G C C
4 chr4_103132700 0 103132700 C C C C C C C C C C C C A A A A A A C C
4 chr4_103134838 0 103134838 C C C C C C C C A C C C C C C C C C C C
4 chr4_103161865 0 103161865 A A C C C C A A C C C C C C C C C C A A
4 chr4_103190805 0 103190805 C C A A A A C C A A A A A A A A A A C C
4 chr4_103207062 0 103207062 T T T T T T T T G G G G G G G G G G T T
4 chr4_103211570 0 103211570 G G G G G G G G G T T T G G G G G G G G
4 chr4_103213374 0 103213374 G G G G C G G G G G G G G G G G G G G G
4 chr4_103219475 0 103219475 G G C C C C G G G G G G G G G G G G G G
4 chr4_103223139 0 103223139 T T A T T T T T T T T T T T T T T T T T
4 chr4_103232125 0 103232125 T T G G G G T T G G G G T T T T T T T T
4 chr4_103277090 0 103277090 G G C C C C G G G G G G G G C C C C G G
4 chr4_103282981 0 103282981 G G G G G G G G G G G G G G T T G G G G
4 chr4_103292653 0 103292653 C C C C C C C C C C A C C C C C C C C C
4 chr4_103297514 0 103297514 C C C C C C C C G G G G C C C C C C C C
4 chr4_103298246 0 103298246 C C G G C G C C C C C C C C C C C C C C
4 chr4_103310066 0 103310066 C C C C C C C C C C C C C C C C G G C C
4 chr4_103310305 0 103310305 G G C C C G G G G G G G G G G G G G G G
4 chr4_103321589 0 103321589 G G G G G G G G G G G G G T G G G G G G
4 chr4_103325699 0 103325699 G G C C G G G G G G G G G G G G G G G G
4 chr4_103338778 0 103338778 G G G G G G G G C C C C G G G G G G G G
4 chr4_103345557 0 103345557 G G G G G G G G G G G G G G G T G G G G
4 chr4_103360053 0 103360053 A A A A A A A A A A A A A A A A A C A A
4 chr4_103368926 0 103368926 G G G G G G G G C G G G G G G G G G G G
4 chr4_103390711 0 103390711 A A T T T T A A T T T T A A A A A A A A
4 chr4_103393948 0 103393948 A T A A A A A A A A A A A A A A A A A A
4 chr4_103397955 0 103397955 G G G G G G G G C C C C G G G G G G G G
4 chr4_103434830 0 103434830 C C A C A C C C C C C C C C C C C C C C
4 chr4_103444045 0 103444045 G T G G G G G G G G G G G G G G G G G G
4 chr4_103505781 0 103505781 C C C C C C C C C C C C C G C C C C C C
4 chr4_103523486 0 103523486 C C C C C C C C G G G G C C C C C C C C
4 chr4_103534069 0 103534069 G G T T T T T T T T T T T T T T T T T T
4 chr4_103593155 0 103593155 G G T T T T G G T T T T T T T T T T G G
4 chr4_103606488 0 103606488 T T T T T T T T T T A T T T T T T T T T
4 chr4_103622909 0 103622909 G G G G G G C C G G G G G G G G G G G G
4 chr4_103625943 0 103625943 C C C C C C C C A A A A C C C C C C C C
4 chr4_103655007 0 103655007 T T T T T T T T T T T T G G G G T T T T
4 chr4_103673692 0 103673692 A A A A A A A A T T T T A A A A A A A A
4 chr4_103716460 0 103716460 T T T T T T T T G G G G T T T T T T T T
4 chr4_103720788 0 103720788 C C C C C C C C C C C C C C C C A A C C
4 chr4_103742255 0 103742255 G G G G G G G G G G G G C G G G G G G G
4 chr4_103744279 0 103744279 C C G G G G C C G G G G G G G G G G C C
4 chr4_103752344 0 103752344 C C C C C C C C G G G G C C C C C C C C
4 chr4_103774532 0 103774532 G G G G G G G G T T T T G G G G G G G G
4 chr4_103797754 0 103797754 C C C C C C C C A A A A C C C C C C C C
4 chr4_103823216 0 103823216 A A A A A A A A C C C C A A A A A A A A
4 chr4_103835328 0 103835328 G G G G G G G G G G G G C G G G G G G G
4 chr4_103852557 0 103852557 T T T T T T T T G G G G T T T T T T T T
4 chr4_103899375 0 103899375 T T T T T T T T G G G G T T T T T T T T
4 chr4_103925131 0 103925131 G G C G G G G G G G G G G G G G G G G G
4 chr4_103937902 0 103937902 G G T T T T T T T T T T T T T T T T G G
4 chr4_103950065 0 103950065 C C C C C C C C C C C C C G C C C C C C
4 chr4_103957346 0 103957346 G G G G G G G G T T T T G G G G G G G G
4 chr4_103965268 0 103965268 C C C C C C C C C C C C G G C C C C C C
4 chr4_103988795 0 103988795 C C A C C C C C C C C C C C C C C C C C
4 chr4_103990496 0 103990496 T T G G G G T T G G G G G G T T G G T T
4 chr4_103998650 0 103998650 A A A A A C A A A A A A A A A A A A A A
4 chr4_104036736 0 104036736 G G G G G G G G G G G G G G G G G T G G
4 chr4_104065914 0 104065914 G G G G G G C C G G G G G G G G G G G G
4 chr4_104076441 0 104076441 T T T T T T A T T T T T T T T T T T T T
4 chr4_104101782 0 104101782 G G G G G G G G G T G T G G G G G G G G
4 chr4_104120407 0 104120407 T T T T T T T T T T T T T T T T A T T T
4 chr4_104128851 0 104128851 T T T T T T T T G G G G T T T T T T T T
4 chr4_104132629 0 104132629 G G G G G G G G G G G G C G G G G G G G
4 chr4_104136877 0 104136877 A A A A A A A A A A A A A A A A C C A A
4 chr4_104142516 0 104142516 T T G G G G T T G G G G G G G G G G T T
4 chr4_104154277 0 104154277 A A A A A A A A A A A A C C A A A A A A
4 chr4_104204987 0 104204987 G G C G C G G G G G G G G G G G G G G G
4 chr4_104209165 0 104209165 C C G G G G C C G G G G C C C C C C C C
4 chr4_104210346 0 104210346 A A A C A A A A A A A A A A A A A A A A
4 chr4_104230601 0 104230601 G G G G G G G G G G G G C G G G G G G G
4 chr4_104234824 0 104234824 G G G G G G G G C C C C G G G G G G G G
4 chr4_104236584 0 104236584 C C C C C C A C C C C C C C C C C C C C
4 chr4_104252105 0 104252105 G G G G G G G G C C C C G G G G G G G G
4 chr4_104269762 0 104269762 T T T T T T T T T T T T G T T T G G T T
4 chr4_104277534 0 104277534 T T T T T T T T G G G G T T T T T T T T
4 chr4_104291694 0 104291694 C C C C C C C C C C C C C C A A C C C C
4 chr4_104322622 0 104322622 G G G G G G G G G G C G G G G G G G G G
4 chr4_104326220 0 104326220 C C A A C C C C C C C C C C C C C C C C
4 chr4_104332330 0 104332330 A A C C C C A A C C C C C C C C C C A A
4 chr4_104332962 0 104332962 T T T T T T T T G G G G T T T T T T T T
4 chr4_104336209 0 104336209 C C C C G G C C C C C C C C C C C C C C
4 chr4_104338455 0 104338455 T T T T T T T T T T T T T T G G T T T T
4 chr4_104355637 0 104355637 C C C C C C C C C C C C C C G G C C C C
4 chr4_104366136 0 104366136 T T T T T T A T T T T T T T T T T T T T
4 chr4_104367556 0 104367556 T T T T T T T T T T T T T T A A T T T T
4 chr4_104383254 0 104383254 A A A A A A A A T T T T A A A A A A A A
4 chr4_104402124 0 104402124 A A A A A A A C A A A A A A A A A A A A
4 chr4_104407115 0 104407115 C C C C C C C C A A A A C C C C C C C C
4 chr4_104417224 0 104417224 C C C C C C C C C C C C C C C C A C C C
4 chr4_104429976 0 104429976 A A A A A A A A A A A A A A A A T T A A
4 chr4_104456061 0 104456061 G G G G G G G G G T G G G G G G G G G G
4 chr4_104476641 0 104476641 G G G G G G G G T T T T G G G G G G G G
4 chr4_104494303 0 104494303 A A T T T T A A A A A A A A A A A A A A
4 chr4_104512173 0 104512173 C C A A A C C C C C C C C C C C C C C C
4 chr4_104528004 0 104528004 C C A A A A A A A A A A A A A A A A C C
4 chr4_104535543 0 104535543 T T T T T T A T T T T T T T T T T T T T
4 chr4_104550288 0 104550288 A A A A A A A A A C A C A A A A A A A A
4 chr4_104553976 0 104553976 G G G G G G G G C C C C C C C C C C G G
4 chr4_104573847 0 104573847 A A A A A A A A A A A A A A A A T T A A
4 chr4_104587792 0 104587792 G G C C C G G G G G G G G G G G G G G G
4 chr4_104588347 0 104588347 C C C C C C C C G G G G C C C C C C C C
4 chr4_104588606 0 104588606 G G G G G G G G G G G G G G G G C C G G
4 chr4_104603538 0 104603538 T T T T T T T T T T T T T T T T G T T T
4 chr4_104607271 0 104607271 C C C C C C C C G G G G C C C C C C C C
4 chr4_104618162 0 104618162 G G G G G G G G G T T T G G G G G G G G
4 chr4_104618250 0 104618250 T T T T T T T T T T T T T T G G T T T T
4 chr4_104620601 0 104620601 G G G G G G G G G G G G C C G G G G G G
4 chr4_104626889 0 104626889 C C C C A C C C C C C C C C C C C C C C
4 chr4_104649882 0 104649882 A A A A A A A A C C C C A A A A A A A A
4 chr4_104660691 0 104660691 T T T T T T T T T T G T T T T T T T T T
4 chr4_104723564 0 104723564 C C C C C C C C C C C C G G G G G G C C
4 chr4_104727511 0 104727511 G G T T G T G G G G G G G G G G G G G G
4 chr4_104741177 0 104741177 C C C C C C C C C C C C C C C C A C C C
4 chr4_104751614 0 104751614 G G G G G G G G G G G G C C G G G G G G
4 chr4_104760628 0 104760628 A A A A A A A A C C C C A A A A A A A A
4 chr4_104771895 0 104771895 C C C C C C C C A A A A C C C C C C C C
4 chr4_104774985 0 104774985 G G G G G G G G G G G G G G G G T T G G
4 chr4_104784601 0 104784601 T T T T T T T T T T T T G T T T T T T T
4 chr4_104785402 0 104785402 G G C G G G G G G G G G G G G G G G G G
4 chr4_104801372 0 104801372 G G G G G G G G G G G G G G G G G T G G
4 chr4_104827824 0 104827824 T T T T T T T T T T G G T T T T T T T T
4 chr4_104848213 0 104848213 A A A A A A A A A C A A A A A A A A A A
4 chr4_104856110 0 104856110 C C C C C C C C C C C C A C C C C C C C
4 chr4_104868439 0 104868439 A A A A A T A A A A A A A A A A A A A A
4 chr4_104889540 0 104889540 C C C C C C C C C C C C A A C C C C C C
4 chr4_104891330 0 104891330 G G G G G G G G C C C C G G G G G G G G
4 chr4_104898827 0 104898827 G G G G G G G G C G G G G G G G G G G G
4 chr4_104952942 0 104952942 G G G T T T G G G G G G G G G G G G G G
4 chr4_104963283 0 104963283 G G G G G G G G G G G G C C G G C C G G
4 chr4_104966311 0 104966311 A A A A A A A A C C C C A A A A A A A A
4 chr4_104993884 0 104993884 G G G G G G G G C C C C G G G G G G G G
4 chr4_105014349 0 105014349 T T T T T T T T T T T T T T T T A A T T
4 chr4_105027673 0 105027673 A A A A A A A C A A A A A A A A A A A A
4 chr4_105031002 0 105031002 C C C C C C A C C C C C C C C C C C C C
4 chr4_105039760 0 105039760 C C C C C C C C C C A A A A C C C C C C
4 chr4_105041884 0 105041884 G G G G G G G G G G G G G T G G G G G G
4 chr4_105048835 0 105048835 A A A A A A A A A C A A A A A A A A A A
4 chr4_105050635 0 105050635 C C A C C C C C C C C C C C C C C C C C
4 chr4_105057049 0 105057049 C C C C C G C C C C C C C C C C C C C C
4 chr4_105059696 0 105059696 A A A A A A A A C C C C A A A A A A A A
4 chr4_105072919 0 105072919 A A T T A T A A A A A A A A A A A A A A
4 chr4_105075302 0 105075302 C C C C C C C C A A A A C C C C C C C C
4 chr4_105100725 0 105100725 T T T T T T G T T T T T T T T T T T T T
4 chr4_105189418 0 105189418 G G C C G G G G G G G G G G G G G G G G
4 chr4_105202969 0 105202969 A A A A A A A A C C C C A A A A A A A A
4 chr4_105214756 0 105214756 T T T T G T T T T T T T T T T T T T T T
4 chr4_105233698 0 105233698 G G G G G G G G G G G G G G T T G G G G
4 chr4_105243343 0 105243343 C C C C C C C C C G C C C C C C C C C C
4 chr4_105254945 0 105254945 C C C C C C C C A A A A C C C C C C C C
4 chr4_105258297 0 105258297 G G G G G G G G G G G G G G G G C C G G
4 chr4_105277499 0 105277499 G G G G C G G G G G G G G G G G G G G G
4 chr4_105314653 0 105314653 G G G G G G G G T T T T G G G G G G G G
4 chr4_105320384 0 105320384 G G G G G G G G G G G G G G G G C C G G
4 chr4_105334828 0 105334828 A A A A A A A A C C C C A A A A A A A A
4 chr4_105338816 0 105338816 G G G G G G G G G G G G G G C G G G G G
4 chr4_105347753 0 105347753 A A A A A A A A T T T T A A A A A A A A
4 chr4_105360846 0 105360846 C C A C A A C C C C C C C C C C C C C C
4 chr4_105369975 0 105369975 C C C C C C C C G G G G C C C C C C C C
4 chr4_105425782 0 105425782 G G G G G G G G G G G G G G G G C C G G
4 chr4_105432828 0 105432828 G G G G G G G G C G G G G G G G G G G G
4 chr4_105451001 0 105451001 A A A A A A A A C C C C A A A A A A A A
4 chr4_105494982 0 105494982 T T A A A A T T T T T T T T T T T T T T
4 chr4_105497796 0 105497796 G G G G G G G G G G G G G G G G G T G G
4 chr4_105503011 0 105503011 G G G G G G G G G G G G C G G G G G G G
4 chr4_105507682 0 105507682 T T T T T T T T T T A T T T T T T T T T
4 chr4_105557073 0 105557073 T T T T T T A T T T T T T T T T T T T T
4 chr4_105557916 0 105557916 C C C C C C C C C C C C C C A A C C C C
4 chr4_105558007 0 105558007 C C C C C C C C C C C C C G C C C C C C
4 chr4_105568503 0 105568503 T T A T T T T T T T T T T T T T T T T T
4 chr4_105659754 0 105659754 C G C C C C G G C C C C C C C C C C G G
4 chr4_105662659 0 105662659 A A A A A A A A A A A A A C A A A A A A
4 chr4_105662878 0 105662878 A A A A A A A A A A A A A A C C A A A A
4 chr4_105664182 0 105664182 A C A A A A A A A A A A A A A A A A A A
4 chr4_105678996 0 105678996 G G G G G G G G G G G G G G C C C C G G
4 chr4_105698435 0 105698435 T T G G G T T T T T G T T T T T T T T T
4 chr4_105700659 0 105700659 G G G G G G G G C C C C G G G G G G G G
4 chr4_105704873 0 105704873 C C C C C C C C C C C C G G C C C C C C
4 chr4_105707071 0 105707071 A A A A A A A A A A A A A A A A T T A A
4 chr4_105710757 0 105710757 G G G G G G G G G G G G G G G G C C G G
4 chr4_105712865 0 105712865 T T T T T T T T T T T T A A A A A A T T
4 chr4_105716414 0 105716414 T T T T T T T T A A A A T T T T T T T T
4 chr4_105716712 0 105716712 A A A A A A A A A A A A A A A A C C A A
4 chr4_105717323 0 105717323 A C C C C C C C C C C C C C C C C C C C
4 chr4_105736022 0 105736022 G G G G G G G G G G G G G G G G T T G G
4 chr4_105739142 0 105739142 G G G G G G G G T T T T G G G G G G G G
4 chr4_105740443 0 105740443 A A A A A A A A A A A A C C A A A A A A
4 chr4_105742409 0 105742409 T T T T G T T T T T T T T T T T T T T T
4 chr4_105776739 0 105776739 A A A A A A A A A A A A T T T T A A A A
4 chr4_105786320 0 105786320 T T T T T T T T A T T T T T T T T T T T
4 chr4_105807322 0 105807322 T T T T T T T T T T T T A T T T T T T T
4 chr4_105820031 0 105820031 C C C C C C C C G G G G C C C C C C C C
4 chr4_105823837 0 105823837 T T T T T T T T G G G G T T T T T T T T
4 chr4_105836923 0 105836923 C C C C C C C C A A A A C C C C C C C C
4 chr4_105847514 0 105847514 C C A A A A C C C C C C C C C C C C C C
4 chr4_105849526 0 105849526 T T T T T T T T T T G G T T T T T T T T
4 chr4_105871177 0 105871177 G G G G G G G G G G G G G G G T G G G G
4 chr4_105872507 0 105872507 G G G G G G G G G G G G G G G G G T G G
4 chr4_105880792 0 105880792 T T T T T T T T T T T T T T G G T T T T
4 chr4_105901622 0 105901622 A A A A A A A A A A A A A A A T A A A A
4 chr4_105903322 0 105903322 G G G G G G G G G G G G C C G G G G G G
4 chr4_105960356 0 105960356 T T T T G T T T T T T T T T T T T T T T
4 chr4_105969884 0 105969884 G G G G C G G G G G G G G G G G G G G G
4 chr4_105984354 0 105984354 A A A A A A A A A T A A A A A A A A A A
4 chr4_105987657 0 105987657 A A A A A A A A A A A A A A A A C C A A
4 chr4_105989258 0 105989258 A A A A A A A A C C C C A A A A A A A A
4 chr4_105993239 0 105993239 G G G G G T G G G G G G G G G G G G G G
4 chr4_105999677 0 105999677 G G G G G G G G G G G G G T G G G G G G
4 chr4_106000132 0 106000132 T T T T T T T T T T T T A T T T T T T T
4 chr4_106015252 0 106015252 T T G G G G T T G G G G G G G G G G T T
4 chr4_106023069 0 106023069 C G G G G G G G G G G G G G G G G G G G
4 chr4_106031824 0 106031824 G G G G G G G G G G G G G T G G G G G G
4 chr4_106036930 0 106036930 G T G G G G G G G G G G G G G G G G G G
4 chr4_106046817 0 106046817 G G G G G G G G C C C C G G G G G G G G
4 chr4_106048899 0 106048899 C C C C C C C C C C C C A C C C C C C C
4 chr4_106051791 0 106051791 C C C C C C C C C C C C C G C C C C C C
4 chr4_106056788 0 106056788 C C C C G G C C C C C C C C G G G G C C
4 chr4_106074266 0 106074266 G G G G G G G G G G G G G G G G T T G G
4 chr4_106100303 0 106100303 T T T T A T T T T T T T T T T T T T T T
4 chr4_106115355 0 106115355 T T T T T T T T T T T T A T T T T T T T
4 chr4_106133305 0 106133305 T T T T T T A A T T T T T T T T T T T T
4 chr4_106172650 0 106172650 G G G G G G G G G G G G C G G G G G G G
4 chr4_106177239 0 106177239 C C C C C C C C C C C G C C C C C C C C
4 chr4_106194350 0 106194350 G G G G G G G G G G G G G G C G G G G G
4 chr4_106200467 0 106200467 G G G G G G G G C C C C G G G G G G G G
4 chr4_106214659 0 106214659 G G G G G G G G T T T T G G G G G G G G
4 chr4_106215657 0 106215657 C C C C C C C C C C C G C C C C C C C C
4 chr4_106253136 0 106253136 G G G G C G G G G G G G G G G G G G G G
4 chr4_106256245 0 106256245 C C C C C C C C A C C C C C C C C C C C
4 chr4_106278755 0 106278755 G G G G G G G G G G G G T T G G G G G G
4 chr4_106281189 0 106281189 T T T T T T T T T T T T T T T T G T T T
4 chr4_106286412 0 106286412 A A A A A A A A A A A A A A A C A A A A
4 chr4_106294180 0 106294180 T T G G G G T T T T T T T T T T T T T T
4 chr4_106305287 0 106305287 C C C C C C C C G G G G C C C C C C C C
4 chr4_106330501 0 106330501 G G G G G G G G C C C C G G G G G G G G
4 chr4_106336123 0 106336123 C C C C C C C C C C C C C G C C C C C C
4 chr4_106376092 0 106376092 A A A A A A A A A A A C A A A A A A A A
4 chr4_106400624 0 106400624 G G G G G G G G G G C G G G G G G G G G
4 chr4_106406000 0 106406000 G G G G G G G G T T G G G G G G G G G G
4 chr4_106435216 0 106435216 A A A A A A A A T T T T A A A A A A A A
4 chr4_106462270 0 106462270 C C C C C C C C C C C C C C A A C C C C
4 chr4_106463492 0 106463492 G G G G G G G G T T T T G G G G G G G G
4 chr4_106467569 0 106467569 G G G G G G G G C G G G G G G G G G G G
4 chr4_106473196 0 106473196 G G G G G G G G G G G G G G C G G G G G
4 chr4_106481118 0 106481118 C C C C C C C C A A A A C C C C C C C C
4 chr4_106484442 0 106484442 T T T T T T A A T T T T T T T T T T T T
4 chr4_106486408 0 106486408 T T T T T T T T T T G T T T T T T T T T
4 chr4_106487756 0 106487756 C C C C C C C C A A A A C C C C C C C C
4 chr4_106497853 0 106497853 A A C C C C C C C C C C C C C C C C A A
4 chr4_106513767 0 106513767 G G G G G G G G G G G G G G G G G T G G
4 chr4_106524873 0 106524873 A A A A A A A A A A A A C C A A A A A A
4 chr4_106530855 0 106530855 T T A A A T T T T T T T T T T T T T T T
4 chr4_106538745 0 106538745 C C C C C C C C C C A C C C C C C C C C
4 chr4_106544700 0 106544700 A A A A A C A A A A A A A A A A A A A A
4 chr4_106547505 0 106547505 G G G G G G G G G G G G G G G G C C G G
4 chr4_106558333 0 106558333 G G G G G G G G T T T T G G G G G G G G
4 chr4_106562454 0 106562454 C C C C C C C C C C C C C C A A C C C C
4 chr4_106564022 0 106564022 A A A A A A A A A A A A A A A A A C A A
4 chr4_106576380 0 106576380 C C C C C C C C C C C C A C C C C C C C
4 chr4_106576829 0 106576829 C C C C C G C C C C C C C C C C C C C C
4 chr4_106601052 0 106601052 G G T T G T G G G G G G G G G G G G G G
4 chr4_106620732 0 106620732 T T T T T T T T T T T T T T A T T T T T
4 chr4_106625804 0 106625804 A A A A A A A C A A A A A A A A A A A A
4 chr4_106633928 0 106633928 C C C C C C C C A C C C C C C C C C C C
4 chr4_106654615 0 106654615 C C C C C C C C C C C C C C C C C G C C
4 chr4_106661257 0 106661257 T T G T T T T T T T T T T T T T T T T T
4 chr4_106665615 0 106665615 A A A A A A A A A A A A A C A A A A A A
4 chr4_106697185 0 106697185 G G G G C G G G G G G G G G G G G G G G
4 chr4_106700082 0 106700082 G G G G C G G G G G G G G G G G G G G G
4 chr4_106719000 0 106719000 A A A C A A A A A A A A A A A A A A A A
4 chr4_106775833 0 106775833 C C C C C C C C A A A A C C C C C C C C
4 chr4_106791745 0 106791745 A A A A A A A A A A A A A A T T A A A A
4 chr4_106795643 0 106795643 C C C C C C C C C C C C A C C C C C C C
4 chr4_106798732 0 106798732 A A A A A A A A A A A A A A A A T T A A
4 chr4_106839501 0 106839501 G G C C C C G G G G G G G G G G G G G G
4 chr4_106842984 0 106842984 G G C C C C G G C C C C C C C C C C G G
4 chr4_106848535 0 106848535 G G G G G G G G C C C C G G G G G G G G
4 chr4_106864528 0 106864528 G G G G G G G G C C C C G G G G G G G G
4 chr4_106866109 0 106866109 T T T T T T T T T T T T T T T T A T T T
4 chr4_106891837 0 106891837 C C C C C C C C C C C C C C A A C C C C
4 chr4_106898366 0 106898366 T T T T T T T T T T T T T T G G T T T T
4 chr4_106900589 0 106900589 C C C C C C C C A C C C C C C C C C C C
4 chr4_106903562 0 106903562 A A A A A A A A C C C C A A A A A A A A
4 chr4_106913824 0 106913824 G G G G G G G G G T G G G G G G G G G G
4 chr4_106916206 0 106916206 C C C C C C C C A A A A C C C C C C C C
4 chr4_106939679 0 106939679 A A A A A A A A C C C C A A A A A A A A
4 chr4_106968791 0 106968791 T T T T T T T T A A A A T T T T T T T T
4 chr4_106995707 0 106995707 C C C C C C C C A A A A C C C C C C C C
4 chr4_106996505 0 106996505 C C C C C C A A C C C C C C C C C C C C
4 chr4_106997027 0 106997027 A A A A A A C C A A A A A A A A A A A A
4 chr4_107001332 0 107001332 C C C C C C C C C G C G C C C C C C C C
4 chr4_107020278 0 107020278 A A A A A A A A A A A A A A T T A A A A
4 chr4_107023007 0 107023007 T T T T T T T T A A A A T T T T T T T T
4 chr4_107029740 0 107029740 C C C C C C C C G G G G C C C C C C C C
4 chr4_107032430 0 107032430 C C C C C C C C A A A A C C C C C C C C
4 chr4_107057263 0 107057263 G G G G G G G G T T T T G G G G G G G G
4 chr4_107057952 0 107057952 A A A A A A A A T T T T A A A A A A A A
4 chr4_107098174 0 107098174 T T T T T T T T T T T T G T T T T T T T
4 chr4_107144145 0 107144145 A A A A A A C C A A A A A A A A A A A A
4 chr4_107195248 0 107195248 G G C G C G G G G G G G G G G G G G G G
4 chr4_107259937 0 107259937 C C C C C C A A C C C C C C C C C C C C
4 chr4_107337191 0 107337191 G G C C C G G G G G G G G G G G G G G G
4 chr4_107341465 0 107341465 T T T T T T T T T T A T T T T T T T T T
4 chr4_107353144 0 107353144 G G G G C G G G G G G G G G G G G G G G
4 chr4_107369272 0 107369272 C C C C C C C C C C A C C C C C C C C C
4 chr4_107371822 0 107371822 A A A A A A A A A A A A A C A A A A A A
4 chr4_107377707 0 107377707 A A A A A A A A A A A A A A A A T T A A
4 chr4_107379438 0 107379438 G G G G G G G G G G G G G G T T G G G G
4 chr4_107391702 0 107391702 G G C C G G G G G G G G G G G G G G G G
4 chr4_107392196 0 107392196 T T T T T T T T G T G T T T T T T T T T
4 chr4_107394562 0 107394562 T T T T T T T T T T T T T T T T A A T T
4 chr4_107409406 0 107409406 A A A A A A A A C C A A A A A A A A A A
4 chr4_107412003 0 107412003 A A A A A A A A C C C C A A A A A A A A
4 chr4_107425916 0 107425916 G G C C C C G G G G G G G G G G G G G G
4 chr4_107448497 0 107448497 A A A A A A A A A A A A A A A A T T A A
4 chr4_107463000 0 107463000 T T T T T T T T G G G G T T T T T T T T
4 chr4_107467084 0 107467084 G G G G G G G G T T T T G G G G G G G G
4 chr4_107475454 0 107475454 G G G G G G G G C C C C G G G G G G G G
4 chr4_107536304 0 107536304 G G G G G G G G C C C C G G G G G G G G
4 chr4_107545430 0 107545430 T T G G G G T T T T T T T T T T T T T T
4 chr4_107553063 0 107553063 A A A A A A A A A A A A A A C C A A A A
4 chr4_107554149 0 107554149 G G G G G G G G G G G G G G G G C G G G
4 chr4_107567097 0 107567097 A A A A A A A A A A A T A A A A A A A A
4 chr4_107571722 0 107571722 G G G G G G G G G G G G G G G G T T G G
4 chr4_107573630 0 107573630 T T T T T T T T A A A A T T T T T T T T
4 chr4_107577598 0 107577598 T T T T T T T T G G G G T T T T T T T T
4 chr4_107582028 0 107582028 C C C C C C C C C C C C A C C C C C C C
4 chr4_107583535 0 107583535 T T T T T T T T T T T T G T T T T T T T
4 chr4_107583653 0 107583653 C C C C C C C C G G G G C C C C C C C C
4 chr4_107592361 0 107592361 T T T T T T T T A A A A T T T T T T T T
4 chr4_107603042 0 107603042 T T T T T T T T T T G T T T T T T T T T
4 chr4_107610983 0 107610983 G G G G G G G G T T T T G G G G G G G G
4 chr4_107611761 0 107611761 C C G G C G C C C C C C C C C C C C C C
4 chr4_107612872 0 107612872 A A A A A A A A A A A T A A A A A A A A
4 chr4_107657387 0 107657387 A A A T A A A A A A A A A A A A A A A A
4 chr4_107657639 0 107657639 C C C C C C C C C C C C C C A A C C C C
4 chr4_107665035 0 107665035 G G C C C G G G G G G G G G G G G G G G
4 chr4_107677918 0 107677918 T T T T T T T T G G G G T T T T T T T T
4 chr4_107694060 0 107694060 C C C C C C C C C C C G C C C C C C C C
4 chr4_107698487 0 107698487 G G G G C G G G G G G G G G G G G G G G
4 chr4_107699658 0 107699658 A A A A A A A A C C C C A A A A A A A A
4 chr4_107704644 0 107704644 G G G G G G G G G G G T G G G G G G G G
4 chr4_107713701 0 107713701 G G G G G G G G G G G G T T G G G G G G
4 chr4_107724579 0 107724579 G G G G G G G G G G G G C C G G G G G G
4 chr4_107727870 0 107727870 A A A A A A A A A A A C A A A A A A A A
4 chr4_107737848 0 107737848 A A A A A A A A A C A A A A A A A A A A
4 chr4_107743982 0 107743982 C C C C C C C C C C C C G G C C C C C C
4 chr4_107782158 0 107782158 A A C C A A A A A A A A A A A A A A A A
4 chr4_107791742 0 107791742 G G G G G G G G C C C C G G G G G G G G
4 chr4_107795857 0 107795857 A A A A A A A A A A A A A T A A A A A A
4 chr4_107804237 0 107804237 C C C C C C C C C C C C C C A A C C C C
4 chr4_107811523 0 107811523 G G G G G G G G T T T T G G G G G G G G
4 chr4_107839439 0 107839439 C C C C C C C C G G G G C C C C C C C C
4 chr4_107845880 0 107845880 A A A A A A A A A A A A A A A C A A A A
4 chr4_107846733 0 107846733 G G G G G G G G C C C C G G G G G G G G
4 chr4_107846977 0 107846977 G G G G G G G G C C C C G G G G G G G G
4 chr4_107876040 0 107876040 A A A A A A A A A C A C A A A A A A A A
4 chr4_107881519 0 107881519 G G G G G G G G C C C C G G G G G G G G
4 chr4_107891315 0 107891315 A A A A A A A A A A A A T T A A A A A A
4 chr4_107925466 0 107925466 T T T T T T T T G G G G T T T T T T T T
4 chr4_107931830 0 107931830 A A A C C C A A A A A A A A A A A A A A
4 chr4_107969272 0 107969272 T T T T T T T T T T T T A A T T T T T T
4 chr4_107995061 0 107995061 G G G G G G G G G G G G C G G G G G G G
4 chr4_108008873 0 108008873 T T T T T T T T G G G G T T T T T T T T
4 chr4_108009179 0 108009179 G T G G G G G G G G G G G G G G G G G G
4 chr4_108020759 0 108020759 C C C C C C C C C C G G C C C C C C C C
4 chr4_108025485 0 108025485 C C A A A A C C A A A A A A A A A A C C
4 chr4_108072758 0 108072758 G G G G G G G G T T T T G G G G G G G G
4 chr4_108074063 0 108074063 G G C C G G G G G G G G G G G G G G G G
4 chr4_108087273 0 108087273 T T T T T T T T T T T T T T T T G G T T
4 chr4_108101717 0 108101717 C C C C C C C C G G G G C C C C C C C C
4 chr4_108126182 0 108126182 A C C C C C A A C C C C C C C C C C C C
4 chr4_108131482 0 108131482 C C C C C C C C G G G G C C C C C C C C
4 chr4_108136391 0 108136391 G G G G G G G G C C C C G G G G G G G G
4 chr4_108144059 0 108144059 T T T T T T T T G G G G T T T T T T T T
4 chr4_108167327 0 108167327 C C C C C C C C C C C C C C C C C G C C
4 chr4_108194725 0 108194725 G G G G G G G G G G G G G T G G G G G G
4 chr4_108228938 0 108228938 A A A A A A A A A A A A A C A A A A A A
4 chr4_108235928 0 108235928 G G G G G G G G C C C C G G G G G G G G
4 chr4_108246998 0 108246998 C C A A C C C C C C C C C C C C C C C C
4 chr4_108248805 0 108248805 G G G G G G G G G G G G G G G G C C G G
4 chr4_108297264 0 108297264 C C C C C C C C C C C C C C C C G G C C
4 chr4_108298078 0 108298078 T T T T T T T T T T T T T T A T T T T T
4 chr4_108317384 0 108317384 G G G G G G T T G G G G G G G G G G G G
4 chr4_108325900 0 108325900 C C C C C C C C G G G G C C C C C C C C
4 chr4_108326851 0 108326851 A A A A A A A A C C C C A A A A A A A A
4 chr4_108358932 0 108358932 A A A A A A A A C C C C A A A A A A A A
4 chr4_108359470 0 108359470 C C C C C C C G C C C C C C C C C C C C
4 chr4_108414696 0 108414696 A A A A A A A A A C A A A A A A A A A A
4 chr4_108415387 0 108415387 T T T T T T T T A A A A T T T T T T T T
4 chr4_108415853 0 108415853 A A C C C C A A C C C C C C C C C C A A
4 chr4_108452893 0 108452893 G G C C C C G G G G G G G G G G G G G G
4 chr4_108455436 0 108455436 A A A C A A A A A A A A A A A A A A A A
4 chr4_108471233 0 108471233 G G G G G G G G C G G G G G G G G G G G
4 chr4_108476860 0 108476860 A A A A A A A A C C C C A A A A A A A A
4 chr4_108507913 0 108507913 C C C C C C C C A A A A C C C C C C C C
4 chr4_108520404 0 108520404 G G G G G G G G G G G G G G G G G T G G
4 chr4_108523897 0 108523897 G G G G G G G G G G G G G G G G T T G G
4 chr4_108549351 0 108549351 G G G G G G G G T T T T G G G G G G G G
4 chr4_108554460 0 108554460 C C A A A A C C C C C C C C C C C C C C
4 chr4_108554915 0 108554915 T T T T T T T T T T T T T T A A T T T T
4 chr4_108560380 0 108560380 T T G G G G T T G G G G G G G G G G T T
5 chr5_384 0 384 C C C C C C C C C C C C C C A A C C C C
5 chr5_43742 0 43742 G G G G G G G G G G G G G G G T G G G G
5 chr5_44380 0 44380 A C C C C C C C C C C C C C C C C C C C
5 chr5_52590 0 52590 T T T T T T T T T T T T T T A T T T T T
5 chr5_90582 0 90582 A C C C C C C C C C C C C C C C C C A A
5 chr5_97181 0 97181 C C C C C C C C G G G G C C C C C C C C
5 chr5_100211 0 100211 C C C C C C C C G G G G C C C C C C C C
5 chr5_102568 0 102568 C C G G G G C C G G G G G G G G G G C C
5 chr5_116182 0 116182 T T T T G T T T T T T T T T T T T T T T
5 chr5_118783 0 118783 C C C C C C A A C C C C C C C C C C C C
5 chr5_139886 0 139886 C C C C C C C C A A A A C C C C C C C C
5 chr5_142748 0 142748 C G G G G G G G G G G G G G G G G G G G
5 chr5_159271 0 159271 T T T T T T T T T T T T T T A A T T T T
5 chr5_164564 0 164564 C C A A C C C C C C C C C C C C C C C C
5 chr5_166226 0 166226 C C C C C C C C C C A C C C C C C C C C
5 chr5_172703 0 172703 T T T T T T T T T T T T T T T T A A T T
5 chr5_193297 0 193297 G G C C C G G G C C C C C C C C C C G G
5 chr5_205060 0 205060 A C C C C C C C C C C C C C C C C C C C
5 chr5_211673 0 211673 G G G G G G G G G G G G G G C C G G G G
5 chr5_212249 0 212249 G G G G G G G G G G G G G G C G G G G G
5 chr5_217989 0 217989 G G G G G G G G T T T T G G G G G G G G
5 chr5_253651 0 253651 T T T T T T T T G G T T T T T T T T T T
5 chr5_277870 0 277870 A A A A A A A A A A A A A A A A C C A A
5 chr5_326518 0 326518 C C C C C C C C C C C G C C C C C C C C
5 chr5_333328 0 333328 T T T T T T T T T T T T G T T T T T T T
5 chr5_350604 0 350604 C C A A C C C C C C C C C C C C C C C C
5 chr5_350902 0 350902 G G G G G G G G G G G G C C C G G G G G
5 chr5_368957 0 368957 G G T T T T G G G G G G G G G G G G G G
5 chr5_378179 0 378179 G G G G G G G G G G G G G G G G G T G G
5 chr5_390492 0 390492 G G G G G T G G G G G G G G G G G G G G
5 chr5_393569 0 393569 A A A A A T A A A A A A A A A A A A A A
5 chr5_397803 0 397803 A A A A A A A A C C C C A A A A A A A A
5 chr5_398046 0 398046 C C C C C G C C C C C C C C C C C C C C
5 chr5_406823 0 406823 T T T T A A T T T T T T T T T T T T T T
5 chr5_408367 0 408367 G G G G G T G G G G G G G G G G G G G G
5 chr5_428589 0 428589 G G G G G G G G G G G G C G G G G G G G
5 chr5_452867 0 452867 G G G G G G G G G G G G G G G G T T G G
5 chr5_466823 0 466823 G G T T G T G G G G G G G G G G G G G G
5 chr5_477620 0 477620 T T T T T T T T G G G G T T T T T T T T
5 chr5_499873 0 499873 G G G G G G G G C C C C G G G G G G G G
5 chr5_505508 0 505508 C C A A C C C C A A A A A A A A A A C C
5 chr5_506487 0 506487 G G G G G G G G G G G G G G C C G G G G
5 chr5_623430 0 623430 C C C C C C C C G G G G C C C C C C C C
5 chr5_655380 0 655380 C C A A A C C C C C C C C C C C C C C C
5 chr5_695633 0 695633 T T T T G T T T T T T T T T T T T T T T
5 chr5_732980 0 732980 G G G G G G G G G G G G C G G G G G G G
5 chr5_735406 0 735406 C C A C C C C C C C C C C C C C C C C C
5 chr5_752830 0 752830 G G C G G G G G G G G G G G G G G G G G
5 chr5_761560 0 761560 G G C C G G G G G G G G G G G G G G G G
5 chr5_790209 0 790209 G G G G G G G G G G G G G G G G C G G G
5 chr5_796245 0 796245 A A A A A A A A A A A C A A A A A A A A
5 chr5_836049 0 836049 G G G G G G G G G G G G C G G G G G G G
5 chr5_859488 0 859488 C C C C C C C C C C C C C C C C G G C C
5 chr5_884138 0 884138 C C C C C C C C G G G G C C C C C C C C
5 chr5_897449 0 897449 C C G G C C C C C C C C C C C C C C C C
5 chr5_921292 0 921292 A A A A A A A A A A A T A A A A A A A A
5 chr5_922581 0 922581 C C C C C C C C G G G G C C C C C C C C
5 chr5_951087 0 951087 C C C C C C C C C C C C C C C C G G C C
5 chr5_953397 0 953397 C C C C C C C C A A A A C C C C C C C C
5 chr5_960835 0 960835 T T T T T T T T T T T T G G T T T T T T
5 chr5_992492 0 992492 G G G G G G G G G G G G G G C C G G G G
5 chr5_1002229 0 1002229 T T T T T T T T T T T T T T G G T T T T
5 chr5_1004845 0 1004845 C C C C C C C C A A A A C C C C C C C C
5 chr5_1016748 0 1016748 C C C C C C C C G G G G C C C C C C C C
5 chr5_1032395 0 1032395 G G G G G G G G G G G G G G G G C C G G
5 chr5_1033110 0 1033110 T T T T T T G G T T T T T T T T T T T T
5 chr5_1037785 0 1037785 A A A A A A A A A A A A A T A A A A A A
5 chr5_1040750 0 1040750 C C C C C C C C C C C C C C C C A C C C
5 chr5_1040793 0 1040793 T T T T T T T T G G G G T T T T T T T T
5 chr5_1041409 0 1041409 C C C C C C C C C C C C C C C G C C C C
5 chr5_1048193 0 1048193 C C G G G G G G G G G G G G G G G G G G
5 chr5_1059240 0 1059240 C C C C C C C C G G G G C C C C C C C C
5 chr5_1063043 0 1063043 T T T T T T T T G G G G T T T T T T T T
5 chr5_1090079 0 1090079 C C C C C C C C C C C C C G C C C C C C
5 chr5_1116496 0 1116496 C C C C C C C C C C C C G G C C G G C C
5 chr5_1127790 0 1127790 T T T T T T T T T T T T G T T T T T T T
5 chr5_1178140 0 1178140 T T T T T T T T T T T T T T T T G T T T
5 chr5_1179283 0 1179283 G G G G G G G G G G G G G G C C G G G G
5 chr5_1180637 0 1180637 T T T T T T T T T T T T G G T T T T T T
5 chr5_1198352 0 1198352 G G G T G G G G G G G G G G G G G G G G
5 chr5_1237268 0 1237268 A A A A A A A A A A A A A T T T A A A A
5 chr5_1241107 0 1241107 T T T T T T T T G G G G T T T T T T T T
5 chr5_1249084 0 1249084 A A A A A A A A T T T T A A A A A A A A
5 chr5_1264921 0 1264921 C C G G G G C C G G G G G G G G G G C C
5 chr5_1267379 0 1267379 A T A A A A A A A A A A A A A A A A T T
5 chr5_1277811 0 1277811 C G G G G G G G G G G G G G G G G G G G
5 chr5_1307389 0 1307389 G G G G G G C C G G G G G G G G G G G G
5 chr5_1316279 0 1316279 G G G G G G C C G G G G G G G G G G G G
5 chr5_1377612 0 1377612 G G G G G G G G T T T T T T T T T T G G
5 chr5_1379925 0 1379925 G G G G G G G G T T T T G G G G G G G G
5 chr5_1391424 0 1391424 C C C G C C C C C C C C C C C C C C C C
5 chr5_1395116 0 1395116 C C G G G G C C G G G G G G G G G G C C
5 chr5_1417118 0 1417118 C C C C C C C C A A A A C C C C C C C C
5 chr5_1417569 0 1417569 G G G G G G G G C C C C G G G G G G G G
5 chr5_1433576 0 1433576 C C C C C G C C C C C C C C C C C C C C
5 chr5_1498482 0 1498482 C C C C C C C C A A A A C C C C C C C C
5 chr5_1516335 0 1516335 T T T T T T T T G G G G T T T T T T T T
5 chr5_1526204 0 1526204 T T T T T T T T T T T T T T T T G G T T
5 chr5_1526587 0 1526587 A A A A A A C C A A A A A A A A A A A A
5 chr5_1534191 0 1534191 C C C C C C C C G G G G C C C C C C C C
5 chr5_1535849 0 1535849 G G G G G T G G G G G G G T G G G G G G
5 chr5_1537565 0 1537565 G G G G G G G G G G G G G G C G G G G G
5 chr5_1546927 0 1546927 G G G G G G G G G G G G G G G G C C G G
5 chr5_1555252 0 1555252 C C C C C C C C C C C C C C A C C C C C
5 chr5_1573832 0 1573832 T T T T T T T T G G T T T T T T T T T T
5 chr5_1615671 0 1615671 G G C C C G G G G G G G G G G G G G G G
5 chr5_1621183 0 1621183 A A A A A A C C A A A A A A A A A A A A
5 chr5_1627643 0 1627643 T T T T T T T T T T T T G T T T T T T T
5 chr5_1652827 0 1652827 C C C C C G C C C C C C C C C C C C C C
5 chr5_1678462 0 1678462 A A A A A A A A A A A A A C A A A A A A
5 chr5_1746542 0 1746542 A A A A A C A A A A A A A A A A A A A A
5 chr5_1752714 0 1752714 G G G G G G G G G G G G G G G G C C G G
5 chr5_1788059 0 1788059 T T T T T T T T G G G G T T T T T T T T
5 chr5_1788407 0 1788407 C C C C C C C C C C C C C C C C A C C C
5 chr5_1797126 0 1797126 T T T T T T T T G G G G T T T T T T T T
5 chr5_1810004 0 1810004 A A A A A A A A T T T T A A A A A A A A
5 chr5_1884157 0 1884157 A A A A A A A A A A A A T T A A A A A A
5 chr5_1890095 0 1890095 C C C C A C C C A A A A A A A A A A C C
5 chr5_1914003 0 1914003 A A C C C C A A C C C C C C C C C C A A
5 chr5_1939482 0 1939482 C C C C C C C C A C C C C C C C C C C C
5 chr5_1939721 0 1939721 G G G G G G G G G G G G T T G G G G G G
5 chr5_1962633 0 1962633 C C C C A C C C C C C C C C C C C C C C
5 chr5_1965574 0 1965574 T T T T T T T T T T T T T T T T G G T T
5 chr5_2004977 0 2004977 T T T T A T T T T T T T T T T T T T T T
5 chr5_2011766 0 2011766 C C C C A C C C C C C C C C C C C C C C
5 chr5_2014239 0 2014239 C C C C C C C C G G G G C C C C C C C C
5 chr5_2036771 0 2036771 A A A A A A A A A A A A A A A A A C A A
5 chr5_2068367 0 2068367 A A A A A C A A A A A A A A A A A A A A
5 chr5_2075635 0 2075635 A A A A A A A A T T T T A A A A A A A A
5 chr5_2097338 0 2097338 C C C C C C C C C C C C C C C C A A C C
5 chr5_2106896 0 2106896 G G G G G G G G C C G G G G G G G G G G
5 chr5_2107222 0 2107222 C C C C C C C C C C C C C C G G C C C C
5 chr5_2132629 0 2132629 A A A A A A A A A A A A A A A A C C A A
5 chr5_2138632 0 2138632 A A A A A A A A T T T T A A A A A A A A
5 chr5_2156866 0 2156866 T T T T G T T T T T T T T T T T T T T T
5 chr5_2184684 0 2184684 G G G G C C G G G G G G G G G G G G G G
5 chr5_2207186 0 2207186 C C C C C C C C A A A A C C C C C C C C
5 chr5_2232789 0 2232789 A A C C C C A A A A A A A A A A A A A A
5 chr5_2247598 0 2247598 T T T T T T T T T T T T T T A A T T T T
5 chr5_2270885 0 2270885 A A C C A C A A A A A A A A A A A A A A
5 chr5_2290327 0 2290327 C C C C C C C C G G G G C C C C C C C C
5 chr5_2293054 0 2293054 T T T T T T T T G G G G T T T T T T T T
5 chr5_2300763 0 2300763 G G G G G G G G G G G G G G C G G G G G
5 chr5_2306702 0 2306702 G G G G C G G G G G G G G G G G G G G G
5 chr5_2308703 0 2308703 G G G G G G G G G G G G C C G G G G G G
5 chr5_2331817 0 2331817 C C C C C C C C G G G G C C C C C C C C
5 chr5_2339492 0 2339492 G G G G C C G G G G G G G G G G G G G G
5 chr5_2344698 0 2344698 T T T T T T T T T T T T T T T T G T T T
5 chr5_2362425 0 2362425 G G G G C G G G G G G G G G G G G G G G
5 chr5_2403474 0 2403474 C C C C C C C C C C A C C C C C C C C C
5 chr5_2406794 0 2406794 G G G G G G G G C C C C G G G G G G G G
5 chr5_2426910 0 2426910 C C C C C C C C C C C C G G C G C C C C
5 chr5_2433021 0 2433021 G G G G G T G G G G G G G G G G G G G G
5 chr5_2438192 0 2438192 C C C C C C C C A A A A C C C C C C C C
5 chr5_2454691 0 2454691 A A A A A A A A A C C C A A A A A A A A
5 chr5_2483448 0 2483448 C C C C C C C C C G C G C C C C C C C C
5 chr5_2488676 0 2488676 C C C C C C C C C C C C C C G G C C C C
5 chr5_2505019 0 2505019 C C C C C C C C C C C C C C C C A A C C
5 chr5_2507505 0 2507505 T T T T A A T T T T T T T T T T T T T T
5 chr5_2525809 0 2525809 C C C C C C C C C C C G C C C C C C C C
5 chr5_2537244 0 2537244 C C C G C C C C C C C C C C C C C C C C
5 chr5_2546294 0 2546294 A A A A A A A A A A A A T T A A A A A A
5 chr5_2549526 0 2549526 A A A A A A A A T T T T A A A A A A A A
5 chr5_2552189 0 2552189 A A A A A A A A C C C C A A A A A A A A
5 chr5_2580328 0 2580328 A A A A A A A A C C C C A A A A A A A A
5 chr5_2607029 0 2607029 G G G G G G G G T T T T G G G G G G G G
5 chr5_2612748 0 2612748 T T T T A T T T T T T T T T T T T T T T
5 chr5_2623233 0 2623233 C C C C C G C C C C C C C C C C C C C C
5 chr5_2635206 0 2635206 G G G G G G G G G G G G G G G G T T G G
5 chr5_2637286 0 2637286 G G G G C G G G G G G G G G G G G G G G
5 chr5_2646511 0 2646511 A A A A A C A A A A A A A A A A A A A A
5 chr5_2666740 0 2666740 G G G G G G G G C C C G G G G G G G G G
5 chr5_2669578 0 2669578 A A C C C C C C C C C C C C C C C C A A
5 chr5_2699221 0 2699221 C C C C C C C C G G G G C C C C C C C C
5 chr5_2716330 0 2716330 C C C C C C C C A A A A C C C C C C C C
5 chr5_2726126 0 2726126 A A A A A A A A A A A A A A A A C C A A
5 chr5_2729308 0 2729308 G G C C C C G G C C C C C C C C C C G G
5 chr5_2740871 0 2740871 G G G G G G G G G G G G G T G G G G G G
5 chr5_2774197 0 2774197 T T T T T T G G T T T T T T T T T T G G
5 chr5_2776151 0 2776151 A A A C A A A A A A A A A A A A A A A A
5 chr5_2787503 0 2787503 G G G G G G G G G G G G T T G G T T G G
5 chr5_2790158 0 2790158 C C C C C C C C G G G G C C C C C C C C
5 chr5_2793503 0 2793503 G G G G G G C C G G G G G G G G G G G G
5 chr5_2794987 0 2794987 G G G G G G G G G G G G C G G G G G G G
5 chr5_2807166 0 2807166 A A A A A A A A T T T T A A A A A A A A
5 chr5_2822779 0 2822779 G G G G G G G G G G G G G G C G G G G G
5 chr5_2877310 0 2877310 G G G G G G G G G G G G G G G G C C G G
5 chr5_2917012 0 2917012 A A A A A A A A A A A T A A A A A A A A
5 chr5_2917788 0 2917788 A A A A A A A A A C A C A A A A A A A A
5 chr5_2934521 0 2934521 C C C C C C C C C C C C C C G G C C C C
5 chr5_2936434 0 2936434 A A A A A A A A C C C C A A A A A A A A
5 chr5_2952799 0 2952799 T T T T T T T T A A A A T T T T T T T T
5 chr5_2966221 0 2966221 C C C C C C G G C C C C C C C C C C C C
5 chr5_2988762 0 2988762 C C C C C C C C A A A A C C C C C C C C
5 chr5_2989140 0 2989140 A A A A A A A A C C C C A A A A A A A A
5 chr5_3008944 0 3008944 G G G G G G T T G G G G G G G G G G G G
5 chr5_3009748 0 3009748 C C C C C C C C C C C C C C G G C C C C
5 chr5_3033001 0 3033001 C C C C C C C C C C C C C C C C A A C C
5 chr5_3054311 0 3054311 C C C C C C C C C G C C C C C C C C C C
5 chr5_3066551 0 3066551 G G G G G G G G G G G G C G G G G G G G
5 chr5_3070516 0 3070516 A A C C C C A A A A A A C C C C C C A A
5 chr5_3075503 0 3075503 C G G G G G G G G G G G G G G G G G G G
5 chr5_3087320 0 3087320 G G G G G G G G G G G G G G G G T T G G
5 chr5_3089619 0 3089619 A A A A A A A A C C A C A A A A A A A A
5 chr5_3105003 0 3105003 A A A A A A A A A C A A A A A A A A A A
5 chr5_3114046 0 3114046 C C C C C C C C G G G G C C C C C C C C
5 chr5_3134707 0 3134707 C C C C C G C C C C C C C C C C C C C C
5 chr5_3135801 0 3135801 T T T T T T T T T T T T T T A T T T T T
5 chr5_3165397 0 3165397 G G G G G G G G G G G G G G G T G G G G
5 chr5_3241916 0 3241916 C C C C C C C C C C C G C C C C C C C C
5 chr5_3251888 0 3251888 A A A A A A A A A A A A A A A C A A A A
5 chr5_3275727 0 3275727 G G G G G G G G G T G T G G G G G G G G
5 chr5_3292613 0 3292613 A A A A A A A A A A A A A A A A A C A A
5 chr5_3356928 0 3356928 G G G G G G G G T T T T G G G G G G G G
5 chr5_3361491 0 3361491 C C C C C C C C C C C C C C C C A C C C
5 chr5_3370615 0 3370615 C G C C C C C C C C C C C C C C C C G G
5 chr5_3373732 0 3373732 G G G G G G G G T T T T G G G G G G G G
5 chr5_3377978 0 3377978 C C C C C C A A C C C C C C C C C C C C
5 chr5_3402412 0 3402412 T T T T T T T T T T T T A A T T T T T T
5 chr5_3427532 0 3427532 C G G G G G C C G G G G G G G G G G G G
5 chr5_3427550 0 3427550 C C C C C C C C C G G G C C C C C C C C
5 chr5_3437948 0 3437948 T T T T T T G G T T T T T T T T T T T T
5 chr5_3448679 0 3448679 C C A C C C C C C C C C C C C C C C C C
5 chr5_3468536 0 3468536 C C C C C C C C G G G G C C C C C C C C
5 chr5_3470338 0 3470338 C C C C C C C C C G C C C C C C C C C C
5 chr5_3483895 0 3483895 G G G G G G G G G G G G C G G G G G G G
5 chr5_3510273 0 3510273 G G G G G T G G G G G G G G G G G G G G
5 chr5_3511209 0 3511209 G G G G G G G G C C C C G G G G G G G G
5 chr5_3513806 0 3513806 T T T T T T T T T T T T A T T T T T T T
5 chr5_3518708 0 3518708 G G G G G G G G T T T T G G G G G G G G
5 chr5_3525632 0 3525632 C C C C C C C C C C C C C C C C C G C C
5 chr5_3561061 0 3561061 A A A A A A A A A A A A T T T T T T A A
5 chr5_3561099 0 3561099 G G G G G G G G T T T T G G G G G G G G
5 chr5_3569731 0 3569731 T T T T T T T T T T T T G G G G G G T T
5 chr5_3582306 0 3582306 C C C C C C C C C C C C C C C G C C C C
5 chr5_3598382 0 3598382 A A A A A A A A A T A A A A A A A A A A
5 chr5_3604970 0 3604970 A A T T A A A A A A A A A A A A A A A A
5 chr5_3605004 0 3605004 A A C C A A A A A A A A A A A A A A A A
5 chr5_3608481 0 3608481 C C G G C C C C C C C C C C C C C C C C
5 chr5_3611647 0 3611647 A A A A A A A A C C C C A A A A A A A A
5 chr5_3613586 0 3613586 T T T T T T T T T T T T T T T T G G T T
5 chr5_3620478 0 3620478 A A A A A T A A A A A A A A A A A A A A
5 chr5_3636816 0 3636816 T T T T T T T T G G G G T T T T T T T T
5 chr5_3647498 0 3647498 C C C C C C C C G G G G C C C C C C C C
5 chr5_3698525 0 3698525 A A A A A A A A A C C C A A A A A A A A
5 chr5_3699924 0 3699924 A A T T A A A A T T T T T T T T T T A A
5 chr5_3706550 0 3706550 G G G G G G G G T T T T G G G G G G G G
5 chr5_3744960 0 3744960 T T G G T T T T G G G G T T T T T T T T
5 chr5_3753376 0 3753376 T T T T T T T T A A A A T T T T T T T T
5 chr5_3753463 0 3753463 T T T T T T T T A A A A T T T T T T T T
5 chr5_3755498 0 3755498 G G C C C C G G G G G G G G G G G G G G
5 chr5_3757838 0 3757838 T T T T T T T T G G G G T T T T T T T T
5 chr5_3767111 0 3767111 T T T T A T T T T T T T T T T T T T T T
5 chr5_3789527 0 3789527 A A A A A A A A C C C C A A A A A A A A
5 chr5_3813395 0 3813395 A A A A A T A A A A A A A A A A A A A A
5 chr5_3827229 0 3827229 G T G T G G T T T T T T G G G G G G T T
5 chr5_3842498 0 3842498 A A C C C C A A C C C C C C C C C C A A
5 chr5_3892910 0 3892910 A A A A A A A A A A A A A C A A A A A A
5 chr5_3901746 0 3901746 C C C C C C C C G G G G C C C C C C C C
5 chr5_3912556 0 3912556 G G G G G G G G G G G G G G G G T T G G
5 chr5_3930039 0 3930039 G G G G G G G G G G G G G G G T G G G G
5 chr5_3966656 0 3966656 A A A A A A A A A A A A A C A A A A A A
5 chr5_3971110 0 3971110 G G C C C G G G G G G G G G G G G G G G
5 chr5_3980086 0 3980086 C C C C C C C C C C C C G G G G G G C C
5 chr5_3991660 0 3991660 C C G G G G G G G G G G G G G G G G C C
5 chr5_3991953 0 3991953 G G G G C G G G G G G G G G G G G G G G
5 chr5_3996546 0 3996546 A A A A A A A A A A A A C C A A A A A A
5 chr5_4040765 0 4040765 G G C C C C G G C C C C C C C C C C G G
5 chr5_4061992 0 4061992 C G G G G G G G G G G G G G G G G G G G
5 chr5_4111655 0 4111655 T T T T T T T T T T T T T T T T A T T T
5 chr5_4134914 0 4134914 T T T T T T T T G G G G T T T T T T T T
5 chr5_4141622 0 4141622 C C C C C C C C G G G G C C C C C C C C
5 chr5_4174466 0 4174466 C C C C C C G G C C C C C C C C C C C C
5 chr5_4206181 0 4206181 G G G G G G G G G G G G G G G G C C G G
5 chr5_4214365 0 4214365 A A T T T T T T T T T T T T T T T T A A
5 chr5_4226122 0 4226122 C C G G C C C C C C C C C C C C C C C C
5 chr5_4271475 0 4271475 C C C C C C C C G G G G C C C C C C C C
5 chr5_4272247 0 4272247 T T G G G T T T T T T T T T T T T T T T
5 chr5_4276573 0 4276573 A A A A A A A A T T T T A A A A A A A A
5 chr5_4276827 0 4276827 A A A A A A A A A A A A A C A A A A A A
5 chr5_4287005 0 4287005 T T T T T T T T A A A A T T T T T T T T
5 chr5_4288246 0 4288246 C C C C C C C C G G G G C C C C C C C C
5 chr5_4290542 0 4290542 C C A A C C C C C C C C C C C C C C C C
5 chr5_4321863 0 4321863 T T T T T T T T G G G G T T T T T T T T
5 chr5_4324747 0 4324747 G G C C C C G G C C C C G G G G G G G G
5 chr5_4332089 0 4332089 C C C C C G C C C C C C C C C C C C C C
5 chr5_4334737 0 4334737 T T T T G T T T T T T T T T T T T T T T
5 chr5_4336087 0 4336087 G G G G G T G G G G G G G G G G G G G G
5 chr5_4337753 0 4337753 G T G G G G G G G G G G G G G G G G G G
5 chr5_4357926 0 4357926 A A A A A A A A A A A A A C A A A A A A
5 chr5_4383205 0 4383205 C C C C C C C C C C C C C C C G C C C C
5 chr5_4386713 0 4386713 C C C C C C C C C C C C C C C G C C C C
5 chr5_4387148 0 4387148 G G G G G G G G T T T T G G G G G G G G
5 chr5_4407385 0 4407385 T T T T G T T T T T T T T T T T T T T T
5 chr5_4410857 0 4410857 A A A A A A A A C C C C A A A A A A A A
5 chr5_4417715 0 4417715 G G T T T T T T T T T T T T T T T T G G
5 chr5_4429087 0 4429087 G G T T T T T T T T T T T T T T T T G G
5 chr5_4438094 0 4438094 T T T T A T T T T T T T T T T T T T T T
5 chr5_4470384 0 4470384 T T T T T T T T G G G G T T T T T T T T
5 chr5_4473392 0 4473392 T T T T T T G G T T T T G G G G G G T T
5 chr5_4492646 0 4492646 G G G G G G G G C C C C G G G G G G G G
5 chr5_4495228 0 4495228 A A A C A C A A A A A A A A A A A A A A
5 chr5_4500007 0 4500007 C C C C C C C C C C C C C C G G C C C C
5 chr5_4515966 0 4515966 T T T T T T T T T T T T A T T T T T T T
5 chr5_4534837 0 4534837 T T T T G T T T T T T T T T T T T T T T
5 chr5_4546928 0 4546928 A A A A A A A A T T T T T T T T T T A A
5 chr5_4592172 0 4592172 T T T T G T T T T T T T T T T T T T T T
5 chr5_4606825 0 4606825 G G T T T T G G T T T T T T T T T T G G
5 chr5_4646391 0 4646391 C C C C C C C C A C A A C C C C C C C C
5 chr5_4652883 0 4652883 C C A A A A C C A A A A A A A A A A C C
5 chr5_4705380 0 4705380 T T T T T T T T T T T T T T T T G T T T
5 chr5_4720144 0 4720144 A A A A A A A A A A A A A A T T A A A A
5 chr5_4746830 0 4746830 C C G G C C C C G G G G G G G G G G C C
5 chr5_4754257 0 4754257 C C C C C C C C C C C C C C C C G G C C
5 chr5_4756355 0 4756355 G G G G G G G G G G G G C C G G G G G G
5 chr5_4762857 0 4762857 G G G G G G G G C C C C G G G G G G G G
5 chr5_4763912 0 4763912 T T G G T T T T T T T T T T T T T T T T
5 chr5_4780636 0 4780636 A A A A A A A A A C A A A A A A A A A A
5 chr5_4827923 0 4827923 G G G G G G G G C C C C G G G G G G G G
5 chr5_4875777 0 4875777 A A C C C C C C C C C C C C C C C C C C
5 chr5_4877496 0 4877496 T T T T T T T T T T T T A A A A A A T T
5 chr5_4877873 0 4877873 A A A A A A A A A A A A T T A A A A A A
5 chr5_4884994 0 4884994 G G T T G G G G G G G G G G G G G G G G
5 chr5_4894054 0 4894054 C C C C C C C C G G G G C C C C C C C C
5 chr5_4907047 0 4907047 A A A A A A A A A A A C A A A A A A A A
5 chr5_4912200 0 4912200 G G C C G G G G G G G G G G G G G G G G
5 chr5_4953912 0 4953912 G G G G G G G G G G G G C C C C C C G G
5 chr5_4976038 0 4976038 T T T T T T T T T T T T A T T T T T T T
5 chr5_5002754 0 5002754 G G G G G G G G G G G G G G G G G T G G
5 chr5_5003465 0 5003465 C C C C C C C C C C C C C C G G C C C C
5 chr5_5007166 0 5007166 T T G G T T T T T T T T T T T T T T T T
5 chr5_5008088 0 5008088 C C C C C C C C C C C C A C C C C C C C
5 chr5_5026288 0 5026288 C C G G C C C C C C C C C C C C C C C C
5 chr5_5048521 0 5048521 C C A A A A C C A A A A A A A A A A C C
5 chr5_5052304 0 5052304 A A A T A A A A A A A A A A A A A A A A
5 chr5_5061772 0 5061772 G G G G G G G G G G G G G G T T G G G G
5 chr5_5074263 0 5074263 T T T T T T T T T T A A T T T T T T T T
5 chr5_5075992 0 5075992 T T T T T T T T T T G G T T T T T T T T
5 chr5_5083256 0 5083256 T T T T T T T T T T T T T T G G T T T T
5 chr5_5104024 0 5104024 C C A A A A C C A A A A A A A A A A C C
5 chr5_5116852 0 5116852 T T T T T T T T G G G G T T T T T T T T
5 chr5_5118362 0 5118362 T T T T T T T T T T T T G T T T T T T T
5 chr5_5122466 0 5122466 G G G G G G G G C C G G G G G G G G G G
5 chr5_5153077 0 5153077 C C C C C C C C G G G G C C C C C C C C
5 chr5_5169359 0 5169359 A A A A A C A A C C C C A A A A A A A A
5 chr5_5172191 0 5172191 C C C C C C C C G G G G C C C C C C C C
5 chr5_5189517 0 5189517 A A C C C C C C C C C C C C C C C C C C
5 chr5_5190781 0 5190781 C C C C C C C C G G G G C C C C C C C C
5 chr5_5192763 0 5192763 G G G G G G G G C C C C G G G G G G G G
5 chr5_5195824 0 5195824 T T G G G G T T G G G G G G G G G G T T
5 chr5_5196245 0 5196245 G G G G G G G G C G C C G G G G G G G G
5 chr5_5206626 0 5206626 G G T T G G G G G G G G G G G G G G G G
5 chr5_5232904 0 5232904 C C C C C G C C C C C C C C C C C C C C
5 chr5_5245881 0 5245881 A A A A A A A A A A A A A C A A A A A A
5 chr5_5256600 0 5256600 G G G G G G G G T T T T G G G G G G G G
5 chr5_5284039 0 5284039 T T T T A A T T T T T T T T T T T T T T
5 chr5_5289611 0 5289611 A A A A A C A A A A A A C C C C A A A A
5 chr5_5291184 0 5291184 T T T T T T T T G G G G T T T T T T T T
5 chr5_5318718 0 5318718 T T T T T T T T A A A A T T T T T T T T
5 chr5_5327307 0 5327307 T T T T T T T T T T G T T T T T T T T T
5 chr5_5334841 0 5334841 G G G G G G G G G G G G G G T T G G G G
5 chr5_5337129 0 5337129 C G C C C C C C C C C C C C C C C C G G
5 chr5_5359522 0 5359522 G G G G G G G G G G G G G G T T G G G G
5 chr5_5367374 0 5367374 T T A A A A T T A A A A A A A A A A T T
5 chr5_5371411 0 5371411 C G G G G G G G G G G G G G G G G G G G
5 chr5_5389982 0 5389982 C C C C C C C C G G G G G G G G G G C C
5 chr5_5393537 0 5393537 A A A A A C A A A A A A A A A A A A A A
5 chr5_5394544 0 5394544 G G G G G G G G T T T T G G G G G G G G
5 chr5_5410313 0 5410313 C C C C C C C C C C C C C C A C C C C C
5 chr5_5410943 0 5410943 T T T T A T T T T T T T T T T T T T T T
5 chr5_5411320 0 5411320 T T T T T T T T G G G G T T T T T T T T
5 chr5_5424967 0 5424967 C C C C C C C C A A A A C C C C C C C C
5 chr5_5431237 0 5431237 C C C C C C C C A A A A C C C C C C C C
5 chr5_5443878 0 5443878 G G G G G G G G C G C C G G G G G G G G
5 chr5_5450027 0 5450027 T T T T T T T T A T A A T T T T T T T T
5 chr5_5461125 0 5461125 C C G G G G C C G G G G G G G G G G G G
5 chr5_5464566 0 5464566 G G G G G G C C G G G G G G G G G G G G
5 chr5_5480605 0 5480605 A A A A A A A A A C A C A A A A A A A A
5 chr5_5510479 0 5510479 A A A A A A A A T T T T A A A A A A A A
5 chr5_5525234 0 5525234 G G G G G G G G G G G G G T G G G G G G
5 chr5_5527414 0 5527414 T T T T T T T T G T T T T T T T T T T T
5 chr5_5537929 0 5537929 A A A A A A A A A A A A A T A A A A A A
5 chr5_5541271 0 5541271 G G C C C G G G G G G G G G G G G G G G
5 chr5_5553949 0 5553949 C C C C C C C C G G G G C C C C C C C C
5 chr5_5565922 0 5565922 C C C C C C C C A A A A C C C C C C C C
5 chr5_5570483 0 5570483 G G C C C C G G C C C C C C C C C C G G
5 chr5_5622773 0 5622773 G G G G G G G G T T T T T T T T T T G G
5 chr5_5649986 0 5649986 A A A A A A A A A A A A A A A A A C A A
5 chr5_5670835 0 5670835 T T T T T T G G T T T T T T T T T T T T
5 chr5_5709974 0 5709974 T T T T G T T T T T T T T T T T T T T T
5 chr5_5721665 0 5721665 C C C C C C C C A A A A C C C C C C C C
5 chr5_5726283 0 5726283 T T T T T T T T T T T T T T T T A T T T
5 chr5_5730940 0 5730940 A A A A C C A A A A A A A A A A A A A A
5 chr5_5733747 0 5733747 G G G G G G G G G G G G G G T T G G G G
5 chr5_5780374 0 5780374 T T T T T T T T G T G T T T T T T T T T
5 chr5_5782610 0 5782610 G G G G G G G G G G G T G G G G G G G G
5 chr5_5793567 0 5793567 C C C C C C C C C C C C C G C C C C C C
5 chr5_5798826 0 5798826 G G T T T T G G T T T T T T T T T T G G
5 chr5_5831129 0 5831129 C C A A A A A A A A A A A A A A A A A A
5 chr5_5836737 0 5836737 A A A A A A A A A A A A A A A A A C A A
5 chr5_5871154 0 5871154 G T T T T T T T T T T T T T T T T T T T
5 chr5_5989049 0 5989049 C C C C C C C C C C C C C G C C C C C C
5 chr5_5997418 0 5997418 C C C C C C C C A A A A A A A A A A C C
5 chr5_6016464 0 6016464 G G C C G G G G G G G G C C C C C C G G
5 chr5_6032189 0 6032189 C C C C C C C C C C C C C C C C A A C C
5 chr5_6038995 0 6038995 G G C G G G G G G G G G G G G G G G G G
5 chr5_6040817 0 6040817 A A A A A A A A A A A C A A A A A A A A
5 chr5_6052665 0 6052665 G G G G G G G G G G G G G G G G C C G G
5 chr5_6091631 0 6091631 G G G G G G G G G G G G G G C C G G G G
5 chr5_6147566 0 6147566 A A A A A A A A A A A A C C A C A A A A
5 chr5_6158197 0 6158197 C C C C C C C C A A A A C C C C C C C C
5 chr5_6161993 0 6161993 A A A A A C A A A A A A A A A A A A A A
5 chr5_6174835 0 6174835 A A C C C C C C C C C C C C C C C C A A
5 chr5_6206162 0 6206162 A A A T A A A A A A A A A A A A A A A A
5 chr5_6221508 0 6221508 G G G G G G G G G G G G C C G G G G G G
5 chr5_6254447 0 6254447 T T T T T T T T T T T T A A T T T T T T
5 chr5_6255808 0 6255808 G G G G G G G G T T T T G G G G G G G G
5 chr5_6272195 0 6272195 G G G G G G G G C C C C G G G G G G G G
5 chr5_6289990 0 6289990 A A A A A A A A A C A A A A A A A A A A
5 chr5_6425828 0 6425828 T T T T A T T T T T T T T T T T T T T T
5 chr5_6425907 0 6425907 C C C C C C C C C C C C C C C G C C C C
5 chr5_6433850 0 6433850 G G G G G G G G C C C C C C C C C C G G
5 chr5_6480691 0 6480691 G G G G G G G G T T T T G G G G G G G G
5 chr5_6481163 0 6481163 A A A A A A A A T T T T A A A A A A A A
5 chr5_6500160 0 6500160 G G G G G G C C G G G G G G G G G G G G
5 chr5_6518725 0 6518725 C C C C C C C C C C C C C C C C A A C C
5 chr5_6547811 0 6547811 A A A A A A A A C C C C A A A A A A A A
5 chr5_6550836 0 6550836 A A A A A A A A T T T T A A A A A A A A
5 chr5_6578487 0 6578487 C C C C C C C C C C C C C G C C C C C C
5 chr5_6582294 0 6582294 A A A A A A A A A A A A A A A T A A A A
5 chr5_6600267 0 6600267 C C A A A A C C C C C C C C C C C C C C
5 chr5_6646835 0 6646835 C C C C C C C C C C C C C C C C A A C C
5 chr5_6810966 0 6810966 C C C C C C C C C C C C C C A A C C C C
5 chr5_6820129 0 6820129 A A A A A A A A A A A A A A A C A A A A
5 chr5_6830033 0 6830033 G G T T T T G G T T T T T T T T T T G G
5 chr5_6846748 0 6846748 T T A T T T T T T T T T T T T T T T T T
5 chr5_6855043 0 6855043 G G G G G G G G C C C C G G G G G G G G
5 chr5_6874306 0 6874306 A A A A T T A A A A A A A A A A A A A A
5 chr5_6905314 0 6905314 C C C C C C C C C C C C C C G G C C C C
5 chr5_6934818 0 6934818 A A A A A A A A C C C C A A A A A A A A
5 chr5_6947159 0 6947159 G G G G G G C C G G G G G G G G G G G G
5 chr5_6954137 0 6954137 G G C C G G G G G G G G G G G G G G G G
5 chr5_6955543 0 6955543 A A A A A A T T A A A A A A A A A A A A
5 chr5_6968253 0 6968253 G G G G C G G G G G G G G G G G G G G G
5 chr5_6974487 0 6974487 A A C C C C A A C C C C C C C C C C A A
5 chr5_6976718 0 6976718 T T G G G G T T T T T T T T T T T T T T
5 chr5_6992772 0 6992772 C C C C C G C C C C C C C C C C C C C C
5 chr5_7017573 0 7017573 G G G G G G G G T T T T G G G G G G G G
5 chr5_7039335 0 7039335 G G G G G G G G G G G G G G G G C C G G
5 chr5_7066837 0 7066837 C C C C C C C C G G G G C C C C C C C C
5 chr5_7085548 0 7085548 C C A A C C C C C C C C C C C C C C C C
5 chr5_7097568 0 7097568 G G G G G G G G G G G G G G G G C C G G
5 chr5_7121260 0 7121260 A T T T T T T T T T T T T T T T T T A A
5 chr5_7126816 0 7126816 T T T T T T T T T T T T G T T T T T T T
5 chr5_7147247 0 7147247 C C C C C C C C G G G G C C C C C C C C
5 chr5_7153907 0 7153907 C C A A A A A A A A A A A A A A A A A A
5 chr5_7157898 0 7157898 A A A A A A A A T T T T A A A A A A A A
5 chr5_7165493 0 7165493 T T T T T T T T T T A A T T T T T T T T
5 chr5_7245956 0 7245956 C C C C C C C C C C C C G G C C C C C C
5 chr5_7256275 0 7256275 A A C C A A A A A A A A A A A A A A A A
5 chr5_7288438 0 7288438 C C C C A C C C C C C C C C C C C C C C
5 chr5_7315039 0 7315039 T T T T T T T T T T T T G T T T T T T T
5 chr5_7315730 0 7315730 A A A A A A A A T T T T A A A A A A A A
5 chr5_7334050 0 7334050 T T T T T T T T T T G T T T T T T T T T
5 chr5_7347099 0 7347099 G G G G G G G G G G G G G G G G T T G G
5 chr5_7347352 0 7347352 A A A A A A C C A A A A A A A A A A A A
5 chr5_7354788 0 7354788 G G C C G G G G G G G G G G G G G G G G
5 chr5_7375623 0 7375623 G G C C G G G G C C C C G G G G G G G G
5 chr5_7379434 0 7379434 G G G G G G G G G G G G G G G G C C G G
5 chr5_7399297 0 7399297 G G G G G G G G G G G G G G C C G G G G
5 chr5_7402694 0 7402694 C C C C C C C C C C C C C G C C C C C C
5 chr5_7482587 0 7482587 T T T T G G T T T T T T T T T T T T T T
5 chr5_7517022 0 7517022 T T T T T T T T T T T T T T G G T T T T
5 chr5_7519322 0 7519322 A A A A A A A A C C C C A A A A A A A A
5 chr5_7547934 0 7547934 C C C C C C C C C C A C C C C C C C C C
5 chr5_7570282 0 7570282 G G C C C C G G C C C C C C C C C C G G
5 chr5_7597380 0 7597380 T T T T T T T T T T T T T T T T G G T T
5 chr5_7624918 0 7624918 A A A A A A A A A A A A C C C C C C A A
5 chr5_7632863 0 7632863 T T G G G G T T T T T T T T T T T T T T
5 chr5_7662466 0 7662466 T T G G G G T T G G G G G G G G G G T T
5 chr5_7662561 0 7662561 A A C C C C A A C C C C C C C C C C A A
5 chr5_7691546 0 7691546 T T T T T T T T T T T T T T T T A A T T
5 chr5_7701623 0 7701623 G G G G C G G G G G G G G G G G G G G G
5 chr5_7718034 0 7718034 C C C C C C C C G G G G C C C C C C C C
5 chr5_7718598 0 7718598 T T T T T T T T T T T T G T T T T T T T
5 chr5_7720001 0 7720001 A A A A A A A A C C C C A A A A A A A A
5 chr5_7735387 0 7735387 C C C C C G C C C C C C C C C C C C C C
5 chr5_7736988 0 7736988 A A A A A A A A A A A A A A A A C C A A
5 chr5_7739093 0 7739093 T T T T T T T T T T T T A T T T T T T T
5 chr5_7750970 0 7750970 C C C C C C C C C C C C C C C C A A C C
5 chr5_7813768 0 7813768 G G G G G G G G C C C C G G G G G G G G
5 chr5_7820801 0 7820801 A A T T A A A A A A A A A A A A A A A A
5 chr5_7828530 0 7828530 T T T T T T T T T T T T T T T T G T T T
5 chr5_7839766 0 7839766 A A A A A A A A A A A A A A A A A C A A
5 chr5_7857750 0 7857750 G G G G G T G G G G G G G G G G G G G G
5 chr5_7857885 0 7857885 G G G G G G G G G G G G G G G G G T G G
5 chr5_7896104 0 7896104 C C C C C C C C G G G G C C C C C C C C
5 chr5_7898304 0 7898304 G G C G C G G G G G G G G G G G G G G G
5 chr5_7904535 0 7904535 C C C C C C C C C G C C C C C C C C C C
5 chr5_7939703 0 7939703 C C A C C C C C C C C C C C C C C C C C
5 chr5_7965217 0 7965217 A A C C C C C C C C C C C C C C C C A A
5 chr5_8012682 0 8012682 T T T T T T T T T T T T T T A T T T T T
5 chr5_8014083 0 8014083 G T T T T T T T T T T T T T T T T T G G
5 chr5_8045331 0 8045331 A A A A A A A A T T T T A A A A A A A A
5 chr5_8084540 0 8084540 A A C C C C C C C C C C C C C C C C A A
5 chr5_8117295 0 8117295 C C C C C C C C G G G G C C C C C C C C
5 chr5_8117785 0 8117785 A A A A A A A A C C C C A A A A A A A A
5 chr5_8119893 0 8119893 G G C G G G G G G G G G G G G G G G G G
5 chr5_8128087 0 8128087 T T T T T T T T A A A A T T T T T T T T
5 chr5_8146082 0 8146082 C C C C C C C C C C G G C C C C C C C C
5 chr5_8151570 0 8151570 A A A A A A A A T T T T A T A A T T A A
5 chr5_8157576 0 8157576 G G G G G G C C G G G G G G G G G G G G
5 chr5_8191002 0 8191002 G G G G G G G G C C C C G G G G G G G G
5 chr5_8199124 0 8199124 C C C C A A C C C C C C C C C C C C C C
5 chr5_8203420 0 8203420 T T A A A A T T A A A A A A A A A A T T
5 chr5_8216865 0 8216865 G G G G G G G G G G G G C G G G G G G G
5 chr5_8233198 0 8233198 T T T T T T T T T T T T T T T T A T T T
5 chr5_8251378 0 8251378 G G G G G G G G T T T T G G G G G G G G
5 chr5_8275136 0 8275136 C C C C C C C C A A A A C C C C C C C C
5 chr5_8389808 0 8389808 G G G G G G G G C C C G G G G G G G G G
5 chr5_8392869 0 8392869 A A A A A A A A C C C C A A A A A A A A
5 chr5_8407706 0 8407706 T T T T T T T T G T T T T T T T T T T T
5 chr5_8414070 0 8414070 C C G G G G C C C C C C G G G G G G C C
5 chr5_8429869 0 8429869 C C C C C C C C G G G G C C C C C C C C
5 chr5_8433074 0 8433074 T T G G T T T T T T T T T T T T T T T T
5 chr5_8436039 0 8436039 G G G G G G G G T T T T G G G G G G G G
5 chr5_8486026 0 8486026 G G G G G G G G C C C C G G G G G G G G
5 chr5_8503057 0 8503057 T T T T T T T T G G G G T T T T T T T T
5 chr5_8503714 0 8503714 A A A A A A A A T T T T A A A A A A A A
5 chr5_8513939 0 8513939 G G G G G G G G G T G G G G G G G G G G
5 chr5_8526426 0 8526426 A A A A A A A A T T T T A A A A A A A A
5 chr5_8549885 0 8549885 C C C C A C C C C C C C C C C C C C C C
5 chr5_8555182 0 8555182 A A C C C C A A A A A A A A A A A A A A
5 chr5_8592443 0 8592443 C C C C C C C C C C C G C C C C C C C C
5 chr5_8604482 0 8604482 C C C C C C C C C C C C G G G G G G C C
5 chr5_8612217 0 8612217 C C C C C C C C A A A A C C C C C C C C
5 chr5_8623710 0 8623710 T T T T T T T T A A A A T T T T T T T T
5 chr5_8631398 0 8631398 C C C C C G C C C C C C C C C C C C C C
5 chr5_8642528 0 8642528 C C C C C G C C C C C C C C C C C C C C
5 chr5_8648084 0 8648084 A A A A A A A A A A A T A A A A A A A A
5 chr5_8656620 0 8656620 C C C C A A C C C C C C C C C C C C C C
5 chr5_8668099 0 8668099 C C C C C C A A C C C C C C C C C C C C
5 chr5_8685205 0 8685205 C C C C C C C C C C C C C C C C A A C C
5 chr5_8694683 0 8694683 C C A A A A C C C C C C C C C C C C C C
5 chr5_8707057 0 8707057 T T T T T T T T T T T T T T T T G G T T
5 chr5_8723564 0 8723564 T T G G G T T T T T T T T T T T T T T T
5 chr5_8738992 0 8738992 G G C G C G G G G G G G G G G G G G G G
5 chr5_8740278 0 8740278 G G G G G T G G G G G G G G G G G G G G
5 chr5_8764712 0 8764712 T T T T T T A A T T T T T T T T T T T T
5 chr5_8791367 0 8791367 G G G G G G G G T T T T G G G G G G G G
5 chr5_8792542 0 8792542 T T G G G G T T G G G G G G G G G G G G
5 chr5_8806210 0 8806210 C C C C C C C C A C C C C C C C C C C C
5 chr5_8831150 0 8831150 G G G G C G G G G G G G G G G G G G G G
5 chr5_8833665 0 8833665 G G G G G G G G G G G G G G G G T T G G
5 chr5_8852263 0 8852263 G G C C C C G G C C C C C C C C C C G G
5 chr5_8853889 0 8853889 T T T T T T T T T T T T T T T T G G T T
5 chr5_8865107 0 8865107 T T T T T T T T A A A A T T T T T T T T
5 chr5_8871929 0 8871929 C C C C C C C C C C C C C C G G C C C C
5 chr5_8872925 0 8872925 C C C C C G C C C C C C C C C C C C C C
5 chr5_8873347 0 8873347 G G C C C C G G G G G G G G G G G G G G
5 chr5_8903617 0 8903617 T T T T T T T T T T T T T T T T G G T T
5 chr5_8935132 0 8935132 C C C C C C C C C C A C C C C C C C C C
5 chr5_8938279 0 8938279 C C C C C C C C C C C C C C A C C C C C
5 chr5_8996088 0 8996088 A A T T A A A A A A A A A A A A A A A A
5 chr5_9002962 0 9002962 C C G G C C C C C C C C C C C C C C C C
5 chr5_9004166 0 9004166 A A A A A A A A A A A A C C A A A A A A
5 chr5_9008149 0 9008149 C C C C C C C C G G G G C C C C C C C C
5 chr5_9025193 0 9025193 G G G G G G G G G G G G G G G G C G G G
5 chr5_9027763 0 9027763 C C C G C C C C C C C C C C C C C C C C
5 chr5_9038453 0 9038453 C C C C C G C C C C C C C C C C C C C C
5 chr5_9068132 0 9068132 G G G G G G G G C C C C G G G G G G G G
5 chr5_9118975 0 9118975 G G G G G G G G G G G G G G G G T T G G
5 chr5_9119473 0 9119473 G G G G G G G G C G C G G G G G G G G G
5 chr5_9124666 0 9124666 A A A A A A A A C C C C A A A A A A A A
5 chr5_9144382 0 9144382 G G C C G G G G G G G G G G G G G G G G
5 chr5_9148713 0 9148713 G G G G G T G G G G G G G G G G G G G G
5 chr5_9159771 0 9159771 C C C C C G C C C C C C C C C C C C C C
5 chr5_9160550 0 9160550 T T T T T T T T T T T T T T T T G T T T
5 chr5_9178945 0 9178945 G G T T T T G G T T T T T T T T T T G G
5 chr5_9206411 0 9206411 C C C C C C C C G G G G C C C C C C C C
5 chr5_9207814 0 9207814 T T T T T T T T T T T T T T T T A A T T
5 chr5_9222552 0 9222552 G G G G G G G G G G G G T T G G G G G G
5 chr5_9236175 0 9236175 A A A A A A A A A A A A A A A A C C A A
5 chr5_9253208 0 9253208 G G G G G G G G T T T T G G G G G G G G
5 chr5_9266826 0 9266826 G G T T G G G G T T T T T T T T T T G G
5 chr5_9267249 0 9267249 G G T T G G G G G G G G G G G G G G G G
5 chr5_9273311 0 9273311 T T T T T T T T G T T T T T T T T T T T
5 chr5_9302295 0 9302295 G G G G G G G G C C C C G G G G G G G G
5 chr5_9303699 0 9303699 A A A A A A A A A T A A A A A A A A A A
5 chr5_9310612 0 9310612 C C C C C C C C C C C C C C G G C C C C
5 chr5_9317546 0 9317546 G G G G G G G G G G G G C G G G G G G G
5 chr5_9320308 0 9320308 A A A A A A A A T T A T A A A A A A A A
5 chr5_9370115 0 9370115 C C A C C C C C C C C C C C C C C C C C
5 chr5_9374948 0 9374948 T T T T T T T T A A A A T T T T T T T T
5 chr5_9376207 0 9376207 G G G G G G G G T T T T G G G G G G G G
5 chr5_9413509 0 9413509 C C C C C C C C C G C C C C C C C C C C
5 chr5_9416153 0 9416153 G G G G G G G G C C C C G G G G G G G G
5 chr5_9438145 0 9438145 T T T T T T T T G T G G T T T T T T T T
5 chr5_9452111 0 9452111 G G C C C C G G G G G G G G G G G G G G
5 chr5_9498139 0 9498139 T T T T T T T T T T T T A T T T T T T T
5 chr5_9537066 0 9537066 G G G G G G G G G T G G G G G G G G G G
5 chr5_9552289 0 9552289 G G G G G G G G G G G G G G T T G G G G
5 chr5_9555902 0 9555902 T T T T T T T T G G G G T T T T T T T T
5 chr5_9618927 0 9618927 C C C C C C C C G G G G C C C C C C C C
5 chr5_9633287 0 9633287 G G T T T T G G T T T T T T T T T T G G
5 chr5_9634612 0 9634612 A A A A A A A A A A A A A C A A A A A A
5 chr5_9689461 0 9689461 C C A A A A C C A A A A A A A A A A C C
5 chr5_9706991 0 9706991 A A A A A A A A A T A A A A A A A A A A
5 chr5_9707202 0 9707202 C G G G G G G G G G G G G G G G G G G G
5 chr5_9753673 0 9753673 C G G G G G G G G G G G G G G G G G G G
5 chr5_9783333 0 9783333 A A A A A A A A A A A A A A T T A A A A
5 chr5_9803781 0 9803781 C C G G G G C C C C C C C C C C C C C C
5 chr5_9803843 0 9803843 G G G G G G G G C G G G G G G G G G G G
5 chr5_9813322 0 9813322 C C C C C C C C C C C C C C C C C G C C
5 chr5_9825976 0 9825976 G G G G G G G G G G G G G G G G C C G G
5 chr5_9863558 0 9863558 T T T T T T T T G T G G T T T T T T T T
5 chr5_9867060 0 9867060 G G T T T T G G G G G G G G G G G G G G
5 chr5_9889505 0 9889505 C C C C C C C C C C C C C C G G C C C C
5 chr5_9994910 0 9994910 G G G G G G G G G G G G G T G G G G G G
5 chr5_10003093 0 10003093 G G G G G G G G G G G G C G G G G G G G
5 chr5_10052583 0 10052583 A A A A A A A A A A A A T T A A A A A A
5 chr5_10150567 0 10150567 T T T T T T T T A A A A T T T T T T T T
5 chr5_10163738 0 10163738 T T T T T T T T T T T T A A T T A A T T
5 chr5_10178171 0 10178171 A A A A A A A A A A A A A A C C A A A A
5 chr5_10197429 0 10197429 G G G G G G G G G G G G G G T T G G G G
5 chr5_10217581 0 10217581 G G G G G G G G G G G G G T G G G G G G
5 chr5_10241953 0 10241953 C C A A A A C C A A A A A A A A A A C C
5 chr5_10286729 0 10286729 G G G G G G G G C C C C G G G G G G G G
5 chr5_10293996 0 10293996 A A A A A A A A A A A A A C A A A A A A
5 chr5_10308198 0 10308198 G G G G G G G G G G C C G G G G G G G G
5 chr5_10308870 0 10308870 C C C C C C C C C C C C C C A A C C C C
5 chr5_10317694 0 10317694 G T T T T T T T T T T T T T T T T T G G
5 chr5_10351474 0 10351474 T T T T T T T T T T T T G T T T T T T T
5 chr5_10354356 0 10354356 T T T T T T T T T T A T T T T T T T T T
5 chr5_10390283 0 10390283 T T G G T T T T T T T T T T T T T T T T
5 chr5_10398764 0 10398764 C C G G C G C C C C C C C C C C C C C C
5 chr5_10410701 0 10410701 G G C C C G G G G G G G G G G G G G G G
5 chr5_10417895 0 10417895 G G G G G G G G C C C C G G G G G G G G
5 chr5_10455427 0 10455427 T T T T T T A A T T T T T T T T T T T T
5 chr5_10477428 0 10477428 G G G G C G G G G G G G G G G G G G G G
5 chr5_10489774 0 10489774 G G G G G G G G C C C C G G G G G G G G
5 chr5_10517330 0 10517330 C C C C C C C C A A A A C C C C C C C C
5 chr5_10517993 0 10517993 G G G G G G G G C C C C G G G G G G G G
5 chr5_10525379 0 10525379 G G G G G G G G T T T T G G G G G G G G
5 chr5_10536842 0 10536842 C C C C C C C C C C C C C C A A C C C C
5 chr5_10559759 0 10559759 T T T T T T T T A T T T T T T T T T T T
5 chr5_10619209 0 10619209 A A A A A A A A C C C C A A A A A A A A
5 chr5_10622715 0 10622715 C C C C C C C C C C C C C C A A C C C C
5 chr5_10673367 0 10673367 C C G G G G C C G G G G G G G G G G C C
5 chr5_10682457 0 10682457 G G G G G G G G G G G G C C C C C C G G
5 chr5_10688895 0 10688895 T T T T T T T T T T A A T T T T T T T T
5 chr5_10696699 0 10696699 C C C C C C C C A A A A C C C C C C C C
5 chr5_10698635 0 10698635 A A A A A A A A A A A C A A A A A A A A
5 chr5_10719058 0 10719058 A T T T T T T T T T T T T T T T T T T T
5 chr5_10735977 0 10735977 G G G G G G G G G G G G G T G G G G G G
5 chr5_10769389 0 10769389 C C C C C C C C A C C C C C C C C C C C
5 chr5_10810181 0 10810181 G G G G G G G G G G G G G G C G G G G G
5 chr5_10815015 0 10815015 C C C C C C C C A A A A C C C C C C C C
5 chr5_10817481 0 10817481 C C A A A A C C C C C C C C C C C C C C
5 chr5_10849685 0 10849685 A A A A A A A A T T A A A A A A A A A A
5 chr5_10849815 0 10849815 G G G G G G G G C G G G G G G G G G G G
5 chr5_10861298 0 10861298 C C A A A A A A A A A A A A A A A A A A
5 chr5_10870161 0 10870161 G G G G G G G G T T T T G G G G G G G G
5 chr5_10885447 0 10885447 T T T T T T T T T T T T G G T T T T T T
5 chr5_10892222 0 10892222 T T T T T T T T T T T T A A T T T T T T
5 chr5_10912777 0 10912777 G G G G G G G G C G G G G G G G G G G G
5 chr5_10924505 0 10924505 G G G G G G G G G G G G C G G G G G G G
5 chr5_10938039 0 10938039 T T T T T T T T T T T T G T T T T T T T
5 chr5_10943243 0 10943243 A C A A A A C C A A A A A A A A A A A A
5 chr5_10955757 0 10955757 C G G G G G G G G G G G G G G G G G G G
5 chr5_10957345 0 10957345 A A A C A C A A A A A A A A A A A A A A
5 chr5_10973285 0 10973285 T T T T T T T T T T T T A A T T T T T T
5 chr5_10980618 0 10980618 A A C C A A A A A A A A A A A A A A A A
5 chr5_10985646 0 10985646 C C C C C C C C C G C C C C C C C C C C
5 chr5_10994679 0 10994679 T T T T T T T T T T T T T T T T A A T T
5 chr5_10997551 0 10997551 C C C C C C C C G G G G C C C C C C C C
5 chr5_11025129 0 11025129 C C C C C C C C C C A A C C C C C C C C
5 chr5_11030802 0 11030802 C C C C C C C C A A A A C C C C C C C C
5 chr5_11032525 0 11032525 G G G T G G G G G G G G G G G G G G G G
5 chr5_11044447 0 11044447 G G G G G G G G G G G G G G G G C C G G
5 chr5_11055441 0 11055441 G G G G G G G G G G G G G G G T G G G G
5 chr5_11057925 0 11057925 G G G G G G G G C C C C G G G G G G G G
5 chr5_11061558 0 11061558 G G G G G G G G T T T T G G G G G G G G
5 chr5_11091802 0 11091802 T T T T T T T T T T T T T T G T T T T T
5 chr5_11097512 0 11097512 G G T T T T G G T T T T T T T T T T T T
5 chr5_11103718 0 11103718 T T T T T T T T T T G G T T T T T T T T
5 chr5_11105912 0 11105912 G G G G G G G G G G C G G G G G G G G G
5 chr5_11130582 0 11130582 G G G G G G G G G G G G G G G G T T G G
5 chr5_11132272 0 11132272 C C C C C C C C C C C C C C C C G G C C
5 chr5_11138712 0 11138712 G G T T G G G G G G G G G G G G G G G G
5 chr5_11177962 0 11177962 T T T T T T T T T T T T T T T T G T T T
5 chr5_11185236 0 11185236 C C C C C C C C C C C C C C A A C C C C
5 chr5_11192927 0 11192927 A A A A A A A A C C C C A A A A A A A A
5 chr5_11193969 0 11193969 A A A C A C A A A A A A A A A A A A A A
5 chr5_11196046 0 11196046 C C C C C G C C C C C C C C C C C C C C
5 chr5_11204409 0 11204409 A A A A A A A A A T A A A A A A A A A A
5 chr5_11209724 0 11209724 G G G G G G G G G G G G G G G G G T G G
5 chr5_11212946 0 11212946 C C C C C C C C C C C C A C C C C C C C
5 chr5_11215039 0 11215039 G G G G G G G G G G G G G G T T G G G G
5 chr5_11215801 0 11215801 C C C C C C C C C C C C C G C C C C C C
5 chr5_11215843 0 11215843 G G G G G T G G G G G G G G G G G G G G
5 chr5_11245042 0 11245042 C G G G G G G G G G G G G G G G G G G G
5 chr5_11270911 0 11270911 A A A A A A A A C C C C A A A A A A A A
5 chr5_11271985 0 11271985 T T T T T T T T G G G G T T T T T T T T
5 chr5_11292847 0 11292847 G G C C G G G G G G G G G G G G G G G G
5 chr5_11303572 0 11303572 A A A A A A A A T T T T A A A A A A A A
5 chr5_11340718 0 11340718 A A A A A A A A A A A A T T A A A A A A
5 chr5_11374133 0 11374133 A C C C C C C C C C C C C C C C C C C C
5 chr5_11406332 0 11406332 A A A A A A A A T T T T A A A A A A A A
5 chr5_11451727 0 11451727 A A A A A A A A A A A T A A A A A A A A
5 chr5_11459822 0 11459822 G G G G G G G G C C C C G G G G G G G G
5 chr5_11460443 0 11460443 C C C C C C C C G G G G C C C C C C C C
5 chr5_11470686 0 11470686 A A A A A A A A C C C C A A A A A A A A
5 chr5_11511773 0 11511773 A A A A A A A A T T T T A A A A A A A A
5 chr5_11534331 0 11534331 T T T T T T T T A A A A T T T T T T T T
5 chr5_11536771 0 11536771 G G G G G G G G G G G G G G T T G G G G
5 chr5_11536864 0 11536864 G G G G G G G G G G G G G T T T T T G G
5 chr5_11556680 0 11556680 A A A A A A A A T T T T A A A A A A A A
5 chr5_11574144 0 11574144 A A A A A A A A T T T T A A A A A A A A
5 chr5_11577199 0 11577199 T T T T T T T T T T T T T T T T A A T T
5 chr5_11579782 0 11579782 A A A A A A A A A A A A A C A A A A A A
5 chr5_11595493 0 11595493 G G G G G G G G G G G G G G C G G G G G
5 chr5_11629487 0 11629487 C C C C C C C C G G G G C C C C C C C C
5 chr5_11641447 0 11641447 T T T T G T T T T T T T T T T T T T T T
5 chr5_11643815 0 11643815 C C C C C C C C A A A A C C C C C C C C
5 chr5_11657961 0 11657961 A A A T A T A A A A A A A A A A A A A A
5 chr5_11660095 0 11660095 G G T T T T G G T T T T T T T T T T G G
5 chr5_11666255 0 11666255 T T T T T T T T A A A A T T T T T T T T
5 chr5_11723834 0 11723834 A T A A A A T T A A A A A A A A A A T T
5 chr5_11725137 0 11725137 G G G G G T G G G G G G G G G G G G G G
5 chr5_11731254 0 11731254 T T T T T T T T G G G G T T T T T T T T
5 chr5_11745860 0 11745860 T T T T T T T T G G G G T T T T T T T T
5 chr5_11747762 0 11747762 G G G G G G G G G G G G G G C C G G G G
5 chr5_11754494 0 11754494 A A A A A T A A A A A A A A A A A A A A
5 chr5_11760610 0 11760610 A A A A A C A A A A A A A A A A A A A A
5 chr5_11771289 0 11771289 C C C C C C C C C C C C C C G G C C C C
5 chr5_11797553 0 11797553 T T T T T T T T G G G G T T T T T T T T
5 chr5_11811305 0 11811305 T T T T T T T T T T T T T T T T G G T T
5 chr5_11815395 0 11815395 G G G G G G G G G G G G C G G G G G G G
5 chr5_11829591 0 11829591 A A A A A C A A A A A A A A A A A A A A
5 chr5_11855441 0 11855441 A A C C A C A A A A A A A A A A A A A A
5 chr5_11864919 0 11864919 T T T T T T T T T T T T T T T T G G T T
5 chr5_11872440 0 11872440 G G G G C C G G G G G G G G G G G G G G
5 chr5_11908699 0 11908699 C C C C C C C C C C C C C C C C G G C C
5 chr5_11918732 0 11918732 A A A A A A A A C C C C A A A A A A A A
5 chr5_11925779 0 11925779 C C C C C C C C C C C C C C C C A C C C
5 chr5_11929835 0 11929835 C C C C C C C C C C C G C C C C C C C C
5 chr5_11934036 0 11934036 C C C C C C C C C C C C C C A A C C C C
5 chr5_11941457 0 11941457 A A A A A A A A A A A A A A C C A A A A
5 chr5_11943165 0 11943165 T T T T T T T T T T T T G G T T T T T T
5 chr5_11961594 0 11961594 T T T T T T T T A A A A T T T T T T T T
5 chr5_11963180 0 11963180 A A A A A A A A A A A A A A A C A A A A
5 chr5_11982037 0 11982037 C C C C C C C C C C C C C G C C C C C C
5 chr5_11983965 0 11983965 G G G G G G G G G T G G G G G G G G G G
5 chr5_11997606 0 11997606 T T T T T T T T T T T T G T T T T T T T
5 chr5_12006465 0 12006465 A A A A A A A A A A A A A C A A A A A A
5 chr5_12017576 0 12017576 G G C G C C G G G G G G G G G G G G G G
5 chr5_12019676 0 12019676 C C C C C C C C C C C G C C C C C C C C
5 chr5_12023446 0 12023446 T T T T T T T T G G G G T T T T T T T T
5 chr5_12036087 0 12036087 T T T T G T T T T T T T T T T T T T T T
5 chr5_12043043 0 12043043 A A A A A A A A A T A A A A A A A A A A
5 chr5_12056801 0 12056801 G G T T G G G G G G G G G G G G G G G G
5 chr5_12073969 0 12073969 A A A A A A A A C C C C A A A A A A A A
5 chr5_12078453 0 12078453 G G G G G G G G T T T T G G G G G G G G
5 chr5_12080247 0 12080247 T T G T G T T T T T T T T T T T T T T T
5 chr5_12100005 0 12100005 A A A A A A A A A A A A C C A A A A A A
5 chr5_12119036 0 12119036 A A A A A A A A A A A A A T A A A A A A
5 chr5_12119086 0 12119086 C C A C C C C C C C C C A A A A A A C C
5 chr5_12139301 0 12139301 G G G G G G G G G G G G G G G G G T G G
5 chr5_12153867 0 12153867 G G G G G G G G C C C C G G G G G G G G
5 chr5_12160451 0 12160451 G G C C C C G G G G G G G G G G G G G G
5 chr5_12176581 0 12176581 G G G G G G G G C C C C G G G G G G G G
5 chr5_12203334 0 12203334 A A A A A A A A A A A A A A T T A A A A
5 chr5_12226480 0 12226480 A A A A A A A A A A A A A T A A A A A A
5 chr5_12243991 0 12243991 A A A A A A A A C C C C A A A A A A A A
5 chr5_12263171 0 12263171 T T T T G T T T T T T T T T T T T T T T
5 chr5_12276262 0 12276262 A A A A A A A A A A A A A A A C A A A A
5 chr5_12317726 0 12317726 T T T T T T T T A A A A T T T T T T T T
5 chr5_12327197 0 12327197 G G G G C G G G G G G G G G G G G G G G
5 chr5_12341940 0 12341940 C C C C C C C C G G G G C C C C C C C C
5 chr5_12371133 0 12371133 G G C C G G G G G G G G G G G G G G G G
5 chr5_12371694 0 12371694 A A A A A A A A C C A C A A A A A A A A
5 chr5_12382956 0 12382956 A A A A A T A A A A A A A A A A A A A A
5 chr5_12410506 0 12410506 G G G G C G G G G G G G G G G G G G G G
5 chr5_12412751 0 12412751 A A A A A A A A A A A A A A A C A A A A
5 chr5_12422023 0 12422023 T T T T T T T T T T T T T T T T G T T T
5 chr5_12443022 0 12443022 C C C C C C C C A A A A C C C C C C C C
5 chr5_12456445 0 12456445 G G G G G G G G G T G G G G G G G G G G
5 chr5_12456567 0 12456567 G G G G G T G G G G G G T T T T T T G G
5 chr5_12463022 0 12463022 T T T T T T T T G T T T T T T T T T T T
5 chr5_12496819 0 12496819 C C C C C C C C C G C G C C C C C C C C
5 chr5_12509681 0 12509681 A C A A A A C C A A A A A A A A A A C C
5 chr5_12512390 0 12512390 A A A A A C A A A A A A A A A A A A A A
5 chr5_12515109 0 12515109 G T G G G G G G G G G G G G G G G G G G
5 chr5_12516790 0 12516790 A C A A A A A A A A A A A A A A A A A A
5 chr5_12519029 0 12519029 T T T T A T T T T T T T T T T T T T T T
5 chr5_12520503 0 12520503 C C C C C C A A C C C C C C C C C C C C
5 chr5_12520714 0 12520714 C C C C C C C C C C C C C C A C C C C C
5 chr5_12538734 0 12538734 A A T T T T A A T T T T T T T T T T A A
5 chr5_12545089 0 12545089 C C C C A C C C C C C C C C C C C C C C
5 chr5_12554328 0 12554328 C C C C C C C C C C C C C C A A C C C C
5 chr5_12572484 0 12572484 A A A A A C A A A A A A A A A A A A A A
5 chr5_12578765 0 12578765 C C G G C G C C C C C C C C C C C C C C
5 chr5_12622053 0 12622053 G G G G C G G G G G G G G G G G G G G G
5 chr5_12648452 0 12648452 C C C C C C C C G G G G C C C C C C C C
5 chr5_12668818 0 12668818 C C C C C C G G C C C C C C C C C C C C
5 chr5_12674358 0 12674358 C C C C C C C C G G G G C C C C C C C C
5 chr5_12676450 0 12676450 C G G G G G G G G G G G G G G G G G C C
5 chr5_12726208 0 12726208 C C C C C C C C C C C C G G C C C C C C
5 chr5_12760180 0 12760180 T T T T T T T T T T T T T T T T G T T T
5 chr5_12768745 0 12768745 G G G G G G G G C C C C G G G G G G G G
5 chr5_12768815 0 12768815 A A A C A A A A A A A A A A A A A A A A
5 chr5_12798330 0 12798330 T T T T T T T T A A A A T T T T T T T T
5 chr5_12806687 0 12806687 A A A A A T A A A A A A A A A A A A A A
5 chr5_12840500 0 12840500 T T T T T T T T T T T T T T A A T T T T
5 chr5_12860395 0 12860395 G G G G G G G G G G G G G G C C G G G G
5 chr5_12865680 0 12865680 G G G G G G G G G G G G G G G G G T G G
5 chr5_12866162 0 12866162 G G C C G G G G G G G G G G G G G G G G
5 chr5_12874710 0 12874710 A A A A A A A A A A C C A A A A A A A A
5 chr5_12912356 0 12912356 A A A A C C A A A A A A A A A A A A A A
5 chr5_12920810 0 12920810 C C C C C C C C A C A A C C C C C C C C
5 chr5_12924162 0 12924162 T T A A T T T T T T T T T T T T T T T T
5 chr5_12924549 0 12924549 A A C C A C A A A A A A A A A A A A A A
5 chr5_12927028 0 12927028 C C C C C C C C A A A A C C C C C C C C
5 chr5_12930229 0 12930229 C C A A A A C C A A A A A A A A A A C C
5 chr5_12943557 0 12943557 C C A A A A A A A A A A A A A A A A C C
5 chr5_12952614 0 12952614 T T T T T T T T G G G G T T T T T T T T
5 chr5_12966099 0 12966099 C G C C C C G G C C C C C C C C C C C C
5 chr5_12980321 0 12980321 C C G G G G G G G G G G G G G G G G C C
5 chr5_12985242 0 12985242 C C C C C C C C G G G G C C C C C C C C
5 chr5_13007921 0 13007921 G G G G G G G G G T T T G G G G G G G G
5 chr5_13013201 0 13013201 C C C C C C A A C C C C C C C C C C C C
5 chr5_13018692 0 13018692 A A A A A A A A A A A A A C A A A A A A
5 chr5_13024875 0 13024875 G G G G G G G G G T G G G G G G G G G G
5 chr5_13031449 0 13031449 G G G G G G G G G T G G G G G G G G G G
5 chr5_13040831 0 13040831 A A A A A A C C A A A A A A A A A A A A
5 chr5_13085680 0 13085680 C C G G G G C C G G G G G G G G G G C C
5 chr5_13113263 0 13113263 T T T T T T T T T T T T T T T T G G T T
5 chr5_13158726 0 13158726 T T T T T T T T T T T T T T A A T T T T
5 chr5_13162749 0 13162749 C C C C C C C C A A C C C C C C C C C C
5 chr5_13170316 0 13170316 C C C C C C C C C C C C C G C C C C C C
5 chr5_13193452 0 13193452 A A A A A C A A A A A A A A A A A A A A
5 chr5_13225340 0 13225340 T T T T T T T T T T T T T T A A T T T T
5 chr5_13251291 0 13251291 G G C G C G G G G G G G G G G G G G G G
5 chr5_13297545 0 13297545 A A A A A A C C A A A A A A A A A A A A
5 chr5_13328030 0 13328030 G G G G G G G G G G G G G G C G G G G G
5 chr5_13344719 0 13344719 C C C C C C C C C C C C C C C C A C C C
5 chr5_13349932 0 13349932 A A A A A A A A T T T T A A A A A A A A
5 chr5_13357925 0 13357925 T T G T G T T T T T T T T T T T T T T T
5 chr5_13387102 0 13387102 G G G G G G G G G G C G G G G G G G G G
5 chr5_13408582 0 13408582 A A A A A A A A A A A A A A T T A A A A
5 chr5_13417979 0 13417979 A A C C C C A A C C C C C C C C C C A A
5 chr5_13434962 0 13434962 T T T T T T T T T T T T T T G G T T T T
5 chr5_13507548 0 13507548 C C C C C C C C C C C C C C C C G G C C
5 chr5_13508347 0 13508347 G G G G C G G G G G G G G G G G G G G G
5 chr5_13515300 0 13515300 A A A A A C A A A A A A A A A A A A A A
5 chr5_13537041 0 13537041 G G T T G G G G G G G G G G G G G G G G
5 chr5_13545049 0 13545049 C C C C C C C C C C C C A C C C C C C C
5 chr5_13549684 0 13549684 C C C C C C C C A A A A C C C C C C C C
5 chr5_13561970 0 13561970 C C C C C C C C A A A A C C C C C C C C
5 chr5_13577706 0 13577706 A A A A A A A A A A A A A A A A T T A A
5 chr5_13611714 0 13611714 A A A A A A A A A A A A A A A A A C A A
5 chr5_13619952 0 13619952 G G G G C C G G G G G G G G G G G G G G
5 chr5_13621431 0 13621431 A A A A A A A A A A A A A T A A A A A A
5 chr5_13642760 0 13642760 G G G G G G G G T T G G G G G G G G G G
5 chr5_13645942 0 13645942 G G G G G G G G G G T T G G G G G G G G
5 chr5_13661605 0 13661605 G G G G G G G G G G G G G G C C G G G G
5 chr5_13665707 0 13665707 A C A A A A A A A A A A A A A A A A C C
5 chr5_13674127 0 13674127 T T T T G G T T T T T T T T T T T T T T
5 chr5_13684675 0 13684675 G G G G G G G G T T T T G G G G G G G G
5 chr5_13694769 0 13694769 T T T T A T T T T T T T T T T T T T T T
5 chr5_13704499 0 13704499 G G G G G G G G G G G G G G G G T T G G
5 chr5_13709752 0 13709752 C G G G G G C C G G G G G G G G G G G G
5 chr5_13719045 0 13719045 T T G G T T T T T T T T T T T T T T T T
5 chr5_13781242 0 13781242 T T T T T T T T G G G G T T T T T T T T
5 chr5_13821732 0 13821732 C C A A A A A A A A A A A A A A A A C C
5 chr5_13829935 0 13829935 G G C C C C C C C C C C C C C C C C G G
5 chr5_13838395 0 13838395 C C C C C C C C A C C C C C C C C C C C
5 chr5_13840385 0 13840385 C C C C C C C C C C C C C G C C C C C C
5 chr5_13844921 0 13844921 G G G G G G G G G G G G G G C C G G G G
5 chr5_13885709 0 13885709 C G C C C C C C C C C C C C C C C C C C
5 chr5_13892487 0 13892487 G G G G G G T T G G G G G G G G G G G G
5 chr5_13964374 0 13964374 G G C C G G G G G G G G G G G G G G G G
5 chr5_13968591 0 13968591 C C G G C C C C C C C C C C C C C C C C
5 chr5_13975472 0 13975472 T T T T A A T T T T T T T T T T T T T T
5 chr5_14016812 0 14016812 G G G G G G C C G G G G G G G G G G G G
5 chr5_14052016 0 14052016 A A A A A A A A A A C C A A A A A A A A
5 chr5_14059024 0 14059024 G G G G G G G G G G C C G G G G G G G G
5 chr5_14084081 0 14084081 T T T T A A T T T T T T T T T T T T T T
5 chr5_14279365 0 14279365 A A A A A A A A A A A A A A T T A A A A
5 chr5_14279862 0 14279862 G G G G G G G G G G G G C G G G G G G G
5 chr5_14326687 0 14326687 A A T T T T T T T T T T T T T T T T T T
5 chr5_14371512 0 14371512 T T T T T T T T A A A A T T T T T T T T
5 chr5_14382952 0 14382952 T T T T T T A T T T T T T T T T T T T T
5 chr5_14391757 0 14391757 T T T T T T T T T T T T A A A A A A T T
5 chr5_14394015 0 14394015 C C C C C G C C C C C C C C C C C C C C
5 chr5_14403248 0 14403248 G G G G G T G G G G G G G G G G G G G G
5 chr5_14469963 0 14469963 G G G G T T G G T T T T G G G G G G G G
5 chr5_14486733 0 14486733 G G G G G G G G G T G G G G G G G G G G
5 chr5_14509333 0 14509333 G G G G G G G G G G G G C G G G G G G G
5 chr5_14512035 0 14512035 C C C C C C C C C C C C A C C C C C C C
5 chr5_14526225 0 14526225 C C C C C C C C C C C C C C G G C C C C
5 chr5_14540070 0 14540070 C C C C C C C C C C C C C C A A C C C C
5 chr5_14549862 0 14549862 G G G G G G G G C C C C G G G G G G G G
5 chr5_14560528 0 14560528 A A A A A A A A A A A A A A A A C C A A
5 chr5_14569514 0 14569514 G G G G G G G G G G G G G G G G T T G G
5 chr5_14569943 0 14569943 G G T T G G G G G G G G T T G G T T G G
5 chr5_14571922 0 14571922 G G G G G G G G G G G G G G T T G G G G
5 chr5_14613458 0 14613458 T T T T T T T T T T T T G G T T T T T T
5 chr5_14622873 0 14622873 T T T T T T T T G T T T T T T T T T T T
5 chr5_14674238 0 14674238 A A A A A A A A C C C C A A A A A A A A
5 chr5_14681256 0 14681256 G G G G G G G G C C C C G G G G G G G G
5 chr5_14690925 0 14690925 A A A A A A A A T T T T A A A A A A A A
5 chr5_14690954 0 14690954 T T T T T T T T T T T T T T T T A A T T
5 chr5_14718039 0 14718039 C C C C A C C C C C C C C C C C C C C C
5 chr5_14726079 0 14726079 C C C C C C A C C C C C C C C C C C C C
5 chr5_14734123 0 14734123 G G G G G G G G G T G G G G G G G G G G
5 chr5_14755042 0 14755042 C C C C C C C C A C C C C C C C C C C C
5 chr5_14757862 0 14757862 C C C C C C C C G G G G C C C C C C C C
5 chr5_14777025 0 14777025 G G C C C C G G C C C C C C C C C C G G
5 chr5_14781263 0 14781263 T T T T T T T T A T T T T T T T T T T T
5 chr5_14791135 0 14791135 G G G G G G G G G G G G C C G G G G G G
5 chr5_14792364 0 14792364 C C C C C C C C C G G G C C C C C C C C
5 chr5_14809049 0 14809049 A A A A A A A A A A A A A T A A A A A A
5 chr5_14809813 0 14809813 A A A A A A A A A A A A A A A A C C A A
5 chr5_14822247 0 14822247 C C C C C C C C C C C C C G C C C C C C
5 chr5_14869149 0 14869149 A A A A A A A A C C C C A A A A A A A A
5 chr5_14873989 0 14873989 T T T T T T T T T T T T T T T T G G T T
5 chr5_14879190 0 14879190 A A A A A A A A A A A T A A A A A A A A
5 chr5_14880916 0 14880916 G G G G G G C C G G G G G G G G G G G G
5 chr5_14896466 0 14896466 G G G G G G G G G T G G G G G G G G G G
5 chr5_14901859 0 14901859 C C C C C C C C A A A A C C C C C C C C
5 chr5_14903923 0 14903923 T T T T T T T T T T A T T T T T T T T T
5 chr5_14947598 0 14947598 C C A A A A A C A A A A A A A A A A A A
5 chr5_14952878 0 14952878 G G C C C C G G G G G G C C C C C C G G
5 chr5_14974673 0 14974673 T T T T T T T T T T T T T T T T G G T T
5 chr5_14978826 0 14978826 A A A A A A A A A C A A A C A A A A A A
5 chr5_14985404 0 14985404 T T T T T T T T A A A A A A T T A A T T
5 chr5_14986527 0 14986527 T T T T T T T T G G G G T T T T T T T T
5 chr5_15000184 0 15000184 G G G G G G G G G G G G C C G G G G G G
5 chr5_15001471 0 15001471 G G T T T T G G G G G G G G G G G G G G
5 chr5_15036333 0 15036333 A A A A A A A A A A A A A T A A A A A A
5 chr5_15036717 0 15036717 C C C C C C C C C C C C G G G G G G C C
5 chr5_15047006 0 15047006 T T T T T T T T T T T T G G G G G G T T
5 chr5_15052530 0 15052530 G G G G G G G G T T T T G G G G G G G G
5 chr5_15056046 0 15056046 T T T T T T A T T T T T T T T T T T T T
5 chr5_15056696 0 15056696 T T G G G G T T T T T T T T T T T T T T
5 chr5_15115367 0 15115367 T T T T T T T T T T G T T T T T T T T T
5 chr5_15180159 0 15180159 T T T T T T T T T T T T T T A A A A T T
5 chr5_15236600 0 15236600 A A A A A A A A C C C C A A A A A A A A
5 chr5_15244596 0 15244596 A A A A A A A A A A C C A A A A A A A A
5 chr5_15256921 0 15256921 A A A A A A A A T T T T A A A A A A A A
5 chr5_15260935 0 15260935 C C C C C C C C G G G G C C C C C C C C
5 chr5_15261818 0 15261818 T T T T T T T T G G G G T T T T T T T T
5 chr5_15277297 0 15277297 G G G G G T G G G G G G G G G G G G G G
5 chr5_15295522 0 15295522 C C C C C C C C G G G G C C C C C C C C
5 chr5_15298988 0 15298988 C C C C C C C C C C C G C C C C C C C C
5 chr5_15304508 0 15304508 T T T T T T A T T T T T T T T T T T T T
5 chr5_15308781 0 15308781 C C C C C C C C C C C C C C G G C C C C
5 chr5_15311559 0 15311559 A A A A A A A A A A A A A A A A C C A A
5 chr5_15360410 0 15360410 G G G G G G G G G G G G G G C C G G G G
5 chr5_15381373 0 15381373 A A A A A A A A A A A A A T A A A A A A
5 chr5_15382363 0 15382363 C C G G G G G G G G G G G G G G G G C C
5 chr5_15397605 0 15397605 C C C C C C A A C C C C C C C C C C C C
5 chr5_15422211 0 15422211 C C G G G G C C G G G G G G G G G G C C
5 chr5_15425222 0 15425222 C C C C C C C C A A A A C C C C C C C C
5 chr5_15433695 0 15433695 C C C C C C C C A C A A C C C C C C C C
5 chr5_15451675 0 15451675 G G T T T T G G T T T T T T T T T T G G
5 chr5_15457425 0 15457425 G G G G G G G G G G G G G G G G T T G G
5 chr5_15463603 0 15463603 C C C C C C C C G G G G C C C C C C C C
5 chr5_15470092 0 15470092 G G G G C C G G G G G G G G G G G G G G
5 chr5_15488568 0 15488568 A A C C C C A A C C C C A A A A A A C C
5 chr5_15488872 0 15488872 G G G G G G G G G G G G G G T T T T G G
5 chr5_15491539 0 15491539 T T T T T T T T T T T T A A T T T T T T
5 chr5_15492738 0 15492738 C C C C C C C C C C C C C C G G C C C C
5 chr5_15508069 0 15508069 T T T T T T T T G G G G T T T T T T T T
5 chr5_15513135 0 15513135 C C C C C C C C G G G G C C C C C C C C
5 chr5_15528329 0 15528329 C C C C C C C C A A A A C C C C C C C C
5 chr5_15628908 0 15628908 C C G G G G C C C C C C C C C C C C C C
5 chr5_15643199 0 15643199 C C C C C C C C C C C C C C A A C C C C
5 chr5_15647131 0 15647131 A C A C C C C C C C C C A C A C A C C C
5 chr5_15727054 0 15727054 A A A A A A A A A A A A T T A A A A A A
5 chr5_15770919 0 15770919 G G G G G G G G C C C C G G G G G G G G
5 chr5_15775991 0 15775991 A A T T T T A A A A A A A A A A A A A A
5 chr5_15778150 0 15778150 T T T T T T T T T T T T T T T T G G T T
5 chr5_15785679 0 15785679 C C C C C C C C C C C C A A A A A A C C
5 chr5_15829871 0 15829871 C C C C C C C C A A A A C C C C C C C C
5 chr5_15829975 0 15829975 C C C C C C C C C C C C C C G G C C C C
5 chr5_15830012 0 15830012 G G G G G G G G G G G G C C C C G G G G
5 chr5_15837430 0 15837430 C C C C C C C C A A A A C C C C C C C C
5 chr5_15843165 0 15843165 T T T T T T T T T T G T T T T T T T T T
5 chr5_15875756 0 15875756 C C C C C C C C A A A A C C C C C C C C
5 chr5_15879069 0 15879069 C C G G G G C C G G G G G G G G G G C C
5 chr5_15887264 0 15887264 G G G G G G G G G G C C G G G G G G G G
5 chr5_15894776 0 15894776 A A A A A A A A A A A T A A A A A A A A
5 chr5_15917624 0 15917624 T T G G G G T T T T T T T T T T T T T T
5 chr5_15920211 0 15920211 C C C C C C C C A A A A C C C C C C C C
5 chr5_15922381 0 15922381 G G G G G G G G G G G G G T G G G G G G
5 chr5_15922722 0 15922722 T T T T T T T T T T T T T T G G T T T T
5 chr5_15939639 0 15939639 G G G G G G G G G G G G C C G G G G G G
5 chr5_15948983 0 15948983 T T T T T T T T T T T T T T G G T T T T
5 chr5_15950753 0 15950753 G G G G G G G G T T T T G G G G G G G G
5 chr5_15971964 0 15971964 A A A A A A A C A A A A A A A A A A A A
5 chr5_15981230 0 15981230 C C C C C C C C C C C C G G C C C C C C
5 chr5_15981611 0 15981611 G G G G G G G G G G G G C C C C C C G G
5 chr5_16011848 0 16011848 G G T T T T G G G G G G G G G G G G G G
5 chr5_16023353 0 16023353 C C C C C C C C A C C C C C C C C C C C
5 chr5_16960700 0 16960700 A A A A A T A A A A A A A A A A A A A A
5 chr5_16975060 0 16975060 G G G G G G G G T T T T G G G G G G G G
5 chr5_17054507 0 17054507 G G G G G G G G C C C C G G G G G G G G
5 chr5_17088012 0 17088012 C C C C C C C C A C A A C C C C C C C C
5 chr5_17090925 0 17090925 C C C C C C C C A A A A C C C C C C C C
5 chr5_17103957 0 17103957 T T T T T T T T T T T T T T G T T T T T
5 chr5_17106209 0 17106209 C C A C A C C C C C C C C C C C C C C C
5 chr5_17107769 0 17107769 T T T T T T T T A A A A T T T T T T T T
5 chr5_17141000 0 17141000 C C A A A A A A A A A A A A A A A A A A
5 chr5_17158499 0 17158499 T T G G T T T T T T T T T T T T T T T T
5 chr5_17170794 0 17170794 C C C C C C G G C C C C C C C C C C C C
5 chr5_17182322 0 17182322 C C C C C C C C G G G G C C C C C C C C
5 chr5_17183533 0 17183533 G G C C G G G G G G G G G G G G G G G G
5 chr5_17213646 0 17213646 T T G T T T T T T T T T T T T T T T T T
5 chr5_17225281 0 17225281 C C C C C C C C C C C C C C A C C C C C
5 chr5_17229187 0 17229187 T T T T T T T T T T T T G T T T T T T T
5 chr5_17239123 0 17239123 G G G G G G G G C C C C G G G G G G G G
5 chr5_17244838 0 17244838 A A A A A A A A A A A A A C A C C C A A
5 chr5_17246800 0 17246800 C C C C C C C C C C C C A C C C C C C C
5 chr5_17247848 0 17247848 C C C C C C C C C C C C A C C C C C C C
5 chr5_17263447 0 17263447 T T G G G G G G G T G G G G G G G G G G
5 chr5_17276543 0 17276543 G G G G G G G G T T T T G G G G G G G G
5 chr5_17278056 0 17278056 A A A A A A A A T T T T A A A A A A A A
5 chr5_17307729 0 17307729 C C C C C C C C A A A A C C C C C C C C
5 chr5_17315599 0 17315599 T T T T T T T T A A A A T T T T T T T T
5 chr5_17333224 0 17333224 G G G G G G G G T T T T G G G G G G G G
5 chr5_17337106 0 17337106 G G G G G G G G C G G G G G G G G G G G
5 chr5_17399937 0 17399937 G T G G G G G G G G G G G G G G G G T T
5 chr5_17425167 0 17425167 C C C C C C C C C C C C C C C C A A C C
5 chr5_17443526 0 17443526 A T A A A A T T A A A A A A A A A A T T
5 chr5_17458828 0 17458828 A A T T A A A A T T T T T T T T T T A A
5 chr5_17493628 0 17493628 C C G G C C C C C C C C C C C C C C C C
5 chr5_17618014 0 17618014 A T T T T T T T T T T T T T T T T T T T
5 chr5_17625008 0 17625008 A A A A A A A A A A A A C C C C A A A A
5 chr5_17625693 0 17625693 T T T T T T T T G G G G T T T T T T T T
5 chr5_17627943 0 17627943 G G G G G G G G G G G G G T G G G G G G
5 chr5_17656925 0 17656925 T T T T G T T T T T T T T T T T T T T T
5 chr5_17673074 0 17673074 A A A A A A A A A A A A A A A T A A A A
5 chr5_17680885 0 17680885 G G G G G G G G G G G T G G G G G G G G
5 chr5_17702546 0 17702546 C C C C C C C C A A A C C C C C C C C C
5 chr5_17709130 0 17709130 A A C C A A A A A A A A A A A A A A A A
5 chr5_17709647 0 17709647 A A A A A A A A A A A A A A C C A A A A
5 chr5_17723168 0 17723168 G G C C C G G G G G G G G G G G G G G G
5 chr5_17750440 0 17750440 G G G G G G G G G G G T G G G G G G G G
5 chr5_17775947 0 17775947 G G T T T T T T T T T T T T T T T T T T
5 chr5_17782445 0 17782445 A A A A A A A A C C C C A A A A A A A A
5 chr5_17790248 0 17790248 G G G G G G G G T T T T G G G G G G G G
5 chr5_17794863 0 17794863 A A A A A A A A C C C C A A A A A A A A
5 chr5_17808351 0 17808351 A A A A A A A A T T T T A A A A A A A A
5 chr5_17819811 0 17819811 C C C C C C C C A A A A C C C C C C C C
5 chr5_17842461 0 17842461 T T T T T T T T T T T T T T T T G T T T
5 chr5_17846455 0 17846455 T T T T T T T T T T T T A T T T T T T T
5 chr5_17871888 0 17871888 C C C C C C C C C C C C C C C C A C C C
5 chr5_17880107 0 17880107 C C C C C C C C G G G G C C C C C C C C
5 chr5_17891245 0 17891245 A A A A A A A A C C C C A A A A A A A A
5 chr5_17893751 0 17893751 T T T T T T T T G G G G T T T T T T T T
5 chr5_17894197 0 17894197 C C C C C C C C C C C C C C C C G G C C
5 chr5_17927374 0 17927374 G G G G G G G G G G G G C G G G G G G G
5 chr5_17947818 0 17947818 C C C C C C C C G G G G C C C C C C C C
5 chr5_17954003 0 17954003 A A A A A T A A A A A A A A A A A A A A
5 chr5_17984907 0 17984907 G G C G G G G G G G G G G G G G G G G G
5 chr5_17987704 0 17987704 T T G T G G T T T T T T T T T T T T T T
5 chr5_18000617 0 18000617 T T T T T T T T T T T T T T G G T T T T
5 chr5_18003429 0 18003429 A A A A A A A A A A A A A C A A A A A A
5 chr5_18017128 0 18017128 T T T T T T T T T T T T G G T T G G T T
5 chr5_18019533 0 18019533 G G G G G G G G G G G G G G G G C G G G
5 chr5_18027351 0 18027351 A A A A A A A A A A A A C C A A A A A A
5 chr5_18029318 0 18029318 G G G G G G G G C C C C G G G G G G G G
5 chr5_18046353 0 18046353 G G G G G G G G T T T T G G G G G G G G
5 chr5_18049278 0 18049278 C C C C C C C C C C C C C C C C A A C C
5 chr5_18059015 0 18059015 A A A A A A A A A A A A A A A A A C A A
5 chr5_18133944 0 18133944 C C C C G G C C C C C C C C C C C C C C
5 chr5_18161705 0 18161705 A A A A A A A A T T A A A A A A A A A A
5 chr5_18172568 0 18172568 C C C G C C C C C C C C C C C C C C C C
5 chr5_18175279 0 18175279 T T T T T T T T G G G G T T T T T T T T
5 chr5_18186499 0 18186499 A A A C A A C C A A A A A A A A A A A A
5 chr5_18201277 0 18201277 T T A A A A A A A A A A A A A A A A A A
5 chr5_18211560 0 18211560 C G C C C C C C C C C C C C C C C C C C
5 chr5_18252026 0 18252026 G G G G G G G G G G G G C G G G G G G G
5 chr5_18289103 0 18289103 T T T T T T T T T T T T T T T T G T T T
5 chr5_18295811 0 18295811 G G T T T T G G T T T T T T T T T T G G
5 chr5_18296664 0 18296664 A A A A A A C C A A A A A A A A A A A A
5 chr5_18319542 0 18319542 G G G G G G G G G G G G G G G G C C G G
5 chr5_18334915 0 18334915 G G G G G G G G G G G G G G G G C C G G
5 chr5_18335786 0 18335786 C C C C C C G G C C C C C C C C C C C C
5 chr5_18347995 0 18347995 G G G G G G G G C C C C G G G G G G G G
5 chr5_18349250 0 18349250 T T T T A T T T T T T T T T T T T T T T
5 chr5_18358072 0 18358072 C C C C C C C C G G G G C C C C C C C C
5 chr5_18358560 0 18358560 C C C C C C C C A A A A C C C C C C C C
5 chr5_18364162 0 18364162 C C C C C C C C C C C C C G G G G G C C
5 chr5_18421626 0 18421626 C C A C C C C C C C C C C C C C C C C C
5 chr5_18443574 0 18443574 A A A A A T A A A A A A A A A A A A A A
5 chr5_18460292 0 18460292 G G G G G G G G G G G T G G G G G G G G
5 chr5_18469741 0 18469741 G G G G G G G G G G G G G T G G G G G G
5 chr5_18484380 0 18484380 G G G G G G G G T T T T G G G G G G G G
5 chr5_18505644 0 18505644 T T T T T T T T G G G G T T T T T T T T
5 chr5_18512313 0 18512313 C C C C C C C C A A A A C C C C C C C C
5 chr5_18519573 0 18519573 C G C C C C C C C C C C C C C C C C G G
5 chr5_18530381 0 18530381 A A A A A A A A C C C C A A A A A A A A
5 chr5_18553962 0 18553962 G G G G G G G G G G G G G G G G C G G G
5 chr5_18560772 0 18560772 T T T T T T T T G G G G T T T T T T T T
5 chr5_18577656 0 18577656 C C C C C C C C A A A A C C C C C C C C
5 chr5_18587949 0 18587949 G G G G G G G G G G G G G G G T G G G G
5 chr5_18609940 0 18609940 T T T T T T T T G G G G T T T T T T T T
5 chr5_18622399 0 18622399 G G G G G G G G G G G G T T G G G G G G
5 chr5_18681661 0 18681661 G G C C C C G G G G G G G G G G G G G G
5 chr5_18688101 0 18688101 G G G G G G G G G G G G G G G G G T G G
5 chr5_18699581 0 18699581 T T G G T T T T T T T T T T T T T T T T
5 chr5_18702705 0 18702705 T T T T T T A A T T T T T T T T T T T T
5 chr5_18703348 0 18703348 A A A A A A A A A A A A A A A C A A A A
5 chr5_18703514 0 18703514 A A A A A A A A A A A A A A A C A A A A
5 chr5_18703848 0 18703848 T T T T T T T T G G G G T T T T T T T T
5 chr5_18709009 0 18709009 A A A A A A A A A A A A A A A A T T A A
5 chr5_18709290 0 18709290 G G T T T T G G T T T T T T T T T T G G
5 chr5_18721614 0 18721614 G G G G G T G G G G G G G G G G G G G G
5 chr5_18745195 0 18745195 G G G G G G G G G G G G G G G T G G G G
5 chr5_18754699 0 18754699 T T T T T T T T G G G G G G G G G G T T
5 chr5_18757670 0 18757670 C C C C C C C C C C C C C C C G C C C C
5 chr5_18771666 0 18771666 T T G G G G T T T T T T T T T T T T T T
5 chr5_18774512 0 18774512 A A A A A A A A A A A A A C A A A A A A
5 chr5_18792419 0 18792419 C C C C C C C C C C C C C C C C A C C C
5 chr5_18796186 0 18796186 T T T T T T T T G G G G T T T T T T T T
5 chr5_18810026 0 18810026 G G G T G G G G G G G G G G G G G G G G
5 chr5_18811152 0 18811152 G G G G G G G G C C C C G G G G G G G G
5 chr5_18851216 0 18851216 T T T T T T T T T T T T A T T T T T T T
5 chr5_18876915 0 18876915 G G G G G G C C G G G G G G G G G G G G
5 chr5_18881531 0 18881531 G G G G G G C C G G G G G G G G G G G G
5 chr5_18891421 0 18891421 G G G G G G G G C C C C G G G G G G G G
5 chr5_18900242 0 18900242 G G T T T T G G T T T T T T T T T T G G
5 chr5_18901257 0 18901257 A A A A A A A A T T T T A A A A A A A A
5 chr5_18915105 0 18915105 G G G G G G G G C G G G G G G G G G G G
5 chr5_18917103 0 18917103 T T T T T T T T A A A A T T T T T T T T
5 chr5_18955522 0 18955522 G G G G G G G G T T T T G G G G G G G G
5 chr5_18955684 0 18955684 A A A A A C A A A A A A A A A A A A A A
5 chr5_18968115 0 18968115 C C C C C C C C G G G G C C C C C C C C
5 chr5_19021017 0 19021017 G G C C G G G G G G G G G G G G G G G G
5 chr5_19052561 0 19052561 C C C C C C C C C C C C C C C C G G C C
5 chr5_19053281 0 19053281 A A A A A A A A A A A A A A C C A A A A
5 chr5_19098181 0 19098181 C C C C C C C C C C C C C C A C C C C C
5 chr5_19102169 0 19102169 G T G G G G G G G G G G G G G G G G G G
5 chr5_19102747 0 19102747 C C C C C C C C C C G G C C C C C C C C
5 chr5_19104716 0 19104716 G G G G G G G G G G T T G G G G G G G G
5 chr5_19107076 0 19107076 T T T T T T T T G G G G T T T T T T T T
5 chr5_19139624 0 19139624 T T T T G T T T T T T T T T T T T T T T
5 chr5_19165923 0 19165923 A A A A A A A A A A A A A A A A A C A A
5 chr5_19181091 0 19181091 C C C C C C C C C C C C C C A A C C C C
5 chr5_19193196 0 19193196 C C C C C C C C G G G G C C C C C C C C
5 chr5_19218984 0 19218984 G G T T G T G G G G G G G G G G G G G G
5 chr5_19232383 0 19232383 C C C C A C C C C C C C C C C C C C C C
5 chr5_19235317 0 19235317 C C C C C C C C C C C C C C A C C C C C
5 chr5_19236054 0 19236054 A A A A A A A A T T T T A A A A A A A A
5 chr5_19241550 0 19241550 G G G G G G G G C C C C G G G G G G G G
5 chr5_19274859 0 19274859 A A C C A A A A A A A A A A A A A A A A
5 chr5_19276727 0 19276727 T T T T T T T T T T T T G G T T T T T T
5 chr5_19297072 0 19297072 T T T T T T T T T T T T G T T T T T T T
5 chr5_19304948 0 19304948 G G G G G G G G G G G G G G C G G G G G
5 chr5_19321823 0 19321823 T T T T T T G G T T T T T T T T T T T T
5 chr5_19338036 0 19338036 G G G G G G G G T T T T G G G G G G G G
5 chr5_19380989 0 19380989 T T T T T T T T T T T T A A T T T T T T
5 chr5_19432355 0 19432355 T T T T T T T T A A A A T T T T T T T T
5 chr5_19439884 0 19439884 C C C C C G C C C C C C C C C C C C C C
5 chr5_19442400 0 19442400 G G T T T T G G T T T T T T T T T T G G
5 chr5_19478660 0 19478660 G G G G G G G G T T T T G G G G G G G G
5 chr5_19506185 0 19506185 C C C C C C C C C C A C C C C C C C C C
5 chr5_19516355 0 19516355 T T T T T T T T G T T T T T T T T T T T
5 chr5_19520498 0 19520498 G G C C C C G G G G G G G G G G G G G G
5 chr5_19528138 0 19528138 C C C C A C C C C C C C C C C C C C C C
5 chr5_19540053 0 19540053 C C C C C C C C C C C C C G G G C C C C
5 chr5_19560027 0 19560027 C C C C A C C C C C C C C C C C C C C C
5 chr5_19560296 0 19560296 G G G G G G G G C C C C G G G G G G G G
5 chr5_19572273 0 19572273 A A A A A A A A A A A A A A A A A T A A
5 chr5_19591764 0 19591764 A A C C A C A A A A A A A A A A A A A A
5 chr5_19603713 0 19603713 A A A A A A A A C C C C A A A A A A A A
5 chr5_19604624 0 19604624 G G T T G G G G G G G G G G G G G G G G
5 chr5_19612908 0 19612908 A A A A C C A A A A A A A A A A A A A A
5 chr5_19640431 0 19640431 C C A A A A C C C C C C C C C C C C C C
5 chr5_19641519 0 19641519 T T T T T T T T G G G T T T T T T T T T
5 chr5_19658711 0 19658711 A A A A A A A A C C C C A A A A A A A A
5 chr5_19668346 0 19668346 T T G G G G T T T T T T T T T T T T T T
5 chr5_19670304 0 19670304 G G G G G G G G G G G G G G G G G T G G
5 chr5_19675385 0 19675385 G G G G G G G G G G G G G G G T G G G G
5 chr5_19677847 0 19677847 G G T T G G G G G G G G G G G G G G G G
5 chr5_19690370 0 19690370 C C C C A C C C C C C C C C C C C C C C
5 chr5_19691146 0 19691146 A A A A A A A A A A A A A A T T A A A A
5 chr5_19692041 0 19692041 A A A A A A A A A C A A A A A A A A A A
5 chr5_19697558 0 19697558 G G G G G G G G T T T T G G G G G G G G
5 chr5_19701899 0 19701899 T T T T T T T T T T T T T T G T T T T T
5 chr5_19703350 0 19703350 T T T T T T T T T T G T T T T T T T T T
5 chr5_19709408 0 19709408 C G G G G G G G G G G G G G G G G G C C
5 chr5_19712621 0 19712621 A T T T T T T T T T T T T T T T T T T T
5 chr5_19720411 0 19720411 T T T T T T T T T T T T G G G G G G T T
5 chr5_19739602 0 19739602 G G G G G G G G G G G G G G C G G G G G
5 chr5_19757258 0 19757258 C C C C C C C C C C C C C C C C A A C C
5 chr5_19761331 0 19761331 A A C C C C A A A A A A A A A A A A A A
5 chr5_19782750 0 19782750 A A C C A C A A A A A A A A A A A A A A
5 chr5_19805754 0 19805754 T T T T T T T T G T T T T T T T T T T T
5 chr5_19830704 0 19830704 T T T T T T A A T T T T T T T T T T T T
5 chr5_19847780 0 19847780 C C C C C C C C C C C G C C C C C C C C
5 chr5_19850487 0 19850487 A A A A A A A A A C A C A A A A A A A A
5 chr5_19851506 0 19851506 G G G G G G G G C C C G G G G G G G G G
5 chr5_19861181 0 19861181 C C C C C C C C A A A A C C C C C C C C
5 chr5_19896501 0 19896501 T T T T T T T T A A A A T T T T T T T T
5 chr5_19903904 0 19903904 C C C C C C G G C C C C C C C C C C C C
5 chr5_19928185 0 19928185 T T T T T T T T A A A A T T T T T T T T
5 chr5_20025761 0 20025761 C C G G G G C C G G G G G G G G G G G G
5 chr5_20034909 0 20034909 T T T T T T T T T T T T T T T T A A T T
5 chr5_20041730 0 20041730 G G G G G G G G G G G G G T G G G G G G
5 chr5_20055778 0 20055778 C C C C C C C C A C C C C C C C C C C C
5 chr5_20078549 0 20078549 A A A A A A A A C C C C A A A A A A A A
5 chr5_20100400 0 20100400 G G G G G T G G G G G G G G G G G G G G
5 chr5_20104613 0 20104613 T T T T T T T T T T T T G G G G T T T T
5 chr5_20108078 0 20108078 T T T T T T T T G T T T T T T T T T T T
5 chr5_20121141 0 20121141 A A T T A T A A A A A A A A A A A A A A
5 chr5_20143728 0 20143728 A A A A A A A A A A A A A C A A A A A A
5 chr5_20172923 0 20172923 T T T T T T T T T T T T G T T T T T T T
5 chr5_20193979 0 20193979 A A A A A A A A A A A A A A A C A A A A
5 chr5_20197474 0 20197474 C C C C C C C C G G G G C C C C C C C C
5 chr5_20241357 0 20241357 A A A A A A A A A A A A A A A A A T A A
5 chr5_20244437 0 20244437 G G G G C C G G G G G G G G G G G G G G
5 chr5_20246215 0 20246215 T T T T G T T T T T T T T T T T T T T T
5 chr5_20264148 0 20264148 A A A A A A A A C C C C C C C C C C A A
5 chr5_20293877 0 20293877 C C C C C C C C C C C C C C A C C C C C
5 chr5_20295441 0 20295441 A A A A A T A A A A A A A A A A A A A A
5 chr5_20308497 0 20308497 C C C C C C C C C C C C A C C C C C C C
5 chr5_20335008 0 20335008 G G C C G G G G G G G G G G G G G G G G
5 chr5_20355535 0 20355535 T T T T T T T T T T T T T T A A T T T T
5 chr5_20386411 0 20386411 A A A A A A A A A C A A C C C C C C A A
5 chr5_20394266 0 20394266 A A A A A A A A A A A A A C A A A A A A
5 chr5_20416528 0 20416528 A A A A A A A A T T A A A A A A A A A A
5 chr5_20421028 0 20421028 C C C C C C C C G G C C C C C C C C C C
5 chr5_20435971 0 20435971 C C C C C C C C A A A A C C C C C C C C
5 chr5_20450538 0 20450538 C C G G G G C C C C C C C C C C C C C C
5 chr5_20465860 0 20465860 G G G G G G G G G G G G G G T T G G G G
5 chr5_20466666 0 20466666 A A A A A A A A C C C C A A A A A A A A
5 chr5_20486979 0 20486979 A A A A A C A A A A A A A A A A A A A A
5 chr5_20510389 0 20510389 G G G G G G G G T T T T G G G G G G G G
5 chr5_20520531 0 20520531 A A A T A A A A A A A A A A A A A A A A
5 chr5_20526724 0 20526724 A A A A A A A A A A A A A A T T A A A A
5 chr5_20556441 0 20556441 G G C C C C G G G G G G G G G G G G G G
5 chr5_20557837 0 20557837 C C C C C G C C C C C C C C C C C C C C
5 chr5_20558637 0 20558637 C C C C C C A C C C C C C C C C C C C C
5 chr5_20567425 0 20567425 G G G G G G G G G G G G G T G G G G G G
5 chr5_20604192 0 20604192 C C C C A C C C C C C C C C C C C C C C
5 chr5_20605388 0 20605388 A A A A A A A A T T T T A A A A A A A A
5 chr5_20608044 0 20608044 A A A A A A A A T T T T A A A A A A A A
5 chr5_20634842 0 20634842 C C C C C C C C C C C C G G C C C C C C
5 chr5_20641832 0 20641832 G G G G G G G G C C C C G G G G G G G G
5 chr5_20716125 0 20716125 T T T T T T T T T T T T A A T T T T T T
5 chr5_20717564 0 20717564 G G G G G G G G C C C C G G G G G G G G
5 chr5_20761828 0 20761828 C C C C C C C G C C C C C C C C C C C C
5 chr5_20763522 0 20763522 G G C C C C C C C C C C C C C C C C G G
5 chr5_20771718 0 20771718 A A A A A A A A A A A A C C A A C C A A
5 chr5_20822399 0 20822399 C C C C C C C C A A A A C C C C C C C C
5 chr5_20823856 0 20823856 T T T T T T T T T T T T T T A A T T T T
5 chr5_20831275 0 20831275 T T T T T T T T G G G G T T T T T T T T
5 chr5_20847856 0 20847856 A A A A A A A A C C C C A A A A A A A A
5 chr5_20855853 0 20855853 C C C C C C A A C C C C C C C C C C C C
5 chr5_20869913 0 20869913 T T T T T T T T T T T T T T A T T T T T
5 chr5_20877411 0 20877411 C C A A C C C C C C C C C C C C C C C C
5 chr5_20899836 0 20899836 A A A A A A A A C C C C A A A A A A A A
5 chr5_20927873 0 20927873 T T T T T T T T G G G G T T T T T T T T
5 chr5_20959478 0 20959478 T T T T T T T T T T T T T T G T T T T T
5 chr5_20998651 0 20998651 G G G G G G G T G G G G G G G G G G G G
5 chr5_21096019 0 21096019 G G G G G G G G G G G G G G G G G T G G
5 chr5_21102295 0 21102295 T T T T T T T T T T T T T T A T T T T T
5 chr5_21114108 0 21114108 A A A C A A A A A A A A A A A A A A A A
5 chr5_21118617 0 21118617 A A A A A C A A A A A A A A A A A A A A
5 chr5_21120229 0 21120229 G G G G C G G G G G G G G G G G G G G G
5 chr5_21134212 0 21134212 G G G G G G G G G G G G G G G G C C G G
5 chr5_21135671 0 21135671 G G G G G G G G G G G G G G C G G G G G
5 chr5_21139164 0 21139164 T T T T T T A T T T T T T T T T T T A A
5 chr5_21141476 0 21141476 C C C C C C C C C C C C A A C C C C C C
5 chr5_21153420 0 21153420 C C C C C G C C C C C C C C C C C C C C
5 chr5_21166178 0 21166178 T T T T T T T T A T T T T T T T T T T T
5 chr5_21171696 0 21171696 C C C G G G C C C C C C C C C C C C C C
5 chr5_21175047 0 21175047 T T G T G T T T T T T T T T T T T T T T
5 chr5_21183405 0 21183405 C C C C C G C C C C C C C C C C C C C C
5 chr5_21228397 0 21228397 C C C C C C C C C C C C C C A A C C C C
5 chr5_21250570 0 21250570 G T T T T T T T T T T T T T T T T T G G
5 chr5_21255253 0 21255253 C C C C C C C C A C C C C C C C C C C C
5 chr5_21284654 0 21284654 T T T T T T T T T T T T T T G T T T T T
5 chr5_21298521 0 21298521 C C G G G G C G G G G G G G G G G G C C
5 chr5_21302513 0 21302513 G G G G G G G G T T G G G G G G G G G G
5 chr5_21306835 0 21306835 C C G G G G C G G G G G G G G G G G C C
5 chr5_21333784 0 21333784 C C C C C C C C C C C C C C A A C C C C
5 chr5_21342555 0 21342555 G G C G G G G G G G G G G G G G G G G G
5 chr5_21342941 0 21342941 T T T T T T T T T T T T T T T T G G T T
5 chr5_21385477 0 21385477 G G G G G G G G G G G T G G G G G G G G
5 chr5_21415058 0 21415058 C C C C C C C C A A A A C C C C C C C C
5 chr5_21428912 0 21428912 C C C C C C C G C C C C C C C C C C C C
5 chr5_21446414 0 21446414 G G G G G G G G G G G G C G G G G G G G
5 chr5_21454098 0 21454098 A A A A A A A A C C A A A A A A A A A A
5 chr5_21509552 0 21509552 T T T T T T T T T T T T A A T T T T T T
5 chr5_21524272 0 21524272 C C C C C C C C A A A A C C C C C C C C
5 chr5_21575510 0 21575510 C C C C C C C C C C C C C G C C C C C C
5 chr5_21600022 0 21600022 A A A A C C A A A A A A A A A A A A A A
5 chr5_21617727 0 21617727 G G G G C G G G G G G G G G G G G G G G
5 chr5_21686979 0 21686979 C C C C A C C C C C C C C C C C C C C C
5 chr5_21729729 0 21729729 G G G G G T G G G G G G G G G G G G G G
5 chr5_21734139 0 21734139 A A A A A A A A A A A A A A A A C C A A
5 chr5_21776167 0 21776167 G G G T G G G G G G G G G G G G G G G G
5 chr5_21783032 0 21783032 A A A A A A A A C C C C A A A A A A A A
5 chr5_21806060 0 21806060 G G G G G G G G G G G G G G G G C C G G
5 chr5_21828489 0 21828489 C C C C C C C C G G G G C C C C C C C C
5 chr5_21858765 0 21858765 C C A A A A C C C C C C C C C C C C C C
5 chr5_21879145 0 21879145 C C C C C C C C A A A A C C C C C C C C
5 chr5_21891336 0 21891336 G G G G G G G G G G G G G G G G T T G G
5 chr5_21903822 0 21903822 T T T T T T T T T T T T G G G G T T T T
5 chr5_21958025 0 21958025 C C C C C C C C G G G G C C C C C C C C
5 chr5_21966736 0 21966736 G T T T T T T T T T T T T T T T T T G G
5 chr5_21972359 0 21972359 A A C C C C A A C C C C C C C C C C A A
5 chr5_21974749 0 21974749 C C C C A C C C C C C C C C C C C C C C
5 chr5_21977029 0 21977029 A A A A A A A A A A A A A A A A A T A A
5 chr5_22055076 0 22055076 A A A A A A A A A A A A A T A A A A A A
5 chr5_22104270 0 22104270 C C C C C C C C C C C C C C A A C C C C
5 chr5_22129837 0 22129837 C C C C C C C C C C C C C C C C C G C C
5 chr5_22168802 0 22168802 G G G G G G G G T T G G G G G G G G G G
5 chr5_22169997 0 22169997 T T T T T T T T T T T T T T T T A A T T
5 chr5_22190893 0 22190893 A A C C C C A A A A A A A A A A A A A A
5 chr5_22247823 0 22247823 G G G G G G G G C C C C G G G G G G G G
5 chr5_22257878 0 22257878 G G G G G G G G G G G G C G G G G G G G
5 chr5_22262141 0 22262141 A A A A A A A A A A A A A A A T A A A A
5 chr5_22326417 0 22326417 C C C C C C C C A A A A C C C C C C C C
5 chr5_22328979 0 22328979 A A A C A C A A A A A A C C C C C C A A
5 chr5_22340054 0 22340054 G G G G G G G G G G G G C G G G G G G G
5 chr5_22343390 0 22343390 T T T T T T T T G G G G T T T T T T T T
5 chr5_22352656 0 22352656 C C C C C C C C C C C C C C C G C C C C
5 chr5_22354500 0 22354500 G G G G G G G G G G G G C G G G G G G G
5 chr5_22360630 0 22360630 G G G G G G G G G G G G G T G G G G G G
5 chr5_22408176 0 22408176 G G G G G G G G G G G G G G T T G G G G
5 chr5_22419817 0 22419817 A A A C A C A A A A A A A A A A A A A A
5 chr5_22434657 0 22434657 C C C C C C C C A A A A C C C C C C C C
5 chr5_22457753 0 22457753 C G G G G G G G G G G G G G G G G G G G
5 chr5_22470942 0 22470942 A A A A A A A C A A A A A A A A A A A A
5 chr5_22498614 0 22498614 C C C C C C C C C C C C C C C G C C C C
5 chr5_22530124 0 22530124 G G G G G G G G C G G G G G G G G G G G
5 chr5_22542363 0 22542363 A A C C A C A A A A A A A A A A A A A A
5 chr5_22543432 0 22543432 G T T T T T T T T T T T T T T T T T T T
5 chr5_22548859 0 22548859 T T T T T T G T T T T T T T T T T T T T
5 chr5_22557094 0 22557094 C C C C C C C C C C C C C C C G C C C C
5 chr5_22560874 0 22560874 C C C C C C C C A A A A C C C C C C C C
5 chr5_22574459 0 22574459 C C C C C C C C C C C C C G C C C C C C
5 chr5_22594969 0 22594969 G G G G G G G G C G C C G G G G G G G G
5 chr5_22606167 0 22606167 G G C C C C G G C C C C C C C C C C G G
5 chr5_22632896 0 22632896 G G G G G G C G G G G G G G G G G G G G
5 chr5_22643722 0 22643722 T T T T G G T T T T T T T T T T T T T T
5 chr5_22730643 0 22730643 T T T T T T T T G G G G T T T T T T T T
5 chr5_22739258 0 22739258 A A A A A A A A C C C C A A A A A A A A
5 chr5_22743459 0 22743459 T T T T T T T T T T T T T T G G T T T T
5 chr5_22772306 0 22772306 A A T T A A A A A A A A A A A A A A A A
5 chr5_22839570 0 22839570 C G C C C C G G C C C C C C C C C C G G
5 chr5_22842060 0 22842060 A A A C A A A A A A A A A A A A A A A A
5 chr5_22860884 0 22860884 A A A A A A A A T T T T A A A A A A A A
5 chr5_22867468 0 22867468 T T T T T T T T T T T T T T A A T T T T
5 chr5_22868356 0 22868356 G G G G G G G G G G G G G G C C G G G G
5 chr5_22909581 0 22909581 C C C G C G C C G G G G G G G G G G C C
5 chr5_22923071 0 22923071 T T T T T T T T G T G G T T T T T T T T
5 chr5_22961020 0 22961020 C C C C C C C C C C A C C C C C C C C C
5 chr5_23042934 0 23042934 G G G G G G G G C C C C G G G G G G G G
5 chr5_23079149 0 23079149 C C G G G G C C G G G G G G G G G G C C
5 chr5_23097064 0 23097064 C C C C C C C C C C A C C C C C C C C C
5 chr5_23106888 0 23106888 C C C C C C C C C C C C A C C C C C C C
5 chr5_23139670 0 23139670 G G G G G G T T G G G G G G G G G G G G
5 chr5_23161533 0 23161533 T T T T T T T T G G G G T T T T T T T T
5 chr5_23188083 0 23188083 T T T T T T T T A T T T T T T T T T T T
5 chr5_23190799 0 23190799 G G G G G G G G G G C G G G G G G G G G
5 chr5_23202418 0 23202418 G G G G G G G G G G G T G G G G G G G G
5 chr5_23237702 0 23237702 A A A A A A A A A C A A A A A A A A A A
5 chr5_23240884 0 23240884 A A A A A A T T A A A A A A A A A A A A
5 chr5_23245208 0 23245208 A A A A A A A A A A A A A T A A A A A A
5 chr5_23246979 0 23246979 A A A A A A A A A A A A A A A A A T A A
5 chr5_23275373 0 23275373 C C C C C C C C C C C C C G C C C C C C
5 chr5_23337693 0 23337693 G G C C C G G G G G G G G G G G G G G G
5 chr5_23343647 0 23343647 C C C C C C C C A A A A C C C C C C C C
5 chr5_23345580 0 23345580 A A A A A A A A T T T T A A A A A A A A
5 chr5_23372801 0 23372801 C C G G C C C C C C C C C C C C C C C C
5 chr5_23374536 0 23374536 A A A A A A A A A A A T A A A A A A A A
5 chr5_23375941 0 23375941 A A A A A A A A T T T T A A A A A A A A
5 chr5_23377328 0 23377328 T T G G T T T T T T T T T T T T T T T T
5 chr5_23386554 0 23386554 C C G G G G C C C C C C G G G G G G C C
5 chr5_23424479 0 23424479 C C C C C C C C A A A A C C C C C C C C
5 chr5_23443661 0 23443661 C C C C C C C C A A A A C C C C C C C C
5 chr5_23448594 0 23448594 A A A A A A A A A C C C A A A A A A A A
5 chr5_23456419 0 23456419 G G G G G G G G C C C C G G G G G G G G
5 chr5_23469746 0 23469746 G G G G C G G G G G G G G G G G G G G G
5 chr5_23572166 0 23572166 A A A A A C A A A A A A A A A A A A A A
5 chr5_23618995 0 23618995 T T T T T T T T G G G G T T T T T T T T
5 chr5_23632035 0 23632035 A A A A A A A A A A A A A A A A T T A A
5 chr5_23632657 0 23632657 G G G G G G G G G G G G G T G G G G G G
5 chr5_23652164 0 23652164 G T G G G G G G G G G G G G G G G G T T
5 chr5_23657146 0 23657146 C G C C C C C C C C C C C C C C C C C C
5 chr5_23680976 0 23680976 A A A A A A A A T T T T A A A A A A A A
5 chr5_23695516 0 23695516 C C C C C C C C G G G G C C C C C C C C
5 chr5_23723453 0 23723453 C C C C C C C C C C C C A C C C C C C C
5 chr5_23742465 0 23742465 A A A A A A A A A A A C A A A A A A A A
5 chr5_23746436 0 23746436 A A A A A C A A A A A A A A A A A A A A
5 chr5_23746901 0 23746901 T T T T T T T T T T G T T T T T T T T T
5 chr5_23748117 0 23748117 C C A C C C C C C C C C C C C C C C C C
5 chr5_23751677 0 23751677 C C C C C C C C A A A A C C C C C C C C
5 chr5_23780973 0 23780973 A A A A A A A A A A A A A C A A A A A A
5 chr5_23795262 0 23795262 A A A A A A A A A A A A A A A A C C A A
5 chr5_23797634 0 23797634 G G G G G G G G C C C C C C C C C C G G
5 chr5_23814355 0 23814355 A A A A A A C C A A A A A A A A A A A A
5 chr5_23815947 0 23815947 A A A A A C A A A A A A A A A A A A A A
5 chr5_23816496 0 23816496 C C C C C C C C C C C C C G G G C C C C
5 chr5_23828223 0 23828223 G G G G G G G G G G G G G T G G G G G G
5 chr5_23857433 0 23857433 G G G G G G G G T T T T G G G G G G G G
5 chr5_23864125 0 23864125 T T T T T T T T T T T T G T T T T T T T
5 chr5_23873097 0 23873097 A A A A A A A A A A A C A A A A A A A A
5 chr5_23884574 0 23884574 C C C C C C C C A A A A C C C C C C C C
5 chr5_23901751 0 23901751 G G G G G T G G G G G G G G G G G G G G
5 chr5_23942106 0 23942106 A A A A A A A A T T T T A A A A A A A A
5 chr5_23946643 0 23946643 A A T T T T T T T T T T T T T T T T A A
5 chr5_23967558 0 23967558 T T T T G G T T T T T T T T T T T T T T
5 chr5_23971744 0 23971744 A A A A A A A A T T T T A A A A A A A A
5 chr5_23976693 0 23976693 A A A A A A A A A A A A A T A A A A A A
5 chr5_23977404 0 23977404 T T T T T T G T T T T T T T T T T T T T
5 chr5_24000562 0 24000562 T T T T T T T T G G G G T T T T T T T T
5 chr5_24026400 0 24026400 G G G G G G G G G G G G G G G G T T G G
5 chr5_24036832 0 24036832 T T T T T T T T G G G G T T T T T T T T
5 chr5_24060870 0 24060870 C C G G C G C C C C C C C C C C C C C C
5 chr5_24070531 0 24070531 G G G G G G G G G G G G C C G G G G G G
5 chr5_24074903 0 24074903 G G G G G G G G G G G G G T G G G G G G
5 chr5_24108157 0 24108157 G G T T G G G G G G G G G G G G G G G G
5 chr5_24113525 0 24113525 G G G G G G G G G G G G G G G T G G G G
5 chr5_24120452 0 24120452 T T T T T T T T G T T T T T T T T T T T
5 chr5_24126165 0 24126165 T T T T T T T T T T T T G G T T T T T T
5 chr5_24128787 0 24128787 A A T T T T A A T T T T T T T T T T T T
5 chr5_24129178 0 24129178 G G G G G G G G G G G G G G G G C C G G
5 chr5_24152057 0 24152057 A A T T T T A A T T T T T T T T T T A A
5 chr5_24172707 0 24172707 C C C C C C C C A A A A C C C C C C C C
5 chr5_24202344 0 24202344 C C C C C C C C G G G G C C C C C C C C
5 chr5_24207987 0 24207987 G T T T T T T T T T T T T T T T T T T T
5 chr5_24225008 0 24225008 T T T T T T T T T T T T G T T T T T T T
5 chr5_24235616 0 24235616 G G G G G G G G G G G G C G G G G G G G
5 chr5_24237092 0 24237092 T T T T T T T T T T T T G T T T T T T T
5 chr5_24248790 0 24248790 T T T T T T T T G G G G T T T T T T T T
5 chr5_24296036 0 24296036 C C C C C C C C C C C C C G C C C C C C
5 chr5_24321862 0 24321862 G G G G G G G G C G C G G G G G G G G G
5 chr5_24338836 0 24338836 A A A A A A A A T T T T A A A A A A A A
5 chr5_24374605 0 24374605 C G C C C C C C C C C C C C C C C C C C
5 chr5_24375940 0 24375940 C C C C C C C C A A A A C C C C C C C C
5 chr5_24389718 0 24389718 C G G G G G G G G G G G G G G G G G C C
5 chr5_24402228 0 24402228 T T G G G G T T T T T T T T T T T T T T
5 chr5_24404940 0 24404940 C G C C C C C C C C C C C C C C C C C C
5 chr5_24414820 0 24414820 G G G G G G G G G G G G G G G G C C G G
5 chr5_24415499 0 24415499 G G G G G G G G G G C G G G G G G G G G
5 chr5_24418479 0 24418479 C C C C C C C C C C C C C C C C A C C C
5 chr5_24429157 0 24429157 G T G G G G G G G G G G G G G G G G G G
5 chr5_24432958 0 24432958 C C C C C C C C C C C C C C G G C C C C
5 chr5_24447536 0 24447536 G G G G G G G G G G G G G G G G C G G G
5 chr5_24452253 0 24452253 G G G G G G G G G G G G G G G G G T G G
5 chr5_24454190 0 24454190 T T T T T T T T G G G G T T T T T T T T
5 chr5_24461086 0 24461086 C C C C C C C C C C C G C C C C C C C C
5 chr5_24473196 0 24473196 T T T T T T G T T T T T T T T T T T T T
5 chr5_24489784 0 24489784 C C C C C G C C C C C C C C C C C C C C
5 chr5_24493457 0 24493457 A A A A A A A A A A A A A A A A T T A A
5 chr5_24498019 0 24498019 G G G G G G G G G G T T G G G G G G G G
5 chr5_24499221 0 24499221 T T T T T T T T G G G G T T T T T T T T
5 chr5_24504436 0 24504436 C C C C C C C C A C A A C C C C C C C C
5 chr5_24505580 0 24505580 T T T T T T T T A A A A T T T T T T T T
5 chr5_24519846 0 24519846 A A A A A A A A T T T T A A A A A A A A
5 chr5_24520234 0 24520234 G G G G G G G G G G C C G G G G G G G G
5 chr5_24528236 0 24528236 T T T T T T T T A A A A T T T T T T T T
5 chr5_24533462 0 24533462 C C C C C C C C A A A A A A A A A A C C
5 chr5_24548848 0 24548848 T T T T T T T T T T T T T T G T T T T T
5 chr5_24566893 0 24566893 G G G G G G G G G G G G G T G G G G G G
5 chr5_24601953 0 24601953 T T T T T T T T T T T T T T G G T T T T
5 chr5_24606745 0 24606745 C C C C C C G G C C C C C C C C C C C C
5 chr5_24621408 0 24621408 T T G G G G T T G G G G G G G G G G T T
5 chr5_24651216 0 24651216 A A C C A C A A C C C C C C C C C C A A
5 chr5_24665607 0 24665607 A A A A A A A A C C C C C C C C C C A A
5 chr5_24674837 0 24674837 C C A C C C C C C C C C C C C C C C C C
5 chr5_24705215 0 24705215 A A A A A A A A T T A T A A A A A A A A
5 chr5_24715996 0 24715996 C C C C C C C C C C C C C C G G C C C C
5 chr5_24717295 0 24717295 A A A A A A A A C C C C A A A A A A A A
5 chr5_24718611 0 24718611 G G G G G G G G G G G G G G C G G G G G
5 chr5_24719424 0 24719424 T T T T T T T T G G G G T T T T T T T T
5 chr5_24719853 0 24719853 C C C C C C C C A A A A C C C C C C C C
5 chr5_24745459 0 24745459 C C C C C C C C A A A C C C C C C C C C
5 chr5_24755801 0 24755801 C C C C C C C C A A A A C C C C C C C C
5 chr5_24762818 0 24762818 C C C C C C C C C C C C C C C C A A C C
5 chr5_24771374 0 24771374 T T T T A T T T T T T T T T T T T T T T
5 chr5_24780674 0 24780674 A A A A A A A A A A A A C C C C C C A A
5 chr5_24800345 0 24800345 C C C C C C C C A A A A C C C C C C C C
5 chr5_24822439 0 24822439 A A A A A A A A T T T T A A A A A A A A
5 chr5_24838893 0 24838893 C C C C C C C C C C C C C C G G C C C C
5 chr5_24856923 0 24856923 C C C C C C C C A A A A C C C C C C C C
5 chr5_24900551 0 24900551 G G G G G G G G G G G G G G G G C G G G
5 chr5_24903563 0 24903563 G G G G G G C C G G G G G G G G G G G G
5 chr5_24906028 0 24906028 G G G G G G G G G G G G C G G G G G G G
5 chr5_24916623 0 24916623 C C C C C C C C A A A A C C C C C C C C
5 chr5_24944659 0 24944659 C C C C C G C C C C C C C C C C C C C C
5 chr5_24986186 0 24986186 A A A A A A A A C C C C A A A A A A A A
5 chr5_24990461 0 24990461 G G C C C C C G C C C C C C C C C C G G
5 chr5_24993888 0 24993888 T T T T T T T T G G T T T T T T T T T T
5 chr5_24995487 0 24995487 A A C C A A A A A A A A A A A A A A A A
5 chr5_25002436 0 25002436 A C A A A A A A A A A A A A A A A A A A
5 chr5_25021480 0 25021480 A A A A A A A A C C C C A A A A A A A A
5 chr5_25026794 0 25026794 A A A A A C A A A A A A A A A A A A A A
5 chr5_25033237 0 25033237 A A A A A A A A A A A A A A A A A C A A
5 chr5_25078271 0 25078271 G G G G G G G G G G G G G G G G C C G G
5 chr5_25082091 0 25082091 T T T T T T T T A A A T T T T T T T T T
5 chr5_25120199 0 25120199 A A A A A A A A A A A A A A A A T T A A
5 chr5_25154013 0 25154013 T T T T T T T T G T T T T T T T T T T T
5 chr5_25162295 0 25162295 G G C C G G G G G G G G G G G G G G G G
5 chr5_25206924 0 25206924 A A A A A A A A A T A A A A A A A A A A
5 chr5_25209781 0 25209781 A A A A A A A A A A T T A A A A A A A A
5 chr5_25211830 0 25211830 G G T T G T G G G G G G G G G G G G G G
5 chr5_25217738 0 25217738 G G G G G G G G G G G G G G G G C C G G
5 chr5_25253430 0 25253430 T T T T T T T T G G G G T T T T T T T T
5 chr5_25264844 0 25264844 C G G G G G G G G G G G G G G G G G G G
5 chr5_25301832 0 25301832 G G G G G G G G G G G G G G G G C C G G
5 chr5_25303092 0 25303092 T T T T T T T T A A A A T T T T T T T T
5 chr5_25350802 0 25350802 G G G G G T G G G G G G G G G G G G G G
5 chr5_25358234 0 25358234 G G G G G G G G T T T T G G G G G G G G
5 chr5_25361954 0 25361954 C C C C C C C C A A A A C C C C C C C C
5 chr5_25381961 0 25381961 A C A A A C A A A A A A C C C C C C A A
5 chr5_25391962 0 25391962 T T G G G G G T G G G G G G G G G G T T
5 chr5_25393835 0 25393835 C C C C C C C C C C C C C C A A C C C C
5 chr5_25441553 0 25441553 G G G G C C G G G G G G G G G G G G G G
5 chr5_25459676 0 25459676 G G G G G G G G C C C C G G G G G G G G
5 chr5_25460972 0 25460972 C C C C C C C C A A A A C C C C C C C C
5 chr5_25472125 0 25472125 T T T T T T T T T T T T G G G G G G T T
5 chr5_25477817 0 25477817 G G G G G G G G C C C C G G G G G G G G
5 chr5_25488829 0 25488829 G G G T G G G G G G G G G G G G G G G G
5 chr5_25519539 0 25519539 A A A A A A A A C C C C A A A A A A A A
5 chr5_25550087 0 25550087 C C C C C C C C G G G G C C C C C C C C
5 chr5_25550948 0 25550948 G G G G T T G G G G G G G G G G G G G G
5 chr5_25559604 0 25559604 C C C C C C C C C C C C A C C C C C C C
5 chr5_25625680 0 25625680 C C C C C C C C A C A A C C C C C C C C
5 chr5_25642973 0 25642973 T T G G T T T T T T T T T T T T T T T T
5 chr5_25687611 0 25687611 G G G G G G G G G G G G G G G G C G G G
5 chr5_25709081 0 25709081 A A A A A A A A A A A A T T A A A A A A
5 chr5_25730384 0 25730384 C C C C C C C C C G C C C C C C C C C C
5 chr5_25753766 0 25753766 T T T T T T T T T T T T T T G T T T T T
5 chr5_25791356 0 25791356 G G G G G G G G C C G G G G G G G G G G
5 chr5_25792811 0 25792811 T T T T T T T T T T T T G G G T T T T T
5 chr5_25806262 0 25806262 G G G G T T G G G G G G G G G G G G G G
5 chr5_25810207 0 25810207 G G C C C C G G C C C C C C C C C C G G
5 chr5_25813607 0 25813607 A A C C C C A A C C C C C C C C C C A A
5 chr5_25820799 0 25820799 C C C C C C C C G G G G C C C C C C C C
5 chr5_25849678 0 25849678 G G G G G G G G G G G G C C C C C C G G
5 chr5_25924839 0 25924839 G T T T T T G T T T T T T T T T T T T T
5 chr5_25985267 0 25985267 T T T T T T T T T T T T T T A T T T T T
5 chr5_25994306 0 25994306 C C C C C C C C A A A A C C C C C C C C
5 chr5_26006066 0 26006066 G G T T G G G G G G G G G G G G G G G G
5 chr5_26037399 0 26037399 C C C C C C C C G G C C C C C C C C C C
5 chr5_26080945 0 26080945 G G G G C C G G G G G G G G G G G G G G
5 chr5_26097598 0 26097598 G G G T G G G G G G G G G G G G G G G G
5 chr5_26118592 0 26118592 T T T T T T T T T T T T G T T T T T T T
5 chr5_26127421 0 26127421 G G G G G G G G G G G G G G G G C C G G
5 chr5_26139463 0 26139463 T T T T G G T T T T T T T T T T T T T T
5 chr5_26139626 0 26139626 A A A A A A A A C C A C A A A A A A A A
5 chr5_26146126 0 26146126 A C A A A A A A A A A A A A A A A A A A
5 chr5_26146891 0 26146891 G G G G G G G G T T T T G G G G G G G G
5 chr5_26147684 0 26147684 A A A A A A A A A A A A A C C C C C A A
5 chr5_26149046 0 26149046 G G T T T T G G G G G G T T T T T T G G
5 chr5_26175571 0 26175571 T T T T T T T T T T T T T T G T T T T T
5 chr5_26186872 0 26186872 C C C C C C C C C C C C C C A A C C C C
5 chr5_26192248 0 26192248 G G G G G G G G T T T T G G G G G G G G
5 chr5_26198023 0 26198023 A A A A A A A A A A A A A A A A C C A A
5 chr5_26198735 0 26198735 G G G G G G G G G G G G G G G G C C G G
5 chr5_26206106 0 26206106 G G G G G G G G G G G G G G T T G G G G
5 chr5_26209869 0 26209869 G G G G G G G G T T T T G G G G G G G G
5 chr5_26211359 0 26211359 A A A A A A A A A A A C A A A A A A A A
5 chr5_26236745 0 26236745 A A A A A A A A A A A A A T A A A A A A
5 chr5_26285364 0 26285364 C C C C C C C C C C C C C C C C G G C C
5 chr5_26299592 0 26299592 G G G G G G G G T T T T G G G G G G G G
5 chr5_26319737 0 26319737 C C C C C C C C A A A A C C C C C C C C
5 chr5_26320472 0 26320472 T T T T T T T T T T T T T T G T T T T T
5 chr5_26338408 0 26338408 C C G G G G C C G G G G G G G G G G C C
5 chr5_26341928 0 26341928 C C C C C C C C C C C C C C C C A C C C
5 chr5_26360181 0 26360181 C C C C C C C C A A A A C C C C C C C C
5 chr5_26392010 0 26392010 A A A A A A A A C C C C C C C C C C A A
5 chr5_26423296 0 26423296 A A A A A A A A A A A A A A T T A A A A
5 chr5_26428749 0 26428749 C C C C C C C C G G G G C C C C C C C C
5 chr5_26502021 0 26502021 G G C G G G G G G G G G G G G G G G G G
5 chr5_26502708 0 26502708 C C C C C C C C C C C C A C C C C C C C
5 chr5_26505327 0 26505327 C C A A C C C C C C C C C C C C C C C C
5 chr5_26512372 0 26512372 C C C C C C C C C G C G C C C C C C C C
5 chr5_26566796 0 26566796 G G T T T T G G T T T T T T T T T T G G
5 chr5_26568874 0 26568874 G G G G G G G G T T T T G G G G G G G G
5 chr5_26570844 0 26570844 T T T T T T T T T T T T A T T T T T T T
5 chr5_26585334 0 26585334 A A A A A A A A T T T T A A A A A A A A
5 chr5_26599036 0 26599036 A A T T A A A A A A A A A A A A A A A A
5 chr5_26599179 0 26599179 G G G G G G G G T T T T G G G G G G G G
5 chr5_26623741 0 26623741 A A C C C C C C C C C C C C C C C C C C
5 chr5_26647849 0 26647849 G G G G C C G G G G G G G G G G G G G G
5 chr5_26653998 0 26653998 A A A A A A A A A A A A A A A A C C A A
5 chr5_26663616 0 26663616 A A A A A A A A A C A A A A A A A A A A
5 chr5_26666058 0 26666058 C C C C C C C C G G G G C C C C C C C C
5 chr5_26725860 0 26725860 C C C C C C C C C C C G C C C C C C C C
5 chr5_26730822 0 26730822 T T T T T T T T A A A A T T T T T T T T
5 chr5_26765250 0 26765250 G G G G G G G G T T T T G G G G G G G G
5 chr5_26788892 0 26788892 A A T T T T A A A A A A A A A A A A A A
5 chr5_26806055 0 26806055 T T T T T T T T T T T T T T A T T T T T
5 chr5_26834460 0 26834460 A A A A A A A C A A A A A A A A A A A A
5 chr5_26834963 0 26834963 G G G G G G G G G G T T G G G G G G G G
5 chr5_26883307 0 26883307 T T T T T T T T T T T T G T T T T T T T
5 chr5_26886467 0 26886467 A A C C C C A A C C C C C C C C C C A A
5 chr5_26920115 0 26920115 G G C C C C C G C C C C C C C C C C G G
5 chr5_26955654 0 26955654 G G G G G G G G T T T T G G G G G G G G
5 chr5_26968277 0 26968277 A A A A C C A A A A A A A A A A A A A A
5 chr5_27063641 0 27063641 C C C C C G C C C C C C C C C C C C C C
5 chr5_27078667 0 27078667 A A A A A A A A C C C C A A A A A A A A
5 chr5_27101947 0 27101947 G G G G G G G G G G G T G G G G G G G G
5 chr5_27113398 0 27113398 G G G G G G G G G G G T G G G G G G G G
5 chr5_27115206 0 27115206 C C G G G G C C C C C C C C C C C C C C
5 chr5_27124977 0 27124977 G G G G G G G G G G G G C C G G G G G G
5 chr5_27143486 0 27143486 A A T T T T A A A A A A A A A A A A A A
5 chr5_27169217 0 27169217 T T T T G G T T T T T T T T T T T T T T
5 chr5_27173781 0 27173781 A A A A A A A A A A A A C C A A A A A A
5 chr5_27187260 0 27187260 T T T T T T T T T T G T T T T T T T T T
5 chr5_27194024 0 27194024 C C C G G G C C C C C C C C C C C C C C
5 chr5_27215967 0 27215967 T T T T T T T T G G G G T T T T T T T T
5 chr5_27220259 0 27220259 A A A A A A A A T T T T A A A A A A A A
5 chr5_27230535 0 27230535 T T T T T T T T G T T T T T T T T T T T
5 chr5_27245879 0 27245879 G G G G G G C G G G G G G G G G G G G G
5 chr5_27250821 0 27250821 C C C G G G C C C C C C C C C C C C C C
5 chr5_27251706 0 27251706 G G C G G G G G G G G G G G G G G G G G
5 chr5_27264657 0 27264657 A T T T T T T T T T T T T T T T T T T T
5 chr5_27299731 0 27299731 G G G G G G G G G G G G G G C C G G G G
5 chr5_27311384 0 27311384 G G G G G G G G G G G G G G G G C C G G
5 chr5_27312281 0 27312281 A A A A A A A A A T A A A A A A A A A A
5 chr5_27323715 0 27323715 C C A C A C C C C C C C C C C C C C C C
5 chr5_27358569 0 27358569 C C C C C C C C C C C C C C C C C G C C
5 chr5_27367290 0 27367290 C C C C C C C C G G G G C C C C C C C C
5 chr5_27376272 0 27376272 A A A A A A A A A A A A A A A A C C A A
5 chr5_27388189 0 27388189 C C C C C C C C C C C C C G C C C C C C
5 chr5_27411309 0 27411309 A A A A A A A A T T A A A A A A A A A A
5 chr5_27425884 0 27425884 A A T T T T A A T T T T A A A A A A A A
5 chr5_27428972 0 27428972 A A A A A A A A T T T T A A A A A A A A
5 chr5_27434538 0 27434538 C C C C A C C C C C C C C C C C C C C C
5 chr5_27445856 0 27445856 G G G G G G G G C C C C G G G G G G G G
5 chr5_27490099 0 27490099 T T T T T T T T G G G G T T T T T T T T
5 chr5_27500721 0 27500721 A A A A A A A A T T T T A A A A A A A A
5 chr5_27528826 0 27528826 C C C C C C C C C C C C C C C C A A C C
5 chr5_27530107 0 27530107 A A A A A A T T A A A A A A A A A A A A
5 chr5_27535334 0 27535334 C C C C A A C C C C C C C C C C C C C C
5 chr5_27538135 0 27538135 G G G G G G G G G G G G T T G G G G G G
5 chr5_27543798 0 27543798 A A C C C C A A A A A A A A A A A A A A
5 chr5_27552547 0 27552547 A A A A A A A A C C C C A A A A A A A A
5 chr5_27557879 0 27557879 C C C C C C C C C C C C G G C C C C C C
5 chr5_27566755 0 27566755 G G G G G G G G T T T T G G G G G G G G
5 chr5_27569332 0 27569332 G G C C G G G G G G G G G G G G G G G G
5 chr5_27578989 0 27578989 A A A A A A A A A A A A A A A T A A A A
5 chr5_27589603 0 27589603 A A A A A A A A A A A A A T A A A A A A
5 chr5_27590659 0 27590659 G G G G G G G G T T G T G G G G G G G G
5 chr5_27592119 0 27592119 C C C C C C C C C C C C A C C C C C C C
5 chr5_27599861 0 27599861 G G G G G G G G G G G G G G T T G G G G
5 chr5_27610092 0 27610092 T T T T T T T T G G G G T T T T T T T T
5 chr5_27616458 0 27616458 C C C C C C C C C C C C C G C C C C C C
5 chr5_27621700 0 27621700 G G G G G T G G G G G G G G G G G G G G
5 chr5_27631742 0 27631742 C C C C C C A C C C C C C C C C C C C C
5 chr5_27636118 0 27636118 C C C C C C C C C C C C C C C C G G C C
5 chr5_27637460 0 27637460 G G G G G G G G C C C C G G G G G G G G
5 chr5_27640136 0 27640136 G G G G C C G G G G G G G G G G G G G G
5 chr5_27645540 0 27645540 C C C C C C C C C C C C C G C C C C C C
5 chr5_27659783 0 27659783 T T T T T T G T T T T T T T T T T T T T
5 chr5_27661489 0 27661489 T T T T T T T T T T T T T T G T T T T T
5 chr5_27678733 0 27678733 A A A A A T A A A A A A A A A A A A A A
5 chr5_27681027 0 27681027 G G C G G G G G G G G G G G G G G G G G
5 chr5_27731139 0 27731139 G G G G G G G G G G G G C C G G G G G G
5 chr5_27733668 0 27733668 A A A A A C A A A A A A A A A A A A A A
5 chr5_27734943 0 27734943 A A A A A A A A A C C C A A A A A A A A
5 chr5_27735296 0 27735296 T T T T T T T T T T T T G T T T T T T T
5 chr5_27766736 0 27766736 C C C C C C C C C C C C C G C C C C C C
5 chr5_27767994 0 27767994 G G G G G G G T G G G G G G G G G G G G
5 chr5_27768465 0 27768465 G G G G G G G G T T T T G G G G G G G G
5 chr5_27794060 0 27794060 T T T T T T T T A A A A T T T T T T T T
5 chr5_27827492 0 27827492 A A A A A A A A A A A A A A A A C C A A
5 chr5_27835770 0 27835770 G G G G G G G G G G G G G T G G G G G G
5 chr5_27863238 0 27863238 A A A C C C A A A A A A A A A A A A A A
5 chr5_27887767 0 27887767 G G G G G G G G G G C G G G G G G G G G
5 chr5_27888695 0 27888695 A A A A A A A A A A A A A A A A A C A A
5 chr5_27891913 0 27891913 C C C C C C C C C C C C C C C C G G C C
5 chr5_27910565 0 27910565 G G G G G G G G G G G T G G G G G G G G
5 chr5_27912273 0 27912273 T T A A T T T T T T T T T T T T T T T T
5 chr5_27912570 0 27912570 A A A A A A A A C C C C A A A A A A A A
5 chr5_27919644 0 27919644 T T T T T T T T T T T T T T T T G T T T
5 chr5_27933379 0 27933379 C C C C C C C C C C C C C C C C G G C C
5 chr5_27934993 0 27934993 G G G G G G G G C C C C G G G G G G G G
5 chr5_27940382 0 27940382 C C C C C C C C C C C C C G C C C C C C
5 chr5_27981499 0 27981499 C C C C C C C C C C A C C C C C C C C C
5 chr5_27984901 0 27984901 C C C C C C C C G G G G C C C C C C C C
5 chr5_27989506 0 27989506 C C C C C C C C C C A A C C C C C C C C
5 chr5_28008073 0 28008073 G G G G G G G G T T T T G G G G G G G G
5 chr5_28047371 0 28047371 C C C C A A C C C C C C C C C C C C C C
5 chr5_28048951 0 28048951 A A A A A A A A T T T T A A A A A A A A
5 chr5_28058582 0 28058582 G G G G G G G G G T G T G G G G G G G G
5 chr5_28065997 0 28065997 T T T T T T T T T T T T G G T T T T T T
5 chr5_28077481 0 28077481 G G G G G G G G C C C C G G G G G G G G
5 chr5_28078079 0 28078079 G G C C G G G G G G G G G G G G G G G G
5 chr5_28086629 0 28086629 T T T T T T T T G T T T T T T T T T T T
5 chr5_28089121 0 28089121 G G T T T T G G G G G G G G G G G G G G
5 chr5_28131786 0 28131786 A C C C C C C C C C C C C C C C C C C C
5 chr5_28145325 0 28145325 C C G G C C C C C C C C C C C C C C C C
5 chr5_28156222 0 28156222 T T T T A A T T T T T T T T T T T T T T
5 chr5_28196096 0 28196096 C C C C C C C C G G G G C C C C C C C C
5 chr5_28220074 0 28220074 T T T T T T T T T T T T G T T T T T T T
5 chr5_28249151 0 28249151 G G C C C C G G C C C C C C G G G G G G
5 chr5_28275188 0 28275188 T T A A A A T T T T T T T T T T T T T T
5 chr5_28282340 0 28282340 G G C C C C G G G G G G G G G G G G G G
5 chr5_28293990 0 28293990 G G G G G G G G T T T T G G G G G G G G
5 chr5_28335392 0 28335392 T T G G T T T T T T T T T T T T T T T T
5 chr5_28337050 0 28337050 C C C C A C C C C C C C C C C C C C C C
5 chr5_28360697 0 28360697 T T T T T T T T G G G G T T T T T T T T
5 chr5_28371591 0 28371591 A C C C C C C C C C C C C C C C C C C C
5 chr5_28386913 0 28386913 G G G G G G G G C C C C G G G G G G G G
5 chr5_28426840 0 28426840 A A A A A A A A C C C C A A A A A A A A
5 chr5_28429533 0 28429533 T T T T T T T T G G G G T T T T T T T T
5 chr5_28431792 0 28431792 A A A A A A A A C C C C A A A A A A A A
5 chr5_28447862 0 28447862 G G G G G G G G G G G G G G T T G G G G
5 chr5_28454439 0 28454439 A A A A A A A A A A C C A A A A A A A A
5 chr5_28455628 0 28455628 A A A A A A A A A A A A A A C C A A A A
5 chr5_28456128 0 28456128 A A A A A A A A A C A A A A A A A A A A
5 chr5_28488094 0 28488094 C C C C C C C C C C C C C G C C C C C C
5 chr5_28498727 0 28498727 G G T T T T G G T T T T T T T T T T G G
5 chr5_28530483 0 28530483 A A T T A T A A A A A A A A A A A A A A
5 chr5_28559776 0 28559776 C C C C C C C C A A A A C C C C C C C C
5 chr5_28565617 0 28565617 G T G G G G T T G G G G G G G G G G T T
5 chr5_28575610 0 28575610 T T T T T T T T G G G G T T T T T T T T
5 chr5_28587416 0 28587416 C C G G C G C C G G G G C C C C G G C C
5 chr5_28596017 0 28596017 G G G G C G G G G G G G G G G G G G G G
5 chr5_28596510 0 28596510 A A A A A A A A C C C C A A A A A A A A
5 chr5_28598475 0 28598475 C C C C A C C C C C C C C C C C C C C C
5 chr5_28610814 0 28610814 C C C C C C C C C C C G C C C C C C C C
5 chr5_28617109 0 28617109 G G G G G G G G G G G G G G T T G G G G
5 chr5_28620615 0 28620615 G G G G G G G G C C C C G G G G G G G G
5 chr5_28624480 0 28624480 G G G G G G G G G G G G G G G G G T G G
5 chr5_28626467 0 28626467 C G C C C C C G C C C C C C C C C C C C
5 chr5_28629542 0 28629542 T T T T T T T T T T G T T T T T T T T T
5 chr5_28647540 0 28647540 T T G G G G T T G G G G G G G G G G T T
5 chr5_28651107 0 28651107 G G G G G G G G G G G G C G G G G G G G
5 chr5_28652538 0 28652538 C C C C C C C C C C C C G G C C C C C C
5 chr5_28664903 0 28664903 G G G G G G G G G G G G G G G G C C G G
5 chr5_28669377 0 28669377 C C C G C C C C C C C C C C C C C C C C
5 chr5_28706913 0 28706913 A A T T A A A A A A A A A A A A A A A A
5 chr5_28722852 0 28722852 G G G G G G G G G G C C G G G G G G G G
5 chr5_28722862 0 28722862 A A A A A A A A A A A A A C A A A A A A
5 chr5_28748629 0 28748629 G G G G G G G T G G G G G G G G G G G G
5 chr5_28756388 0 28756388 A A A T A A A A A A A A A A A A A A A A
5 chr5_28756444 0 28756444 C G C C C C C G C C C C C C C C C C G G
5 chr5_28757804 0 28757804 T T T T T T T T G T T T T T T T T T T T
5 chr5_28758176 0 28758176 G G G G C G G G C C C C G G G G G G G G
5 chr5_28758491 0 28758491 C C C C C G C C C C C C C C C C C C C C
5 chr5_28771384 0 28771384 T T T T T T T T T T T T T T G T T T T T
5 chr5_28802381 0 28802381 C C A C A C C C A A A A A A A A A A C C
5 chr5_28808285 0 28808285 A A A A A A A A T T T T A A A A A A A A
5 chr5_28831332 0 28831332 G G G G G G G G G G G G G G T T G G G G
5 chr5_28833583 0 28833583 A A A A A A A A A A A A A A A A C C A A
5 chr5_28840266 0 28840266 G G C C C C G G C C C C C C C C C C G G
5 chr5_28844395 0 28844395 A A A A A A A A A A A A C C A A A A A A
5 chr5_28866784 0 28866784 C C G G C C C C C C C C C C C C C C C C
5 chr5_28878093 0 28878093 A A A A A A A A A A A A A C A A A A A A
5 chr5_28880675 0 28880675 G G G G G G G G G G G G G T G G G G G G
5 chr5_28882504 0 28882504 C C C C C C C C C C C C C G G G C C C C
5 chr5_28891097 0 28891097 C C A A A C C C C C C C C C C C C C C C
5 chr5_28898437 0 28898437 G G G G G G G G G G G G G G C G G G G G
5 chr5_28908333 0 28908333 A A A A A A A A C C C C A A A A A A A A
5 chr5_28917081 0 28917081 T T A T A T T T T T T T T T T T T T T T
5 chr5_28917134 0 28917134 T T T T T T T T A A A A T T T T T T T T
5 chr5_28937390 0 28937390 C C G G G G C C C C C C C C C C C C C C
5 chr5_28949299 0 28949299 C C C C C C C C C C C C A C C C C C C C
5 chr5_28958403 0 28958403 G G G G G G G G C C C C G G G G G G G G
5 chr5_28967521 0 28967521 G G G G G G G G G T G G G G G G G G G G
5 chr5_28968097 0 28968097 T T T T T T T T T T T T A T T T T T T T
5 chr5_28994512 0 28994512 T T T T T T T T A A A A T T T T T T T T
5 chr5_28999296 0 28999296 T T T T T T T T T T T T A T T T T T T T
5 chr5_28999613 0 28999613 A A C C A C A A A A A A A A A A A A A A
5 chr5_29035968 0 29035968 T T T T T T T T T T T T T T G G T T T T
5 chr5_29044108 0 29044108 C C C C C G C C C C C C C C C C C C C C
5 chr5_29058575 0 29058575 T T T T G T T T T T T T T T T T T T T T
5 chr5_29070205 0 29070205 G G G G G G G G G G G G G G C C G G G G
5 chr5_29092874 0 29092874 T T A A A T T T T T T T A A A A A A T T
5 chr5_29095436 0 29095436 C C G G C G C C C C C C C C C C C C C C
5 chr5_29097187 0 29097187 C C C C A C C C C C C C C C C C C C C C
5 chr5_29102079 0 29102079 G G G G G G G G G G G G G T G G G G G G
5 chr5_29102291 0 29102291 C C C C C G C C C C C C C C C C C C C C
5 chr5_29112216 0 29112216 G G T T G T G G G G G G T T G G T T G G
5 chr5_29116002 0 29116002 G G G G G G G G G G G T G G G G G G G G
5 chr5_29140370 0 29140370 G G G G G G G G G G G G G G G T G G G G
5 chr5_29160430 0 29160430 A A A A A C A A A A A A A A A A A A A A
5 chr5_29174852 0 29174852 C C C C C C C C C C C C G G G G G G C C
5 chr5_29186000 0 29186000 C C A C C C C C C C C C C C C C C C C C
5 chr5_29186233 0 29186233 T T T T T T T T G G G G T T T T T T T T
5 chr5_29188244 0 29188244 C C C C C C C C A A A A C C C C C C C C
5 chr5_29197409 0 29197409 G G G G G G G G T T T T G G G G G G G G
5 chr5_29204582 0 29204582 A A A A A C A A A A A A A A A A A A A A
5 chr5_29210516 0 29210516 T T T T T T T T G G G G T T T T T T T T
5 chr5_29236852 0 29236852 G G G G G G G G C C C C G G G G G G G G
5 chr5_29296241 0 29296241 A C C C C C C C C C C C C C C C C C A A
5 chr5_29297780 0 29297780 C C C C C C C C C C C C A C C C C C C C
5 chr5_29316435 0 29316435 C C C C C C C C A A A A C C C C C C C C
5 chr5_29319935 0 29319935 G G G G G G G G T T T T G G G G G G G G
5 chr5_29320801 0 29320801 T T T T T T T T G G G G T T T T T T T T
5 chr5_29330402 0 29330402 G G G G G G G G G G G G G G C C G G G G
5 chr5_29331917 0 29331917 T T T T T T T T A A A A T T T T T T T T
5 chr5_29331994 0 29331994 C C C C C C C C C C C C C C C C A A C C
5 chr5_29361869 0 29361869 T T T T T T T T T T G T T T T T T T T T
5 chr5_29385974 0 29385974 A A A A A A A A C C C C A A A A A A A A
5 chr5_29387387 0 29387387 T T T T T T A T T T T T T T T T T T T T
5 chr5_29387637 0 29387637 A A A A A A A A A A A A A A A A A C A A
5 chr5_29411615 0 29411615 A A A A A A A A C C C C A A A A A A A A
5 chr5_29414753 0 29414753 C C C C C C C C C C C C C C G G C C C C
5 chr5_29421318 0 29421318 G G G G G G G G G G G G G G G T G G G G
5 chr5_29432527 0 29432527 G G G G G G G G G G G G C G G G G G G G
5 chr5_29442859 0 29442859 C C C C C C C C A A A C C C C C C C C C
5 chr5_29453093 0 29453093 C C C C A A C C C C C C C C C C C C C C
5 chr5_29461477 0 29461477 T T T T T T T T T T A A T T T T T T T T
5 chr5_29470542 0 29470542 A A A A A A A A A T T T A A A A A A A A
5 chr5_29471529 0 29471529 C C C C C C C C C C C C C C C G C C C C
5 chr5_29473875 0 29473875 A A A A A A A A A C C C A A A A A A A A
5 chr5_29474436 0 29474436 C C C C C C C C C C C C G G G G G G C C
5 chr5_29476323 0 29476323 G G C G C C G G G G G G G G G G G G G G
5 chr5_29495905 0 29495905 C C C C C C C C C C A C C C C C C C C C
5 chr5_29520250 0 29520250 C C C C C C C C C G C C C C C C C C C C
5 chr5_29531172 0 29531172 T T T T T T T T A A A A T T T T T T T T
5 chr5_29540263 0 29540263 C C C C C C C C G G G G C C C C C C C C
5 chr5_29550572 0 29550572 A A A A A A A A A A A A C C A A A A A A
5 chr5_29580146 0 29580146 A A A A A A A A A A A A A A C C A A A A
5 chr5_29615099 0 29615099 G G G G G T G G G G G G G G G G G G G G
5 chr5_29615607 0 29615607 T T T T T T T T G G G G T T T T T T T T
5 chr5_29615771 0 29615771 G G C C C C G G G G G G C C C C C C G G
5 chr5_29640992 0 29640992 T T T T T T T T G G G G T T T T T T T T
5 chr5_29660357 0 29660357 T T T T T T T T T T T T T T A A T T T T
5 chr5_29671061 0 29671061 A A A A A A A A A A A C A A A A A A A A
5 chr5_29679092 0 29679092 G G T T G T G G G G G G G G G G G G G G
5 chr5_29698180 0 29698180 A A A A A A A A A C A A A A A A A A A A
5 chr5_29705247 0 29705247 A A A A A A A A A A A A A T A A A A A A
5 chr5_29718187 0 29718187 C C C C C C C C A A A A C C C C C C C C
5 chr5_29735276 0 29735276 T T T T T T T T T T T T T T T T A A T T
5 chr5_29748735 0 29748735 G G G G G G G G G G C G G G G G G G G G
5 chr5_29749809 0 29749809 A A A A A A A A A A A A A A C C A A A A
5 chr5_29755083 0 29755083 T T A A A A T T A A A A A A A A A A T T
5 chr5_29762037 0 29762037 G G G G G G G G G G G G C C G G G G G G
5 chr5_29785350 0 29785350 G G G G G G G G T T T T G G G G G G G G
5 chr5_29787922 0 29787922 A A A A A A A A A A A A T T A A A A A A
5 chr5_29808082 0 29808082 G G G G G G G G T T G T G G G G G G G G
5 chr5_29811323 0 29811323 G G G G G G T T G G G G G G G G G G G G
5 chr5_29824593 0 29824593 T T G G T T T T T T T T T T T T T T T T
5 chr5_29829383 0 29829383 T T A A T T T T T T T T T T T T A A T T
5 chr5_29842585 0 29842585 A A A A A A A A A A A A A A T T T T A A
5 chr5_29915370 0 29915370 G G G G G G G G G G G G C G G G G G G G
5 chr5_29915870 0 29915870 T T T T T T T T A T T T T T T T T T T T
5 chr5_29925080 0 29925080 G G C C C C G G C C C C C C C C C C G G
5 chr5_29935281 0 29935281 G G G G G G G G G G G G G G G G C G G G
5 chr5_29935545 0 29935545 C C C C C C C C G G G G C C C C C C C C
5 chr5_29951667 0 29951667 A A A A A A A A A A A T A A A A A A A A
5 chr5_30005961 0 30005961 T T T T T T T T T T T T T T T T G G T T
5 chr5_30006626 0 30006626 A A A A A A A A A A A A A A T T A A A A
5 chr5_30012454 0 30012454 G G G G C G G G G G G G G G G G G G G G
5 chr5_30067212 0 30067212 C C C C C C C C C C A C C C C C C C C C
5 chr5_30073413 0 30073413 C C C C C C C C C C C G C C C C C C C C
5 chr5_30075892 0 30075892 A A A T A A A A A A A A A A A A A A A A
5 chr5_30102742 0 30102742 A A C C A A A A A A A A A A A A A A A A
5 chr5_30118359 0 30118359 C C C C C C C C G G C G C C C C C C C C
5 chr5_30126897 0 30126897 C C C C C C C C G G G G C C C C C C C C
5 chr5_30130572 0 30130572 A A A A A A A A C C C C A A A A C C A A
5 chr5_30160840 0 30160840 T T T T T T T T G G G G T T T T T T T T
5 chr5_30165334 0 30165334 C C A A C C C C A A A A A A A A A A C C
5 chr5_30170313 0 30170313 G G G G G G C G G G G G G G G G G G G G
5 chr5_30174037 0 30174037 C C C C C C C C G G G G C C C C C C C C
5 chr5_30213029 0 30213029 A A A A A A A A A A A A A A A A T T A A
5 chr5_30218528 0 30218528 G T G G G G G G G G G G G G G G G G G G
5 chr5_30270086 0 30270086 A A A A A A A A A A C C A C A A A A A A
5 chr5_30275104 0 30275104 T T T T T T T T T T T T G T T T T T T T
5 chr5_30317693 0 30317693 C C C C C G C C C C C C C C C C C C C C
5 chr5_30349525 0 30349525 A A A A A A A A T T T T A A A A A A A A
5 chr5_30366943 0 30366943 C C C C C C C C C C C C C G C C C C C C
5 chr5_30372855 0 30372855 C C C C A C C C C C C C C C C C C C C C
5 chr5_30377856 0 30377856 C C C C C C C C C C A C C C C C C C C C
5 chr5_30449488 0 30449488 T T T T T T T T G G G G T T T T T T T T
5 chr5_30449903 0 30449903 G G G G G G G T G G G G G G G G G G G G
5 chr5_30467711 0 30467711 G G G G G G G G G G G G C G G G G G G G
5 chr5_30480356 0 30480356 C C C C C C C C C C C C A A C C C C C C
5 chr5_30489883 0 30489883 G G G G G G G G G G G G G G C G G G G G
5 chr5_30507028 0 30507028 A A T T T T A T T T T T T T T T T T A A
5 chr5_30527417 0 30527417 T T G G G G T T T T T T T T T T T T T T
5 chr5_30532276 0 30532276 G G G G G G G G G G G G C C G G G G G G
5 chr5_30556563 0 30556563 G G G G G G G G C C C C G G G G G G G G
5 chr5_30564136 0 30564136 C C C C C C C C C C C G C C C C C C C C
5 chr5_30581584 0 30581584 G G G G G G C G G G G G G G G G G G G G
5 chr5_30658579 0 30658579 C C C C C C C C G G G G C C C C C C C C
5 chr5_30658756 0 30658756 A A A A A A A A C C C C A A A A A A A A
5 chr5_30663371 0 30663371 A A A A A A A A A A A A A A C C A A A A
5 chr5_30665090 0 30665090 T T G G G G T T T T T T T T T T T T T T
5 chr5_30673909 0 30673909 T T T T T T T T G T T T T T T T T T T T
5 chr5_30741216 0 30741216 A A C C A A A A A A A A A A A A A A A A
5 chr5_30769283 0 30769283 C C A A A C C C C C C C C C C C C C C C
5 chr5_30791298 0 30791298 T T T T T T T T T T T T A T T T T T T T
5 chr5_30794527 0 30794527 G G G G G G G T G G G G G G G G G G G G
5 chr5_30805868 0 30805868 G G C C C C G G C C C C C C C C C C G G
5 chr5_30825868 0 30825868 A A A A A A A A T T T T A A A A A A A A
5 chr5_30828722 0 30828722 A A A A C C A A A A A A A A A A A A A A
5 chr5_30862674 0 30862674 A A A A A A A A A A A A A A A A C C A A
5 chr5_30867811 0 30867811 G G G G G G G G G G G G G G C G G G G G
5 chr5_30922164 0 30922164 T T T T G T T T T T T T T T T T T T T T
5 chr5_30925216 0 30925216 A A A A A A A A A C A A A A A A A A A A
5 chr5_30927997 0 30927997 A A A A A A A A A C A A A A A A A A A A
5 chr5_30936571 0 30936571 T T T T T T T T T T T T G G G G G G T T
5 chr5_30944277 0 30944277 G G G G G G G G G G G G G G G G T T G G
5 chr5_30946955 0 30946955 G G C G G G G G G G G G G G G G G G G G
5 chr5_30952806 0 30952806 C C C C C C C C A A A A C C C C C C C C
5 chr5_30960763 0 30960763 A A A A A A A A T T T T A A A A A A A A
5 chr5_31241311 0 31241311 G G G G G G G G G G G G G G C C G G G G
5 chr5_31258908 0 31258908 A A C C C C A A C C C C C C C C C C A A
5 chr5_31295240 0 31295240 A A A A A A A A A A A A A A A A A C A A
5 chr5_31296209 0 31296209 G G G G G G G G T T T T G G G G G G G G
5 chr5_31323267 0 31323267 G G G G G G G G T T T T G G G G G G G G
5 chr5_31323973 0 31323973 C C C C A C C C C C C C C C C C C C C C
5 chr5_31325583 0 31325583 A A A A A A A A C C C C A A A A A A A A
5 chr5_31332159 0 31332159 G G G G G G G G T T T T G G G G G G G G
5 chr5_31346285 0 31346285 A A A A A A A C A A A A A A A A A A A A
5 chr5_31374721 0 31374721 C C C C C C C C C C C C C C C C A A C C
5 chr5_31374950 0 31374950 C G C C C C C G C C C C C C C C C C C C
5 chr5_31392552 0 31392552 G T G G G G T T G G G G G G G G G G G G
5 chr5_31398012 0 31398012 A A A A A A A T A A A A A A A A A A A A
5 chr5_31400350 0 31400350 A A A A A A A A C C A A A A A A A A A A
5 chr5_31414961 0 31414961 A A A A A A A A A A A A A A A A A T A A
5 chr5_31419176 0 31419176 A A A A A T A A A A A A A A A A A A A A
5 chr5_31420800 0 31420800 T T T T T T T T T T T T T T G T T T T T
5 chr5_31425629 0 31425629 A A A A A A A A A A A T A A A A A A A A
5 chr5_31440330 0 31440330 G T G G G G G G G G G G G G G G G G T T
5 chr5_31441281 0 31441281 C C C C C C C C C C C G C C C C C C C C
5 chr5_31443994 0 31443994 C C A A A A C C A A A A A A A A A A C C
5 chr5_31448248 0 31448248 G G G G G G G G G G G T G G G G G G G G
5 chr5_31457261 0 31457261 A A A A A A A A C C C C A A A A A A A A
5 chr5_31481304 0 31481304 T T T T T T T T T T T T G T T T T T T T
5 chr5_31490635 0 31490635 A A A A A A A A A A A A A A C C A A A A
5 chr5_31501593 0 31501593 G G G G G G G G T T T T G G G G G G G G
5 chr5_31509528 0 31509528 C C C C C C C C G G G G C C C C C C C C
5 chr5_31520760 0 31520760 C C C C C C C C A A A A C C C C C C C C
5 chr5_31538322 0 31538322 G G G G G G G G G G G G C G C C G G G G
5 chr5_31543917 0 31543917 G G G G G G G G G G G G C G G G G G G G
5 chr5_31547870 0 31547870 C C C C C C C C C C C C C C C C G G C C
5 chr5_31563684 0 31563684 T T T T A A T T T T T T T T T T T T T T
5 chr5_31567756 0 31567756 T T A A A A T T T T T T T T T T T T T T
5 chr5_31591869 0 31591869 G G G G G G G G G G G T G G G G G G G G
5 chr5_31610214 0 31610214 G G G G G G G G G G G T G G G G G G G G
5 chr5_31614197 0 31614197 G G G G G G G G G G G T G G G G G G G G
5 chr5_31619062 0 31619062 T T T T T T T T T T T T G T T T T T T T
5 chr5_31631238 0 31631238 T T T T G T T T T T T T T T T T T T T T
5 chr5_31660860 0 31660860 G G G G T T G G G G G G G G G G G G G G
5 chr5_31676781 0 31676781 C C A A A A C C A A A A A A A A A A C C
5 chr5_31698859 0 31698859 C C C C C C C C A C C C C C C C C C C C
5 chr5_31703190 0 31703190 T T T T T T T T G G G G T T T T T T T T
5 chr5_31706968 0 31706968 C C C C C C C C C C C C A C C C C C C C
5 chr5_31714397 0 31714397 G G G G G G G G T T T T G G G G G G G G
5 chr5_31718677 0 31718677 C C C C C C C C C C C C C C A A C C C C
5 chr5_31735821 0 31735821 G T T T T T T T T T T T T T T T T T G G
5 chr5_31737400 0 31737400 C C C C C C C C C C C C C C C C G G C C
5 chr5_31865861 0 31865861 G G T T G G G G G G G G G G G G G G G G
5 chr5_31901414 0 31901414 G G G G G G G G C C C C G G G G G G G G
5 chr5_31910732 0 31910732 C C C C C C C C G G G G C C C C C C C C
5 chr5_31950896 0 31950896 T T G G G G T T G G G G T T T T T T T T
5 chr5_31979354 0 31979354 T T T T T T T T T T T T T T T T G G T T
5 chr5_31999867 0 31999867 C C C C C C C C G G G G C C C C C C C C
5 chr5_32003347 0 32003347 A A A A A A A A T T T T A A A A A A A A
5 chr5_32012913 0 32012913 G G G G G G G T G G G G G G G G G G G G
5 chr5_32013013 0 32013013 C C C C A C C C C C C C C C C C C C C C
5 chr5_32013416 0 32013416 C C G G C C C C C C C C C C C C C C C C
5 chr5_32024841 0 32024841 C C A A C C C C C C C C C C C C C C C C
5 chr5_32032714 0 32032714 T T T T T T T T G G G G T T T T T T T T
5 chr5_32034577 0 32034577 G G G G G G G G T T T T G G G G G G G G
5 chr5_32036387 0 32036387 T T G G T T T T T T T T T T T T T T T T
5 chr5_32050246 0 32050246 A A A A A A A A A A A A A A A A C C A A
5 chr5_32060399 0 32060399 T T T T T T T T T T T T T T T T A A T T
5 chr5_32074844 0 32074844 C C C C C C C C A C C C C C C C C C C C
5 chr5_32089252 0 32089252 T T T T G G T T T T T T T T T T T T T T
5 chr5_32095159 0 32095159 G G G G G G C G G G G G G G G G G G G G
5 chr5_32113314 0 32113314 G G C C C C G G C C C C C C C C C C G G
5 chr5_32117359 0 32117359 A A A A A A A A T T T T A A A A A A A A
5 chr5_32122238 0 32122238 T T T T T T T T G G G G T T T T T T T T
5 chr5_32123411 0 32123411 T T T T T T T T T T T T T T G G G G T T
5 chr5_32124975 0 32124975 C C A A A C C C C C C C C C C C C C C C
5 chr5_32132510 0 32132510 A A A A A C A A A A A A A A A A A A A A
5 chr5_32133791 0 32133791 A A C C A A A A A A A A A A A A A A A A
5 chr5_32150450 0 32150450 A A A A A A A A T T T T A A A A A A A A
5 chr5_32156260 0 32156260 G G G G G G G G G G G G C G G G G G G G
5 chr5_32161567 0 32161567 T T T T T T T T T T T T T T A T T T T T
5 chr5_32202329 0 32202329 A A A A A A A A T T T T A A A A A A A A
5 chr5_32228640 0 32228640 C C C C C C C C G G G G C C C C C C C C
5 chr5_32233703 0 32233703 C C C C C C C C A A A A C C C C C C C C
5 chr5_32238829 0 32238829 G G G G G G G G G G G G G G G G T T G G
5 chr5_32240348 0 32240348 C C C C C C C C C C C C C C C G C C C C
5 chr5_32257820 0 32257820 C C C C C C C C G G G G C C C C C C C C
5 chr5_32286459 0 32286459 G G G G G G G G T T T T G G G G G G G G
5 chr5_32298068 0 32298068 T T T T A T T T T T T T T T T T T T T T
5 chr5_32298434 0 32298434 T T T T T T T T T T T T T T G G T T T T
5 chr5_32302398 0 32302398 C C C C C C C C A C C C C C C C C C C C
5 chr5_32306655 0 32306655 G G G G C G G G C C C C C C C C C C G G
5 chr5_32365336 0 32365336 A A T T A A A A A A A A A A A A A A A A
5 chr5_32384925 0 32384925 T T T T T T T T T T T T G G T T T T T T
5 chr5_32396627 0 32396627 C C C C C C C C C C C C C G C C C C C C
5 chr5_32419325 0 32419325 T T T T T T T T A A A A T T T T T T T T
5 chr5_32427970 0 32427970 C C C C C C C C C C C C C C C C A A C C
5 chr5_32430562 0 32430562 C C C C C C C C C C C C G G C C G G C C
5 chr5_32436097 0 32436097 T T A A T T T T T T T T T T T T T T T T
5 chr5_32440384 0 32440384 T T T T T T T T T T T T G G G G G G T T
5 chr5_32449930 0 32449930 C C C C C C C C C C C C C C C C C G C C
5 chr5_32466611 0 32466611 G G T T G G G G G G G G G G G G G G G G
5 chr5_32467948 0 32467948 T T G G G G G G G G G G G G G G G G G G
5 chr5_32477962 0 32477962 A A A A A A A A T T T T A A A A A A A A
5 chr5_32484785 0 32484785 C C C C A C C C C C C C C C C C C C C C
5 chr5_32485520 0 32485520 G G T T T T G G G G G G G G G G G G G G
5 chr5_32518647 0 32518647 C C C C C C C C C C C C G G C C C C C C
5 chr5_32537051 0 32537051 G G G G G G G G C C C C G G G G G G G G
5 chr5_32539912 0 32539912 G G G G T T G G G G G G G G G G G G G G
5 chr5_32545739 0 32545739 G G G G G G G G G T T T G G G G G G G G
5 chr5_32588279 0 32588279 A A A A A A A A A A A A A C A A A A A A
5 chr5_32590257 0 32590257 T T T T A A T T T T T T T T T T T T T T
5 chr5_32595543 0 32595543 C C C C G G C C C C C C C C C C C C C C
5 chr5_32608296 0 32608296 T T T T T T T T A A T T T T T T T T T T
5 chr5_32641705 0 32641705 G G G G G G G G G G T T G G G G G G G G
5 chr5_32641781 0 32641781 G G G T G G G G G G G G G G G G G G G G
5 chr5_32683736 0 32683736 T T T T T T T T T T T T G T T T T T T T
5 chr5_32710396 0 32710396 C C G G G G C C G G G G G G G G G G C C
5 chr5_32716411 0 32716411 C C C C C C C C C G C C C C C C C C C C
5 chr5_32764427 0 32764427 A A A A A A A A C C C C A A A A A A A A
5 chr5_32780856 0 32780856 G G G G G G G G C C C C G G G G G G G G
5 chr5_32822292 0 32822292 C C C C G G C C C C C C C C C C C C C C
5 chr5_32929037 0 32929037 G G G G G G G G G G C G G G G G G G G G
5 chr5_32954939 0 32954939 A A A A A A T T A A A A A A A A A A A A
5 chr5_32955290 0 32955290 G G C C C C G G C C C C C C C C C C G G
5 chr5_32985144 0 32985144 G G G G G G G G G G C C G G G G G G G G
5 chr5_33004222 0 33004222 T T T T T T T T T T T T A T T T T T T T
5 chr5_33028627 0 33028627 G G G G G G G G C C C C G G G G G G G G
5 chr5_33032959 0 33032959 T T T T T T T T T T T T A T T T T T T T
5 chr5_33038355 0 33038355 C C C C C C C C C C C C C G C C C C C C
5 chr5_33051595 0 33051595 C C C C C C C C C C C C A C C C C C C C
5 chr5_33055913 0 33055913 G G G G G G G G G G G G G G G G T T G G
5 chr5_33068529 0 33068529 G G G G G G G G C C C C G G G G G G G G
5 chr5_33071385 0 33071385 C C G G G G C C C C C C C C C C C C C C
5 chr5_33074056 0 33074056 A A A A A A A A C C C C A A A A A A A A
5 chr5_33080555 0 33080555 C C C C C C C C C C C C C G C C C C C C
5 chr5_33112883 0 33112883 T T T T T T T T G T T T T T T T T T T T
5 chr5_33117538 0 33117538 A A A A A A A A C C C C A A A A A A A A
5 chr5_33122922 0 33122922 A A A A A C A A A A A A A A A A A A A A
5 chr5_33127162 0 33127162 C C G G C C C C C C C C C C C C C C C C
5 chr5_33140329 0 33140329 T T T T T T T T T T T T T T T T A A T T
5 chr5_33153275 0 33153275 A A C C A A A A A A A A A A A A A A A A
5 chr5_33153671 0 33153671 G G C C G G G G G G G G G G G G G G G G
5 chr5_33166988 0 33166988 G G G G G G G G C C C C G G G G G G G G
5 chr5_33181488 0 33181488 G G G G G G G G C C C C G G G G G G G G
5 chr5_33186890 0 33186890 C C C C C C C C A A A A C C C C C C C C
5 chr5_33190199 0 33190199 A A A A A A A A T T T T A A A A A A A A
5 chr5_33211360 0 33211360 G G G G G G G G G G G G G G C C C C G G
5 chr5_33227223 0 33227223 A A A A A A A A T T T T A A A A A A A A
5 chr5_33269277 0 33269277 T T T T T T T T T T T T T T G T T T T T
5 chr5_33275221 0 33275221 A A A A A A A A A A A A A C A A A A A A
5 chr5_33280681 0 33280681 C C C C C G C C C C C C C C C C C C C C
5 chr5_33285417 0 33285417 T T T T T T T T T T T T T T G T T T T T
5 chr5_33298485 0 33298485 A A T T A T A A A A A A A A A A A A A A
5 chr5_33340325 0 33340325 G G T T T T G G T T T T T T T T T T G G
5 chr5_33358879 0 33358879 C C C C C C C C C C C C C G C C C C C C
5 chr5_33385821 0 33385821 T T T T T T T T T T T T A T T T T T T T
5 chr5_33394675 0 33394675 A A A A A A A A A A A A A A A A T T A A
5 chr5_33401119 0 33401119 A A A A A A A A A A A A A A C C A A A A
5 chr5_33416715 0 33416715 C C C C C C C C C C C C C C A C C C C C
5 chr5_33434531 0 33434531 T T T T T T T T A A A A T T T T T T T T
5 chr5_33441643 0 33441643 C C C C C C C C G G G G C C C C C C C C
5 chr5_33460948 0 33460948 G G G T G T G G G G G G G G G G G G G G
5 chr5_33461643 0 33461643 T T G G G G T T T T T T G G G G G G T T
5 chr5_33482481 0 33482481 C C C C C C C C A A A A C C C C C C C C
5 chr5_33514020 0 33514020 T T G G G G T T G G G G G G G G G G T T
5 chr5_33521768 0 33521768 C C C G C C C C C C C C C C C C C C C C
5 chr5_33523531 0 33523531 A A C C C C A A C C C C C C C C C C A A
5 chr5_33561816 0 33561816 C C G G G G C C G G G G G G G G G G C C
5 chr5_33569280 0 33569280 G G G G G G G G G G G T G G G G G G G G
5 chr5_33576672 0 33576672 A C A A A A A A A A A A A A A A A A A A
5 chr5_33595513 0 33595513 G G G G G G G G C C C C G G G G G G G G
5 chr5_33612126 0 33612126 T T T T T T T T T T T T T T T T A T T T
5 chr5_33625895 0 33625895 G G G G G G G G G G G G G T T T G G G G
5 chr5_33628039 0 33628039 A A A A A A A A A A A A A T A A A A A A
5 chr5_33691305 0 33691305 A A A A A A A A A A A T A A A A A A A A
5 chr5_33697443 0 33697443 A A A T A A A A A A A A A A A A A A A A
5 chr5_33710576 0 33710576 A A A A A A A A A A A A A C A A A A A A
5 chr5_33728070 0 33728070 T T T T T T T T A A A A T T T T T T T T
5 chr5_33728099 0 33728099 G T G G G G G G G G G G G G G G G G G G
5 chr5_33747461 0 33747461 G G G G C G G G G G G G G G G G G G G G
5 chr5_33751183 0 33751183 C C C C C C C C C C C C C C A A C C C C
5 chr5_33784484 0 33784484 A A A A A A A A A A A A A A A A A C A A
5 chr5_33795848 0 33795848 G G G G G G G G G G C G G G G G G G G G
5 chr5_33804810 0 33804810 G G T T G G G G G G G G G G G G G G G G
5 chr5_33808818 0 33808818 T T T T T T T T A A A A T T T T T T T T
5 chr5_33809990 0 33809990 C C C C C C A C C C C C C C C C C C C C
5 chr5_33840304 0 33840304 T T T T T T T T A A A A T T T T T T T T
5 chr5_33840910 0 33840910 G T T T T T G T T T T T T T T T T T G G
5 chr5_33850854 0 33850854 G G G G G G G G G G G G G G G G T T G G
5 chr5_33851493 0 33851493 T T T T T T T T T T T T A T T T T T T T
5 chr5_33881320 0 33881320 G G G G G G G G G T G G G G G G G G G G
5 chr5_33902508 0 33902508 C C C C C C C C C C C C G G C C C C C C
5 chr5_33903149 0 33903149 G G G G G G G G G G G G G G C C G G G G
5 chr5_33912433 0 33912433 C C C C C C C C G G G G C C C C C C C C
5 chr5_33922568 0 33922568 G G G G G G G G T T T T G G G G G G G G
5 chr5_33936211 0 33936211 G G G G G G G G C C C C G G G G G G G G
5 chr5_33950892 0 33950892 T T A A A A T T T T T T T T T T T T T T
5 chr5_33958030 0 33958030 G G G G G G G G G G G G T T T T T T G G
5 chr5_33970983 0 33970983 C C C C C G C C G G G G C C C C C C C C
5 chr5_33978696 0 33978696 A A A A A A A A A A A A A T A A A A A A
5 chr5_33981019 0 33981019 C C C C C C C C A A A A A A A A A A C C
5 chr5_34008171 0 34008171 A A A A C C A A A A A A A A A A A A A A
5 chr5_34013307 0 34013307 T T T T A T T T T T T T T T T T T T T T
5 chr5_34017929 0 34017929 G G G G G G G G T T T T G G G G G G G G
5 chr5_34061228 0 34061228 C C C C C C C C C C C C C C C C G G C C
5 chr5_34110724 0 34110724 T T T T T T T T G G G G T T T T T T T T
5 chr5_34178560 0 34178560 G G G G G G G G G G C G G G G G G G G G
5 chr5_34193398 0 34193398 A A T T A A A A A A A A A A A A A A A A
5 chr5_34211851 0 34211851 T T G G T T T T T T T T T T T T T T T T
5 chr5_34212940 0 34212940 C C C C C C C C C C C C C C C C A C C C
5 chr5_34215600 0 34215600 T T T T T T T T T T T T T T T T A A T T
5 chr5_34224554 0 34224554 C C C C C C C C C C C C C G C C C C C C
5 chr5_34225364 0 34225364 C C C C C C C C C C C C C C A C C C C C
5 chr5_34246740 0 34246740 T T T T T T T T T T T T T T A T T T T T
5 chr5_34252739 0 34252739 T T T T T T T T G T T T T T T T T T T T
5 chr5_34256796 0 34256796 T T T T T T T T G G G G T T T T T T T T
5 chr5_34260472 0 34260472 G G G G G T G G G G G G G G G G G G G G
5 chr5_34267827 0 34267827 C C C C C C C C G G G G C C C C C C C C
5 chr5_34271946 0 34271946 T T T T T T T T T T A T T T T T T T T T
5 chr5_34284563 0 34284563 G G G G G G G G C G C G G G G G G G G G
5 chr5_34287251 0 34287251 A A C C C C A A C C C C C C C C C C A A
5 chr5_34308640 0 34308640 T T T T T T T T T T T T T T G G T T T T
5 chr5_34337385 0 34337385 C C G G G G C C C C C C G G G G G G C C
5 chr5_34337696 0 34337696 C C A A A A A A A A A A A A A A A A C C
5 chr5_34338785 0 34338785 C C C C C C C C C C C C A C C C C C C C
5 chr5_34362520 0 34362520 C C C C C C C C C C C C A A A A A A C C
5 chr5_34364902 0 34364902 C C C C C C C C C C C C C C C C G G C C
5 chr5_34468829 0 34468829 A A A A A C A A A A A A A A A A A A A A
5 chr5_34486933 0 34486933 C C C C C G C C C C C C C C C C C C C C
5 chr5_34509126 0 34509126 A A A A A A A A C C C C A A A A A A A A
5 chr5_34510587 0 34510587 A A A A A C A A A A A A A A A A A A A A
5 chr5_34518064 0 34518064 C C C C C G C C C C C C C C C C C C C C
5 chr5_34524104 0 34524104 G G G G G G G G C G G G G G G G G G G G
5 chr5_34536732 0 34536732 T T T T T T T T T T T T T T T T A A T T
5 chr5_34539996 0 34539996 C C C C C C C C C C C C C G C C C C C C
5 chr5_34565901 0 34565901 A A A A A A A A C C C C A A A A A A A A
5 chr5_34566835 0 34566835 A A A A A A A A T T T T A A A A A A A A
5 chr5_34569809 0 34569809 C C C C C G C C C C C C C C C C C C C C
5 chr5_34584748 0 34584748 G G G T G T G G G G G G G G G G G G G G
5 chr5_34639182 0 34639182 G G G G G G G G C C C C G G G G G G G G
5 chr5_34640737 0 34640737 G G G G G G G G T T T T G G G G G G G G
5 chr5_34644772 0 34644772 A T A A A A A A A A A A A A A A A A A A
5 chr5_34701774 0 34701774 G G G G G G G G T T T T G G G G G G G G
5 chr5_34704083 0 34704083 A A A A A A A A T T T T A A A A A A A A
5 chr5_34750482 0 34750482 T T T T T T T T A A A A T T T T T T T T
5 chr5_34761185 0 34761185 T T T T A T T T T T T T T T T T T T T T
5 chr5_34775508 0 34775508 G G G G G G C C G G G G G G G G G G G G
5 chr5_34842265 0 34842265 A A A A A A A A T T T T A A A A A A A A
5 chr5_34848384 0 34848384 C C A A A A C C C C C C C C A A A A C C
5 chr5_34856443 0 34856443 A A A A A A A A C C C C A A A A A A A A
5 chr5_34876970 0 34876970 T T T T T T T T G G G G T T T T T T T T
5 chr5_34891076 0 34891076 T T T T T T T T T T T T G G G G T T T T
5 chr5_34919558 0 34919558 T T T T T T T T T T G T T T T T T T T T
5 chr5_34920239 0 34920239 A A A A A A A A C C C C A A A A A A A A
5 chr5_34923831 0 34923831 C C C C C C C C G G G G C C C C C C C C
5 chr5_34948598 0 34948598 G G G G G G G G G G G T G G G G G G G G
5 chr5_34974991 0 34974991 C C A A A A C C A A A A A A A A A A C C
5 chr5_34983124 0 34983124 G G G G G G G G C G C C G G G G G G G G
5 chr5_35009251 0 35009251 T T T T T T T T T T T T G T T T T T T T
5 chr5_35024083 0 35024083 T T T T T T T T G G G G T T T T T T T T
5 chr5_35043333 0 35043333 C C C C A C C C C C C C C C C C C C C C
5 chr5_35045109 0 35045109 C C C C C G C C C C C C C C C C C C C C
5 chr5_35052391 0 35052391 A A A A A A A A A A A A A A A A C C A A
5 chr5_35078771 0 35078771 T T T T T T T T T T T T G G G G G G T T
5 chr5_35498495 0 35498495 T T T T A A T T T T T T T T T T T T T T
5 chr5_35499978 0 35499978 A A A A A A A A C C C C A A A A A A A A
5 chr5_35693612 0 35693612 A A A A A T A A A A A A A A A A A A A A
5 chr5_35715497 0 35715497 C C C C C C C C C C C C C C G G C C C C
5 chr5_35716232 0 35716232 G G G G G G G G G G G G G G G G C C G G
5 chr5_35727285 0 35727285 C C C C C C C C C C C C C C A A A A C C
5 chr5_35739955 0 35739955 G T T T T T T T T T T T T T T T T T T T
5 chr5_35747896 0 35747896 C C C C C C C C C C C C C C G G C C C C
5 chr5_35759473 0 35759473 A A A A A A A A A A A T A A A A A A A A
5 chr5_35765113 0 35765113 T T G G T T T T T T T T T T T T T T T T
5 chr5_35770546 0 35770546 A A A A A A A A A A A T A A A A A A A A
5 chr5_35789398 0 35789398 C C C C C C C C C C C G C C C C C C C C
5 chr5_35792216 0 35792216 T T G G T T T T T T T T T T T T T T T T
5 chr5_35795604 0 35795604 G G G G G G G G T T T T G G G G G G G G
5 chr5_35825579 0 35825579 A A A A A A A A A A A A A A A A C C A A
5 chr5_35828099 0 35828099 G T T T T T T T T T T T T T T T T T T T
5 chr5_35868889 0 35868889 C C C C C C C C C C C C C G C C C C C C
5 chr5_35894940 0 35894940 C C C C C C A C C C C C C C C C C C C C
5 chr5_35898672 0 35898672 G G G G G G G G G G G T G G G G G G G G
5 chr5_35904055 0 35904055 A A A A A A A A A A A A C C A A A A A A
5 chr5_35906654 0 35906654 A C C C C C C C C C C C C C C C C C C C
5 chr5_35909734 0 35909734 C C C C C C C C G G G G C C C C C C C C
5 chr5_35925117 0 35925117 T T G G T T T T T T T T T T T T T T T T
5 chr5_35948898 0 35948898 C C C C C C C C C C C C A C C C C C C C
5 chr5_35952142 0 35952142 A A A A A A A A A A A A A A T T A A A A
5 chr5_35957890 0 35957890 A A C C A A A A A A A A A A A A A A A A
5 chr5_35973164 0 35973164 C C C C C C C C C C C C A C C C C C C C
5 chr5_36003463 0 36003463 G G G G G G G G G G G G G G G G T T G G
5 chr5_36014832 0 36014832 T T T T T T T T T T T T G T T T T T T T
5 chr5_36016684 0 36016684 C C C C C C C C C C C C C C C C G G C C
5 chr5_36028349 0 36028349 C C C C C C C C A A A A C C C C C C C C
5 chr5_36042954 0 36042954 G G G G C G G G G G G G G G G G G G G G
5 chr5_36227022 0 36227022 G G G G G G G G G G T T G G G G G G G G
5 chr5_36251490 0 36251490 T T T T T T G G T T T T T T T T T T T T
5 chr5_36262287 0 36262287 T T G T T T T T T T T T T T T T T T T T
5 chr5_36285268 0 36285268 T T T T T T T T T T T T T T T T G T T T
5 chr5_36299369 0 36299369 C C C C C C C C A A A A C C C C C C C C
5 chr5_36300589 0 36300589 T T A A A A A A A A A A A A A A A A T T
5 chr5_36304691 0 36304691 C C C C C C C C C C C C C C C C A C C C
5 chr5_36330346 0 36330346 C C C C C C C C A A A A C C C C C C C C
5 chr5_36346300 0 36346300 G G G G G G G G G G G G T T T T T T G G
5 chr5_36358864 0 36358864 G G T T G T G G G G G G G G G G G G G G
5 chr5_36365752 0 36365752 C C G G G G C C C C C C C C C C C C C C
5 chr5_36451991 0 36451991 A A A A A A A A A A A A A A A A A T A A
5 chr5_36468279 0 36468279 G G C C C C G G C C C C C C C C C C G G
5 chr5_36479640 0 36479640 G G G G G G G G G G G G G T G G G G G G
5 chr5_36508312 0 36508312 C C C C C C C C A A A A C C C C C C C C
5 chr5_36523835 0 36523835 A A C C C C A A A A A A A A A A A A A A
5 chr5_36525510 0 36525510 G G G G G G G G C C C C G G G G G G G G
5 chr5_36527526 0 36527526 C C C C C C C C C C A A C C C C C C C C
5 chr5_36538246 0 36538246 G G G G G G G G C C C C G G G G G G G G
5 chr5_36541974 0 36541974 G G C C C C G G C C C C C C C C C C G G
5 chr5_36542604 0 36542604 G G G G G G G G C C C C G G G G G G G G
5 chr5_36549912 0 36549912 G G T T T T G G G G G G T T T T T T G G
5 chr5_36552906 0 36552906 T T T T T T T T A A A A T T T T T T T T
5 chr5_36561741 0 36561741 C C C C C C C C A A A A C C C C C C C C
5 chr5_36594300 0 36594300 C C C C C C C C A A A A C C C C C C C C
5 chr5_36598304 0 36598304 T T A A A A T T A A A A A A A A A A T T
5 chr5_36616092 0 36616092 G G G G G G G G T T T T G G G G G G G G
5 chr5_36622854 0 36622854 C C C G C C C C C C C C C C C C C C C C
5 chr5_36637145 0 36637145 C C C G C G C C C C C C C C G G C C C C
5 chr5_36787368 0 36787368 A A A A A A A A A A A A A A T T A A A A
5 chr5_36789470 0 36789470 C C C C C C C G C C C C C C C C C C C C
5 chr5_36814338 0 36814338 A A A A A A A A T T T T A A A A A A A A
5 chr5_36833240 0 36833240 C C C C C C C C G G G G C C C C C C C C
5 chr5_36835125 0 36835125 G G G G G G G G G G G G G G G G T T G G
5 chr5_36864858 0 36864858 A A A A A A A A C C C C A A A A A A A A
5 chr5_36874156 0 36874156 A A T T T T T T T T T T T T T T T T T T
5 chr5_36885689 0 36885689 C C C C A A C C C C C C C C C C C C C C
5 chr5_36889287 0 36889287 G G G G G G G G G G G G G G G G C G G G
5 chr5_36896919 0 36896919 C C C C C C C C A A A A A A A A A A C C
5 chr5_36897678 0 36897678 C C C C A C C C C C C C C C C C C C C C
5 chr5_36932944 0 36932944 C C C C C C C C C C A C C C C C C C C C
5 chr5_36935745 0 36935745 C C C C C C C C G G G G C C C C C C C C
5 chr5_36939574 0 36939574 T T T T T T T T G G G G T T T T T T T T
5 chr5_36949075 0 36949075 C C C C C C C C C C C C G G G G G G C C
5 chr5_36960542 0 36960542 A A A A A A A A C C C C A A A A A A A A
5 chr5_36991683 0 36991683 G G G G G G C G G G G G G G G G G G G G
5 chr5_36997763 0 36997763 A A A A A A A A C C C C A A A A A A A A
5 chr5_37005429 0 37005429 A A T T T T A A T T T T T T T T T T A A
5 chr5_37010810 0 37010810 C C C C C C C C A A C C C C C C C C C C
5 chr5_37070190 0 37070190 G G T T T T G G G G G G G G G G G G G G
5 chr5_37072569 0 37072569 G G G G G G G G T T T T G G G G G G G G
5 chr5_37073417 0 37073417 A A A C A C A A A A A A A A A A A A A A
5 chr5_37075515 0 37075515 G G T T G T G G G G G G G G G G G G G G
5 chr5_37093271 0 37093271 C C A A A C C C C C C C C C C C C C C C
5 chr5_37095657 0 37095657 G G G G G G G G T T T T G G G G G G G G
5 chr5_37158326 0 37158326 T T T T T T T T G G G G T T T T T T T T
5 chr5_37162530 0 37162530 C C C C C C C C G G G G C C C C C C C C
5 chr5_37175563 0 37175563 G G G G G G G G C C C C G G G G G G G G
5 chr5_37204999 0 37204999 C C C C C C C C C C C C C C C C A C C C
5 chr5_37221742 0 37221742 A A A A A A A A T T T T T T T T T T A A
5 chr5_37229425 0 37229425 G G C C C G G G G G G G G G G G G G G G
5 chr5_37234442 0 37234442 C C C C A C C C C C C C C C C C C C C C
5 chr5_37256030 0 37256030 C C C C C C C C C C C C C C C C G G C C
5 chr5_37279060 0 37279060 T T G G G G T T T T T T T T T T T T T T
5 chr5_37281753 0 37281753 A A A C C C A A A A A A A A A A A A A A
5 chr5_37287877 0 37287877 T T A T T T T T T T T T T T T T T T T T
5 chr5_37309772 0 37309772 C C C C C C C C G G G G C C C C C C C C
5 chr5_37324525 0 37324525 G G G G G G G G C C C C G G G G G G G G
5 chr5_37338831 0 37338831 G G G G C G G G G G G G G G G G G G G G
5 chr5_37365637 0 37365637 C C C C C C C C C C C C C C A A A A C C
5 chr5_37371899 0 37371899 T T T T T T T T T T T T G T T T T T T T
5 chr5_37376631 0 37376631 C C C C C C C C C C C C G G C C C C C C
5 chr5_37382634 0 37382634 G G G G G G G G G G G G G T G G G G G G
5 chr5_37383596 0 37383596 A A C C A C A A A A A A A A A A A A A A
5 chr5_37412874 0 37412874 C C C C C C C C A A A A A A C C A A C C
5 chr5_37504421 0 37504421 T T T T T T T T T T T T T T T T G G T T
5 chr5_37509132 0 37509132 A A A A A T A A A A A A A A A A A A A A
5 chr5_37518834 0 37518834 G G G G G G G G G G G G G G C C G G G G
5 chr5_37521293 0 37521293 G G C C C C C C C C C C C C C C C C C C
5 chr5_37528579 0 37528579 C C A C C C C C C C C C C C C C C C C C
5 chr5_37543338 0 37543338 A A A A A C A A A A A A A A A A A A A A
5 chr5_37559426 0 37559426 T T T T T T T T T T T T T T G G T T T T
5 chr5_37567492 0 37567492 C C C C C C C C C C C C C C C C C G C C
5 chr5_37586690 0 37586690 T T G G G G T T G G G G G G G G G G T T
5 chr5_37592333 0 37592333 C C C C C C C G C C C C C C C C C C C C
5 chr5_37630944 0 37630944 C C A A A A C C A A A A A A A A A A C C
5 chr5_37655914 0 37655914 C C C C C C C C G G G G C C C C C C C C
5 chr5_37684478 0 37684478 T T G T T T T T G G G G G G G G G G T T
5 chr5_37690338 0 37690338 C C C C C C C C C C C C C C G G C C C C
5 chr5_37695164 0 37695164 A A A T A A A A A A A A A A A A A A A A
5 chr5_37704176 0 37704176 T T G G G G T T T T T T T T T T T T T T
5 chr5_37709311 0 37709311 A A A A A A A A A A A A A T T T A A A A
5 chr5_37714235 0 37714235 A A A A A A A A C C C C A A A A A A A A
5 chr5_37729035 0 37729035 G G T T T T G G G G G G G G G G G G G G
5 chr5_37729928 0 37729928 C C C C C C A C C C C C C C C C C C C C
5 chr5_37739763 0 37739763 C C G G G G G G G G G G G G G G G G C C
5 chr5_37770756 0 37770756 C C C C C C C C C C C C C C C C A A C C
5 chr5_37843055 0 37843055 T T T T T T T T T T T T T T G G T T T T
5 chr5_37845161 0 37845161 T T T T T T T T T T T T T T G G T T T T
5 chr5_37849542 0 37849542 A A A A A C A A A A A A A A A A A A A A
5 chr5_37851499 0 37851499 G G G G G G G G G G G G T T G G G G G G
5 chr5_37858727 0 37858727 T T T T T T T T G G G G T T T T T T T T
5 chr5_37889119 0 37889119 C C C C A C C C C C C C C C C C C C C C
5 chr5_37918378 0 37918378 T T T T T T T T T T T T A A T T T T T T
5 chr5_37953594 0 37953594 G G C G G G G G G G G G G G G G G G G G
5 chr5_37974538 0 37974538 A A A A A C A A A A A A A A A A A A A A
5 chr5_37975403 0 37975403 T T T T T T T T T T T T T T T T G G T T
5 chr5_37983977 0 37983977 C C C C C C C C C C C C G G C C C C C C
5 chr5_37987999 0 37987999 A A A A A A A A A A A A A A A A C C A A
5 chr5_38001942 0 38001942 A A C C C C A A A A A A A A A A A A A A
5 chr5_38006453 0 38006453 C C C C C C C C G G G G C C C C C C C C
5 chr5_38034841 0 38034841 A A A A A A A A C C C C A A A A A A A A
5 chr5_38045433 0 38045433 C C C G C G C C C C C C G G G G G G C C
5 chr5_38057393 0 38057393 A A A A A A A A A A A A A A A A A C A A
5 chr5_38093212 0 38093212 C C C C C C C C C C C C C C A A C C C C
5 chr5_38131559 0 38131559 A A A A A A A C A A A A A A A A A A A A
5 chr5_38138822 0 38138822 G G G G G G G G C C C C G G G G G G G G
5 chr5_38162223 0 38162223 C G C C C C C C C C C C C C C C C C C C
5 chr5_38180268 0 38180268 G G G G G G G G G G G G G G G G C G G G
5 chr5_38184435 0 38184435 G G G G G G G G C C C C G G G G G G G G
5 chr5_38219193 0 38219193 C C C C C C C C A A A A C C C C C C C C
5 chr5_38231472 0 38231472 T T T T T T T T A A A A T T T T T T T T
5 chr5_38239176 0 38239176 A A A A A A A A A A A T A A A A A A A A
5 chr5_38252835 0 38252835 G G G G G G G G G G G G G T G G G G G G
5 chr5_38258193 0 38258193 T T T T T T T T T T T T T T G G G T T T
5 chr5_38265512 0 38265512 C C C C A C C C C C C C C C C C C C C C
5 chr5_38269322 0 38269322 T T G T G T T T T T T T T T T T T T T T
5 chr5_38270974 0 38270974 G G G G G G G G G G G G G G G G G T G G
5 chr5_38273822 0 38273822 A A A A A A A A C C C C A A A A A A A A
5 chr5_38291280 0 38291280 C C C C C C C C C C C C C G C C C C C C
5 chr5_38315742 0 38315742 C C C C C C C C A A A A A A A A A A C C
5 chr5_38326840 0 38326840 T T T T T T T T A A A A T T T T T T T T
5 chr5_38336332 0 38336332 A A A A A A A A T T T T A A A A A A A A
5 chr5_38357900 0 38357900 G G G G G T G G G G G G G G G G G G G G
5 chr5_38359036 0 38359036 A A A A A A A A A A A A A A A A A C A A
5 chr5_38390331 0 38390331 G G G G G G G G T T T T G G G G G G G G
5 chr5_38391099 0 38391099 G T G G G G G G G G G G G G G G G G G G
5 chr5_38391950 0 38391950 G G G G G G T T G G G G G G G G G G T T
5 chr5_38392716 0 38392716 T T G T T T T T T T T T T T T T T T T T
5 chr5_38402689 0 38402689 T T T T G T T T T T T T T T T T T T T T
5 chr5_38407411 0 38407411 G G G G G G G G G G G G G T G G T T G G
5 chr5_38410696 0 38410696 C C C C C C C C C C C C C C C C G G C C
5 chr5_38442347 0 38442347 G T T T T T G G T T T T T T T T T T T T
5 chr5_38455224 0 38455224 G G G G G G G G G G G G T T G G G G G G
5 chr5_38465683 0 38465683 C C A A A C C C C C C C C C C C C C C C
5 chr5_38500485 0 38500485 A A A A A A A A A A A A A A T T A A A A
5 chr5_38539155 0 38539155 C C C C C C C C G G G G C C C C C C C C
5 chr5_38549537 0 38549537 G G T T T T G G T T T T T T T T T T G G
5 chr5_38561911 0 38561911 T T T T T T T T A A A A T T T T T T T T
5 chr5_38573419 0 38573419 A A A A A A A A A A A A A A A A A T A A
5 chr5_38578007 0 38578007 C C C C C G C C C C C C C C C C C C C C
5 chr5_38629925 0 38629925 G G G G G G G G G G G G C C G G G G G G
5 chr5_38635959 0 38635959 C C C C C C C C C C C C A A A A C C C C
5 chr5_38638444 0 38638444 G G G G G T G G G G G G G G G G G G G G
5 chr5_38676045 0 38676045 A A A A A A A A A A A A A C A A A A A A
5 chr5_38703309 0 38703309 T T T T T T T T G G G G T T T T T T T T
5 chr5_38704982 0 38704982 C C G G G G C C C C C C C C C C C C C C
5 chr5_38706368 0 38706368 G G G G G G G G T T G G G G G G G G G G
5 chr5_38715681 0 38715681 A A A A A A A A T T T T A A A A A A A A
5 chr5_38745098 0 38745098 T T T T T T T T A A T T T T T T T T T T
5 chr5_38746946 0 38746946 G G G G G G G G G G G G C C G G G G G G
5 chr5_38752707 0 38752707 C C A A A A C C A A A A A A A A A A C C
5 chr5_38807724 0 38807724 T T T T T T T T G G G G T T T T T T T T
5 chr5_38867227 0 38867227 A A C C C C A A C C C C C C C C C C A A
5 chr5_38869480 0 38869480 G G G G G G G G G G C G G G G G G G G G
5 chr5_38895605 0 38895605 G G G G G G G G C C C G G G G G G G G G
5 chr5_38897554 0 38897554 A A A A A A A A C C A C A A A A A A A A
5 chr5_38909980 0 38909980 A A A A A C A A A A A A A A A A A A A A
5 chr5_38925928 0 38925928 C C C C C C C C C C C C C G C C C C C C
5 chr5_38956002 0 38956002 C C C C C C C C G G G G C C C C C C C C
5 chr5_38982422 0 38982422 T T T T A T T T T T T T T T T T T T T T
5 chr5_39033042 0 39033042 A A A A A A A A A A A A C C C C A A A A
5 chr5_39043850 0 39043850 G G G G G G G G G G G G T T T T T T G G
5 chr5_39047433 0 39047433 A C A A A A A A A A A A A A A A A A A A
5 chr5_39081213 0 39081213 T T T T T T G G T T T T T T T T T T T T
5 chr5_39086010 0 39086010 G G G G G G G G T T T T G G G G G G G G
5 chr5_39102482 0 39102482 A A A A A A A A A A A C A A A A A A A A
5 chr5_39109622 0 39109622 C C C C A C C C C C C C C C C C C C C C
5 chr5_39169021 0 39169021 C C C C C C C C C C C C C G C C C C C C
5 chr5_39240150 0 39240150 G G G G G G G G G G G G T T G G G G G G
5 chr5_39311024 0 39311024 C C C C C C C C C C C C C C C C G G C C
5 chr5_39354566 0 39354566 T T T T T T T T T T T T T T G G T T T T
5 chr5_39365875 0 39365875 G G G G G G T T G G G G G G G G G G G G
5 chr5_39380760 0 39380760 T T T T T T G T T T T T T T T T T T T T
5 chr5_39388766 0 39388766 A A C C C C A A A A A A A A A A A A A A
5 chr5_39407240 0 39407240 C C A A C C C C C C C C C C C C C C C C
5 chr5_39431230 0 39431230 G G T T T T G G T T T T T T T T T T G G
5 chr5_39442240 0 39442240 C C C C C C C C C C C C A C C C C C C C
5 chr5_39448358 0 39448358 T T G T T T T T T T T T T T T T T T T T
5 chr5_39451421 0 39451421 G G G G G G G G C C C C G G G G G G G G
5 chr5_39521045 0 39521045 G G G G G G G G G G G G T T G G T T G G
5 chr5_39565568 0 39565568 A A A A A A A A A A A A A T A A A A A A
5 chr5_39569141 0 39569141 T T T T T T T T T T A A T T T T T T T T
5 chr5_39578197 0 39578197 C C C C C C C C G G G G C C C C C C C C
5 chr5_39585938 0 39585938 G G G G G G G G T T T T G G G G G G G G
5 chr5_39624606 0 39624606 T T T T T T T T T T T T T T T T G G T T
5 chr5_39644617 0 39644617 A A A A A A A C C C C C A C A A C C A A
5 chr5_39650045 0 39650045 T T T T A T T T T T T T T T T T T T T T
5 chr5_39715488 0 39715488 G G G G G G C G G G G G G G G G G G G G
5 chr5_39729230 0 39729230 A A A A A C A A A A A A A A A A A A A A
5 chr5_39742470 0 39742470 A T T T T T A T T T T T T T T T T T A A
5 chr5_39745596 0 39745596 T T T T T T T T G G G G G G G G T T T T
5 chr5_39747105 0 39747105 T T A A A A T T A A A A A A A A A A T T
5 chr5_39760122 0 39760122 G G G G G T G G G G G G G G G G G G G G
5 chr5_39766406 0 39766406 C C C C C G C C C C C C C C C C C C C C
5 chr5_39769149 0 39769149 G G G G G G G G C C C C G G G G G G G G
5 chr5_39770815 0 39770815 G G G G G G G G T T T T G G G G G G G G
5 chr5_39775569 0 39775569 T T T T T T T T T T T T T T T T A T T T
5 chr5_39804203 0 39804203 G G C C C C C G C C C C C C C C C C G G
5 chr5_39806638 0 39806638 G G G G G G G G G G G G G G G G T T G G
5 chr5_39817852 0 39817852 T T T T T T G T T T T T T T T T T T T T
5 chr5_39819423 0 39819423 G G G G G G G G G G G G G G G G T T G G
5 chr5_39833875 0 39833875 T T T T T T T T T T T T T T T T G T T T
5 chr5_39858763 0 39858763 A A A C C C A A A A A A A A A A A A A A
5 chr5_39871421 0 39871421 A T T T T T T T T T T T T T T T T T A A
5 chr5_39877185 0 39877185 A A A A A A A A A A A A A C A A A A A A
5 chr5_39892289 0 39892289 T T T T A T T T T T T T T T T T T T T T
5 chr5_39892455 0 39892455 C C C C C C C C G G G G C C C C C C C C
5 chr5_39892472 0 39892472 A A A A A A A A A A C C A A A A A A A A
5 chr5_39907481 0 39907481 C C C G C C C C C C C C C C C C C C C C
5 chr5_39916646 0 39916646 G G G G G G G G G G G G G T G G G G G G
5 chr5_39931366 0 39931366 G G G G C C G G G G G G G G G G G G G G
5 chr5_39933760 0 39933760 G G G G G G G G G G G G G G G G C G G G
5 chr5_39943796 0 39943796 T T T T T T T T A A A A T T T T T T T T
5 chr5_39946828 0 39946828 A A A A A C A A A A A A A A A A A A A A
5 chr5_39950303 0 39950303 C C C C C C C C C C C C C G C C C C C C
5 chr5_39992079 0 39992079 T T T T T T T T T T T T T T T T G T T T
5 chr5_40001035 0 40001035 T T T T T T T T T T T T G T T T T T T T
5 chr5_40001978 0 40001978 G G G G G G G G G G G G G G C C G G G G
5 chr5_40020631 0 40020631 A A A A A A A A C C C C A A A A A A A A
5 chr5_40030220 0 40030220 G T G G G G G G G G G G G G G G G G G G
5 chr5_40052159 0 40052159 G G G G G G G G C C C C G G G G G G G G
5 chr5_40059401 0 40059401 T T T T T T T T A A A A T T T T T T T T
5 chr5_40060037 0 40060037 G G G G G G G G T T T T G G G G G G G G
5 chr5_40064508 0 40064508 T T T T T T T T T T T T G T T T T T T T
5 chr5_40067545 0 40067545 G G G G G T G G G G G G G G G G G G G G
5 chr5_40101968 0 40101968 C C G G C C C C C C C C C C C C C C C C
5 chr5_40109760 0 40109760 T T T T T T T T T T T T T T T T G G T T
5 chr5_40163673 0 40163673 T T T T T T T T T T T T G T T T T T T T
5 chr5_40172825 0 40172825 T T T T T T A A T T T T T T T T T T T T
5 chr5_40180846 0 40180846 C C C C C C C C G G G G C C C C C C C C
5 chr5_40187273 0 40187273 A A C C C C A C C C C C C C C C C C A A
5 chr5_40211129 0 40211129 C C C C C C C C C C C C A A C C A A C C
5 chr5_40211961 0 40211961 G G G G G G G G G G G G G G G G G T G G
5 chr5_40221324 0 40221324 C C C C C C C C C C C C C C G G C C C C
5 chr5_40226493 0 40226493 G G G G G G G G G G G G G G G G T T G G
5 chr5_40242295 0 40242295 G T G G G G G G G G G G G G G G G G G G
5 chr5_40263606 0 40263606 T T T T T T T T T T T T T T G G T T T T
5 chr5_40284002 0 40284002 A A A A A A A A A A A T A A A A A A A A
5 chr5_40286965 0 40286965 A A A A A A A A A A A A A C A A A A A A
5 chr5_40316896 0 40316896 T T T T T T T T T T T T T T G G T T T T
5 chr5_40339592 0 40339592 C C A A A A C C C C C C C C C C C C C C
5 chr5_40349566 0 40349566 C C C C C C C C C C C C C C C C A A C C
5 chr5_40381630 0 40381630 T T T T T T T T G G T T T T T T T T T T
5 chr5_40467430 0 40467430 G G G G G G G T G G G G G G G G G G G G
5 chr5_40481152 0 40481152 C C C G C C C C C C C C C C C C C C C C
5 chr5_40488987 0 40488987 T T T T T T T T A A T T T T T T T T T T
5 chr5_40520534 0 40520534 T T T T T T G T T T T T T T T T T T T T
5 chr5_40536191 0 40536191 C C C C C C C C A A A A C C C C C C C C
5 chr5_40538291 0 40538291 G G G G G G G G G G G G G G G G G T G G
5 chr5_40538293 0 40538293 A A A A A A A A A A A A T T T T A A A A
5 chr5_40539411 0 40539411 C C A C C C C C C C C C C C C C C C C C
5 chr5_40539819 0 40539819 A A A C A A A A A A A A A A A A A A A A
5 chr5_40543481 0 40543481 T T A T T T T T T T T T T T T T T T T T
5 chr5_40551109 0 40551109 T T T T T T T T T T T T G T T T T T T T
5 chr5_40553367 0 40553367 G G G G G G C G G G G G G G G G G G G G
5 chr5_40580246 0 40580246 T T T T T T T T T T T T T T A A T T T T
5 chr5_40596137 0 40596137 T T T T G G T T T T T T T T T T T T T T
5 chr5_40629900 0 40629900 A C C C C C A A C C C C C C C C C C A A
5 chr5_40632652 0 40632652 G G G G G G G G G G G G G G G T G G G G
5 chr5_40643890 0 40643890 A A A A A A A A A A A A A A A A A C A A
5 chr5_40665405 0 40665405 A A A C A A A A A A A A A A A A A A A A
5 chr5_40665763 0 40665763 C C C C C C C C C C C C A C C C C C C C
5 chr5_40740146 0 40740146 T T T T T T T T T T T T T T T T G T T T
5 chr5_40798476 0 40798476 A A A A A A A A C C A C A A A A A A A A
5 chr5_40806621 0 40806621 C C C C C C C C C C C C A C C C C C C C
5 chr5_40904891 0 40904891 T T T T T T T T T T T T T T A A T T T T
5 chr5_40911811 0 40911811 C C A A A C C C C C C C C C C C C C C C
5 chr5_40945122 0 40945122 G G G G G G G G G G G G G G C G G G G G
5 chr5_41009296 0 41009296 T T T T T T T T T T T T A T T T T T T T
5 chr5_41037919 0 41037919 A A A A A A A A C C A A A A A A A A A A
5 chr5_41052621 0 41052621 T T T T A A A T T T T T A A A A A A T T
5 chr5_41090307 0 41090307 C C C C C C C G C C C C C C C C C C C C
5 chr5_41136146 0 41136146 A A A A A A A C A A A A A A A A A A A A
5 chr5_41138857 0 41138857 A A A A A A A A A A A A A A T T A A A A
5 chr5_41206406 0 41206406 G G G G G G G G G G G G G G G G C C G G
5 chr5_41210119 0 41210119 G T T T T T T T T T T T T T T T T T G G
5 chr5_41224031 0 41224031 C C C C C C C C C C C C A C C C C C C C
5 chr5_41230847 0 41230847 C C C C C C C C C C C C C C C C A C C C
5 chr5_41239101 0 41239101 C C C C C C C C C C C C C C C C A A C C
5 chr5_41240019 0 41240019 G G G G G G G G G G C G G G G G G G G G
5 chr5_41252200 0 41252200 C C G G C C C C C C C C C C C C C C C C
5 chr5_41258603 0 41258603 T T T T T T T T G G T T T T T T T T T T
5 chr5_41268538 0 41268538 T T T T T T T T A A A A T T T T T T T T
5 chr5_41292164 0 41292164 G G G G G G G G G G G G G G G G C C G G
5 chr5_41303223 0 41303223 G G G G G G G G C C G G G G G G G G G G
5 chr5_41303295 0 41303295 G G G G G G G G C C C C G G G G G G G G
5 chr5_41315480 0 41315480 G G G G G G G G G G G G G T G G G G G G
5 chr5_41317397 0 41317397 G G G G G G G G C C C C G G G G G G G G
5 chr5_41322895 0 41322895 C C C C C C C C C C C C C C C C A A C C
5 chr5_41329217 0 41329217 T T T T T T T T G G G G T T T T T T T T
5 chr5_41332773 0 41332773 G G T T G T G G G G G G G G G G G G G G
5 chr5_41345791 0 41345791 T T T T G T T T T T T T T T T T T T T T
5 chr5_41362021 0 41362021 A A A C A A A A A A A A A A A A A A A A
5 chr5_41364104 0 41364104 C C A A A A C C C C C C C C C C C C C C
5 chr5_41382561 0 41382561 G G G G G G G G G G G G G T G G G G G G
5 chr5_41386816 0 41386816 C C G G G G C C G G G G G G G G G G C C
5 chr5_41393068 0 41393068 C C C C C C C C G G G G C C C C C C C C
5 chr5_41404296 0 41404296 C C C C C C C G C C C C C C C C C C C C
5 chr5_41416774 0 41416774 T T G G G G T T T T T T T T T T T T T T
5 chr5_41428336 0 41428336 C C C C C C C C A A A A C C C C C C C C
5 chr5_41437548 0 41437548 G G G G G G G G G G G T G G G G G G G G
5 chr5_41476728 0 41476728 A A A A A A A A C C C C A A A A A A A A
5 chr5_41480970 0 41480970 G G G G G G G G C C C C G G G G G G G G
5 chr5_41497896 0 41497896 C C C C C C C C A A A A C C C C C C C C
5 chr5_41541307 0 41541307 G G G G G G G G T T T T G G G G G G G G
5 chr5_41553804 0 41553804 T T T T T T T T G G G G T T T T T T G G
5 chr5_41588086 0 41588086 A T A A A A A A A A A A A A A A A A A A
5 chr5_41589362 0 41589362 C C C C C G C C C C C C C C C C C C C C
5 chr5_41633060 0 41633060 C C A A A C C C C C C C C C C C C C C C
5 chr5_41673283 0 41673283 C C A C C C C C C C C C C C C C C C C C
5 chr5_41681767 0 41681767 G G G G G G G G G G T T G G G G G G G G
5 chr5_41712920 0 41712920 G G G G G G G G C C C C G G G G G G G G
5 chr5_41729683 0 41729683 C C C C C C C C C C C C C C C C A A C C
5 chr5_41791650 0 41791650 G G T T T T G G T T T T T T T T T T G G
5 chr5_41792080 0 41792080 C C C C C C C C C C C C A A A A C C C C
5 chr5_41827630 0 41827630 G G G G G G G G C C G G G G G G G G G G
5 chr5_41839129 0 41839129 C C C C C C C C A A A A C C C C C C C C
5 chr5_41847164 0 41847164 C C C C C C C C C C C C C C A A C C C C
5 chr5_41863393 0 41863393 G G G G G G G T G G G G G G G G G G G G
5 chr5_41892999 0 41892999 C C C C C C C C C C C C G G C C C C C C
5 chr5_41900676 0 41900676 C C C C C C C C C C C C C C C C C G C C
5 chr5_41931590 0 41931590 G G G G G G G G G G G G G G C C G G G G
5 chr5_41933381 0 41933381 C C C C C C C C C C C C G G C C C C C C
5 chr5_41943025 0 41943025 A A T T A T A A A A A A A A A A A A A A
5 chr5_41949816 0 41949816 C C C C C C A A C C C C C C C C C C A A
5 chr5_41950722 0 41950722 A A A A A A A A A A A A A A A A C C A A
5 chr5_41956410 0 41956410 C C C C C G C C C C C C C C C C C C C C
5 chr5_41988005 0 41988005 A A A A A C A A A A A A A A A A A A A A
5 chr5_41989945 0 41989945 T T T T T T T T A A A A T T T T T T T T
5 chr5_41998274 0 41998274 T T T T T T T T A A A A T T T T T T T T
5 chr5_42001195 0 42001195 C C C C C C C C C C C C C G C C C C C C
5 chr5_42026466 0 42026466 A A T T T T A A A A A A A A A A A A A A
5 chr5_42029732 0 42029732 G G C C C C G G C C C C C C C C C C G G
5 chr5_42051742 0 42051742 C C C C C C C C C G C C C C C C C C C C
5 chr5_42064825 0 42064825 C C C C C C C C G G C G C C C C C C C C
5 chr5_42066849 0 42066849 C C C C C C C C C G C G C C C C C C C C
5 chr5_42072840 0 42072840 C C C C C C C C C C C C C C A A C C C C
5 chr5_42079674 0 42079674 G G C C C C G G C C C C C C C C C C G G
5 chr5_42082087 0 42082087 T T T T T T T T G G G G T T T T T T T T
5 chr5_42121477 0 42121477 C C C C C C C C C C C C C C G G C C C C
5 chr5_42122421 0 42122421 G G G G G G G G T T T T G G G G G G G G
5 chr5_42156798 0 42156798 C C C C C C C C C C C C G G C C C C C C
5 chr5_42170378 0 42170378 G G G G G G C G G G G G G G G G G G G G
5 chr5_42177977 0 42177977 T T T T T T T T A A A A T T T T T T T T
5 chr5_42181749 0 42181749 A A A A A A A A A A A A A A A A C C A A
5 chr5_42189400 0 42189400 T T T T T T T T T T T T T T T T G T T T
5 chr5_42192721 0 42192721 G G C C C C G G G G G G G G G G G G G G
5 chr5_42193443 0 42193443 C C C C C C C C C C C C C C G G C C C C
5 chr5_42200157 0 42200157 G G C C C C G G G G G G G G G G G G G G
5 chr5_42215230 0 42215230 G G G G G G G G G G G G G G T T G G G G
5 chr5_42242332 0 42242332 A C A A A A A A A A A A A A A A A A A A
5 chr5_42259134 0 42259134 G G G G G G G G G T G G G G G G G G G G
5 chr5_42265824 0 42265824 T T T T T T T T A A A A T T T T T T T T
5 chr5_42362566 0 42362566 A A A A A A A A C C C C A A A A A A A A
5 chr5_42399364 0 42399364 T T T T T T T T T T T T T T T T A A T T
5 chr5_42404393 0 42404393 T T A A A A T T T T T T T T T T T T T T
5 chr5_42407546 0 42407546 A C A A A A A A A A A A A A A A A A A A
5 chr5_42450166 0 42450166 C C C C C C C C C C C C C G C C C C C C
5 chr5_42461096 0 42461096 G G G G G G G G C C C C G G G G G G G G
5 chr5_42507983 0 42507983 C C G G G G C C C C C C C C C C C C C C
5 chr5_42560054 0 42560054 A A A A A A A A C C C C A A A A A A A A
5 chr5_42579726 0 42579726 A A A A A A A A T T T T A A A A A A A A
5 chr5_42628272 0 42628272 C C C C C C C C C C C C C C C C A A C C
5 chr5_42634043 0 42634043 T T T T T T T T T T T T T T T T G T T T
5 chr5_42656374 0 42656374 C C C C C C C C C C C C G G C C C C C C
5 chr5_42667082 0 42667082 G G G G G G C C G G G G G G G G G G G G
5 chr5_42678250 0 42678250 C C A A A A C C A A A A A A A A A A C C
5 chr5_42681063 0 42681063 G G C C C C G G C C C C C C C C C C G G
5 chr5_42711885 0 42711885 T T T T T T T T T T T T T T A A T T T T
5 chr5_42716078 0 42716078 C C C C C C C C G G G G C C C C C C C C
5 chr5_42736034 0 42736034 A A T T A T A A A A A A A A A A A A A A
5 chr5_42739881 0 42739881 C C G G G G C C C C C C G G G G G G C C
5 chr5_42743825 0 42743825 G G C C C C G G G G G G G G G G G G G G
5 chr5_42757309 0 42757309 A A A A A A A A A A A A A A C C A A A A
5 chr5_42761511 0 42761511 G G G G G G G G C C C C G G G G G G G G
5 chr5_42762116 0 42762116 A A A A A A A A A C A A A A A A A A A A
5 chr5_42768326 0 42768326 C C C C C C C C C C C C C C C C A A C C
5 chr5_42784536 0 42784536 C C C C C C C C G G G G C C C C C C C C
5 chr5_42785790 0 42785790 A A A A A A A A A A A A A A A A T T A A
5 chr5_42818587 0 42818587 G G G G G G G G C C C C G G G G G G G G
5 chr5_42831731 0 42831731 C C C C C G C C C C C C C C C C C C C C
5 chr5_42873147 0 42873147 G T T T T T T T T T T T T T T T T T T T
5 chr5_42914021 0 42914021 A A A A A A A A C C C C A A A A A A A A
5 chr5_42919407 0 42919407 G G G G G G G G G G G G G G C C G G G G
5 chr5_42940262 0 42940262 T T T T T T T T T T T T A A T T T T T T
5 chr5_42954767 0 42954767 G G G G C G G G G G G G G G G G G G G G
5 chr5_42963385 0 42963385 A A T T T T T T T T T T T T T T T T T T
5 chr5_42963620 0 42963620 C C G G C G C C C C C C C C C C C C C C
5 chr5_42980083 0 42980083 G G T T G G G G G G G G G G G G G G G G
5 chr5_42980626 0 42980626 C C C C C C C C G G G G C C C C C C C C
5 chr5_42999296 0 42999296 A A A A A A A A C C C C A A A A A A A A
5 chr5_43029531 0 43029531 C C C C C C C C G G G G C C C C C C C C
5 chr5_43041683 0 43041683 A A A A A A A A A A A A T T A A A A A A
5 chr5_43053106 0 43053106 T T T T T T T T G G G G T T T T T T T T
5 chr5_43087364 0 43087364 T T T T T T T T T T T T T T T T A A T T
5 chr5_43130381 0 43130381 G G G G G T G G G G G G G G G G G G G G
5 chr5_43142106 0 43142106 C C C C C C C C A A A A C C C C C C C C
5 chr5_43142768 0 43142768 A A A A A A A A A A A A A A A A C C A A
5 chr5_43191619 0 43191619 T T T T T T T T T T T T G G T T G G T T
5 chr5_43197004 0 43197004 T T T T T T T T G T G G T T T T T T T T
5 chr5_43219194 0 43219194 T T T T T T T T T T T T G G T T T T T T
5 chr5_43229637 0 43229637 C C C C A C C C C C C C C C C C C C C C
5 chr5_43253376 0 43253376 A A A A A A A A C C C C A A A A A A A A
5 chr5_43281077 0 43281077 A A A A A A A A A A A A C C A A A A A A
5 chr5_43283190 0 43283190 A A A A A A A A A A A A A C A A A A A A
5 chr5_43305195 0 43305195 A A A A A A A A A A A A A T A A A A A A
5 chr5_43306825 0 43306825 A C A A A A A A A A A A A A A A A A A A
5 chr5_43327779 0 43327779 C C G G C C C C C C C C C C C C C C C C
5 chr5_43331187 0 43331187 G G G G G G G G C C C C G G G G G G G G
5 chr5_43347360 0 43347360 T T T T T T A A T T T T T T T T T T A A
5 chr5_43352512 0 43352512 C C C C C C C C A A A A C C C C C C C C
5 chr5_43378365 0 43378365 G G G G G G G G T T T T G G G G G G G G
5 chr5_43440150 0 43440150 G T G G G G G G G G G G G G G G G G T T
5 chr5_43451397 0 43451397 A A A A A A A A A A A A A A C C A A A A
5 chr5_43458360 0 43458360 A C A A A A A A A A A A A A A A A A C C
5 chr5_43460181 0 43460181 C C C C G G C C C C C C C C C C C C C C
5 chr5_43469203 0 43469203 G G G G G G G G T T T T G G G G G G G G
5 chr5_43514577 0 43514577 A A A A A A A C A A A A A A A A A A A A
5 chr5_43529804 0 43529804 C C C C C C C C C C C C C C C C A A C C
5 chr5_43531469 0 43531469 C C A A C C C C C C C C C C C C C C C C
5 chr5_43542293 0 43542293 A A C C C C A A C C C C C C C C C C A A
5 chr5_43566936 0 43566936 G G G G G G G G T T T T G G G G G G G G
5 chr5_43649485 0 43649485 T T T T T T T T G G G G T T T T T T T T
5 chr5_43650087 0 43650087 C C C C C C C C A A A A C C C C C C C C
5 chr5_43688246 0 43688246 C G G G G G G G G G G G G G G G G G G G
5 chr5_43735055 0 43735055 A A A A A A A A T T T T A A A A A A A A
5 chr5_43764229 0 43764229 G G G G G G G G C C C C G G G G G G G G
5 chr5_43791600 0 43791600 A A T T T T A A T T T T T T T T T T A A
5 chr5_43807013 0 43807013 T T T T T T T T T T T T T T G G T T T T
5 chr5_43850603 0 43850603 C C C C C C C C C C C C C C C C A C C C
5 chr5_43880940 0 43880940 G G G G G G G G G G C C G G G G G G G G
5 chr5_43912025 0 43912025 G G G G G G G G G G G T G G G G G G G G
5 chr5_43935593 0 43935593 A A T T T T T T T T T T T T T T T T T T
5 chr5_43950881 0 43950881 C C C C C C C C C C C C C G C C C C C C
5 chr5_43975997 0 43975997 A A A A A A A A A A A A A A A A T T A A
5 chr5_44015564 0 44015564 G G G G G G G G G G G G G G G G C G G G
5 chr5_44017398 0 44017398 C C C C C C C C A A A A C C C C C C C C
5 chr5_44025240 0 44025240 A A C C A A A A A A A A A A A A A A A A
5 chr5_44025942 0 44025942 C C C C C C C C A A A A C C C C C C C C
5 chr5_44029970 0 44029970 G G G G G G G G G G G G C C G G G G G G
5 chr5_44037982 0 44037982 T T T T T T T T T T T T A T T T T T T T
5 chr5_44056701 0 44056701 G G C C G G G G G G G G G G G G G G G G
5 chr5_44099471 0 44099471 A A T T T T A A T T T T T T T T T T A A
5 chr5_44105818 0 44105818 C C A A A A A C A A A A A A A A A A C C
5 chr5_44121565 0 44121565 C C C C C C C C A A A A C C C C C C C C
5 chr5_44125438 0 44125438 C C C C C C C C C C A C C C C C C C C C
5 chr5_44134043 0 44134043 G G T T G T G G G G G G G G G G G G G G
5 chr5_44138293 0 44138293 C C G G G G C C G G G G G G G G G G C C
5 chr5_44158888 0 44158888 T T T T T T T T G G G G T T T T T T T T
5 chr5_44179407 0 44179407 A A A C A A A A A A A A A A A A A A A A
5 chr5_44258291 0 44258291 T T G G G G T T G G G G G G G G G G T T
5 chr5_44284920 0 44284920 C C C C C C C C C C C C C C A A C C C C
5 chr5_44289352 0 44289352 C C C C C C C C C C C C A A C C C C C C
5 chr5_44295037 0 44295037 T T T T T T T T A A A A T T T T T T T T
5 chr5_44313609 0 44313609 G G G G G G G G C C C C G G G G G G G G
5 chr5_44373078 0 44373078 C C C C C C C C A C A C C C C C C C C C
5 chr5_44390236 0 44390236 G G G G G G G G C C C C G G G G G G G G
5 chr5_44399294 0 44399294 C C C C C C C C A A A A C C C C C C C C
5 chr5_44399401 0 44399401 G G G G C C G G G G G G G G G G G G G G
5 chr5_44401914 0 44401914 C C C C C C C C C C C G C C C C C C C C
5 chr5_44404551 0 44404551 T T T T T T T T G G G G T T T T T T T T
5 chr5_44413193 0 44413193 C C C C A A C C C C C C C C C C C C C C
5 chr5_44423703 0 44423703 A A A A A A A A A A A A A C A A A A A A
5 chr5_44437205 0 44437205 C C A A A A C C C C C C C C C C C C C C
5 chr5_44451649 0 44451649 A A A A A A A A C C C C A A A A A A A A
5 chr5_44473998 0 44473998 C C C C C C C C C C C C C C G G C C C C
5 chr5_44490110 0 44490110 C G C C C C G G C C C C C C C C C C G G
5 chr5_44492295 0 44492295 G G G G C C G G G G G G G G G G G G G G
5 chr5_44499832 0 44499832 A A A A A A C C A A A A A A A A A A A A
5 chr5_44503184 0 44503184 T T T T T T T T T T T T A A A A A A T T
5 chr5_44510299 0 44510299 G G T T T T G G G G G G G G G G G G G G
5 chr5_44513201 0 44513201 C C C C C C C C C C C C C C C C A A C C
5 chr5_44514908 0 44514908 C C C C C C C C C C C C C C C C A A C C
5 chr5_44515591 0 44515591 G G G G G G G G G G G G G G C C G G G G
5 chr5_44572722 0 44572722 T T A A A A T T T T T T T T T T T T T T
5 chr5_44574924 0 44574924 G G C C C C G G C C C C C C C C C C G G
5 chr5_44575328 0 44575328 A A A A A A A A C C C C A A A A A A A A
5 chr5_44596745 0 44596745 G G G G G G T T G G G G G G G G G G G G
5 chr5_44599240 0 44599240 A A A A A A A A T T T T A A A A A A A A
5 chr5_44599947 0 44599947 C C A A A A C C A A A A A A A A A A C C
5 chr5_44609446 0 44609446 G G G G G G G G C C C C G G G G G G G G
5 chr5_44619897 0 44619897 C C C C C C C C G G G G C C C C C C C C
5 chr5_44627182 0 44627182 A A A A A A A A C C C C A A A A A A A A
5 chr5_44639249 0 44639249 T T A A T T T T T T T T T T T T T T T T
5 chr5_44642543 0 44642543 G G G G G G G G G G G G C C G G G G G G
5 chr5_44666924 0 44666924 A A A A A A A A A A T T A A A A A A A A
5 chr5_44672766 0 44672766 A A A A A A A A A A A A C C A A A A A A
5 chr5_44674942 0 44674942 G G G G G G G G G G G G C C C C C C G G
5 chr5_44683643 0 44683643 G G C C C C G G G G G G G G G G G G G G
5 chr5_44696404 0 44696404 A A A A A A A A A A A T A A A A A A A A
5 chr5_44699048 0 44699048 C C C C C C C C G G G G C C C C C C C C
5 chr5_44699079 0 44699079 T T T T T T G G T T T T T T T T T T T T
5 chr5_44704085 0 44704085 A A A A A A A A C C C C A A A A A A A A
5 chr5_44707058 0 44707058 T T A A T T T T T T T T T T T T T T T T
5 chr5_44714080 0 44714080 C C C C C C C C G G G G C C C C C C C C
5 chr5_44717104 0 44717104 A A A A A A A A T T T T A A A A A A A A
5 chr5_44718585 0 44718585 G G G G T T G G G G G G G G G G G G G G
5 chr5_44727961 0 44727961 A C A A A A A A A A A A A A A A A A A A
5 chr5_44731483 0 44731483 C C A A A A C C A A A A A A A A A A C C
5 chr5_44732099 0 44732099 A A A A A A A A A A A A A A A A C C A A
5 chr5_44732181 0 44732181 T T T T T T T T T T T T T T T T G T T T
5 chr5_44776532 0 44776532 A A A A A A A A A C A A A A A A A A A A
5 chr5_44795948 0 44795948 T T T T T T T T T T T T T T T T G T T T
5 chr5_44807736 0 44807736 T T T T T T T T T T T T T T T T G G T T
5 chr5_44810941 0 44810941 G G G G G G G G C C C C G G G G G G G G
5 chr5_44811688 0 44811688 G G G G G G G G G G G G G G G G C C G G
5 chr5_44811896 0 44811896 C C C C C C C C C C C C A C C C C C C C
5 chr5_44822239 0 44822239 A T A A A A A A A A A A A A A A A A A A
5 chr5_44832124 0 44832124 G G G G C G G G G G G G G G G G G G G G
5 chr5_44846054 0 44846054 A A A A A A A A A C A A A A A A A A A A
5 chr5_44856524 0 44856524 T T T T T T T T T T A T T T T T T T T T
5 chr5_44886413 0 44886413 G G G G G G G G T T T T G G G G G G G G
5 chr5_44886655 0 44886655 C C C C C C C C C C C C C C G G C C C C
5 chr5_44909881 0 44909881 C C C C C C C C A A A A C C C C C C C C
5 chr5_44914182 0 44914182 C C C C C C C C G G G G C C C C C C C C
5 chr5_44956623 0 44956623 C C C C G G C C C C C C C C C C C C C C
5 chr5_44964844 0 44964844 A A A A A A A A A A A A A A A A A T A A
5 chr5_44968694 0 44968694 T T G G G G T T T T T T T T T T T T T T
5 chr5_44972478 0 44972478 G G G G G G G G G G G G G G G G T T G G
5 chr5_44976882 0 44976882 A A C C C C A A A A A A A A A A A A A A
5 chr5_44997498 0 44997498 A T T T T T T T T T T T T T T T T T T T
5 chr5_45052197 0 45052197 C C C C A C C C C C C C C C C C C C C C
5 chr5_45063738 0 45063738 T T A A A A T T A A A A A A A A A A T T
5 chr5_45100742 0 45100742 A A A A A A A A A A A A A T A A A A A A
5 chr5_45108622 0 45108622 C C C C C C C C C C C C C C G G C C C C
5 chr5_45161211 0 45161211 G G G G G G G G T T T T T T T T T T G G
5 chr5_45162434 0 45162434 C C C C C C C C C C C C C C C C G G C C
5 chr5_45182703 0 45182703 T T T T T T T T T T T T T T T T G G T T
5 chr5_45190196 0 45190196 C C A A C C C C C C C C C C C C C C C C
5 chr5_45191023 0 45191023 C C C C C C C C G G G G C C C C C C C C
5 chr5_45192399 0 45192399 C C C C C C C C A A A A C C C C C C C C
5 chr5_45196599 0 45196599 T T G G G T T T T T T T T T T T T T T T
5 chr5_45198486 0 45198486 G G G G G G G G G G G G G G G G C C G G
5 chr5_45201318 0 45201318 G G G G C G G G G G G G G G G G G G G G
5 chr5_45208206 0 45208206 A A T T T T A A T T T T T T T T T T T T
5 chr5_45212340 0 45212340 A A A A A A A A A A A A A A C C A A A A
5 chr5_45216116 0 45216116 T T T T T T T T A A A A T T T T T T T T
5 chr5_45217144 0 45217144 G G G G G G G G C C C C G G G G G G G G
5 chr5_45228794 0 45228794 G G G G G G G G T T T T G G G G G G G G
5 chr5_45261630 0 45261630 C C A A A A C C A A A A A A A A A A C C
5 chr5_45305666 0 45305666 T T T T T T T T T T T T T T G G T T T T
5 chr5_45337969 0 45337969 C C C C C C C C C C C C C C C C A C C C
5 chr5_45346212 0 45346212 A A C C C C A A C C C C C C C C C C A A
5 chr5_45349276 0 45349276 T T T T T T T T T T A T T T T T T T T T
5 chr5_45355674 0 45355674 T T T T T T T T T T T T T T T T G T T T
5 chr5_45356815 0 45356815 G G G G G G G G G G G G G G T T G G G G
5 chr5_45366871 0 45366871 G G G G G G G G T T T T G G G G G G G G
5 chr5_45372706 0 45372706 C C C C C C C C A C A C C C C C C C C C
5 chr5_45379795 0 45379795 A A A A A A A A A A A C A A A A A A A A
5 chr5_45403299 0 45403299 A A A A A A C C A A A A A A A A A A A A
5 chr5_45422246 0 45422246 G G G G G G G G G G G G C C G G G G G G
5 chr5_45470852 0 45470852 C C C C C C C C G G G G C C C C C C C C
5 chr5_45499059 0 45499059 C C C C C C C C C C C C A C C C C C C C
5 chr5_45523997 0 45523997 C C G G C C C C C C C C C C C C C C C C
5 chr5_45546495 0 45546495 G G G G G G G G G G G G G G G G T T G G
5 chr5_45553444 0 45553444 T T T T T T T T T T T T A T T T T T T T
5 chr5_45567725 0 45567725 G G G G G G G G G G G G T T G G G G G G
5 chr5_45567926 0 45567926 A A A A A A A A A A A A C C C C A A A A
5 chr5_45591606 0 45591606 C C C C C C G G C C C C C C C C C C C C
5 chr5_45608043 0 45608043 G G G G C G G G G G G G G G G G G G G G
5 chr5_45614721 0 45614721 A A A A A A A A C C C C A A A A A A A A
5 chr5_45636246 0 45636246 T T T T G T T T T T T T T T T T T T T T
5 chr5_45672022 0 45672022 C C C C C C C C C C C C C C C C G G C C
5 chr5_45685885 0 45685885 C C A A A A C C C C C C C C C C C C C C
5 chr5_45697476 0 45697476 G G G G G G G G C C C C G G G G G G G G
5 chr5_45733522 0 45733522 G G G G G G G G C G C G G G G G G G G G
5 chr5_45743395 0 45743395 C C A A A A A A A A A A A A A A A A C C
5 chr5_45746169 0 45746169 A A T T T T A A T T T T T T T T T T A A
5 chr5_45765028 0 45765028 T T T T T T T T T T T T T T G G T T T T
5 chr5_45767005 0 45767005 G G G G G G G G G G G G G G T T G G G G
5 chr5_45778853 0 45778853 T T T T T T T T T T T T G G T T T T T T
5 chr5_45798836 0 45798836 T T T T T T T T G G G G T T T T T T T T
5 chr5_45811198 0 45811198 G G G G G G G G C C C C G G G G G G G G
5 chr5_45841034 0 45841034 A A A A A A A A T T T T T T T T T T A A
5 chr5_45916463 0 45916463 T T T T T T T T T T T T A A T T T T T T
5 chr5_45987344 0 45987344 A A A A A A A A A A A A C C A A A A A A
5 chr5_45992622 0 45992622 C C G G G G C C C C C C C C C C C C C C
5 chr5_46009074 0 46009074 A A A A A A A A A A A A C C C C C C A A
5 chr5_46027296 0 46027296 G G G G G G G G G G G G C C G G G G G G
5 chr5_46068901 0 46068901 C C C C C C C C A A A A C C C C C C C C
5 chr5_46095452 0 46095452 C C G G G G C C G G G G G G G G G G C C
5 chr5_46098792 0 46098792 A T T T T T T T T T T T T T T T T T T T
5 chr5_46122465 0 46122465 A A C C C C A A A A A A A A A A A A A A
5 chr5_46142603 0 46142603 A A A A A A A A A C A A A A A A A A A A
5 chr5_46150206 0 46150206 T T T T T T T T G G G G T T T T T T T T
5 chr5_46155585 0 46155585 A A A A A A A A A A A A A A T T A A A A
5 chr5_46164413 0 46164413 A A A A A A A A A A A A A A C C A A A A
5 chr5_46166141 0 46166141 A C A A A A A A A A A A A A A A A A A A
5 chr5_46175723 0 46175723 C C G G G G C C C C C C C C C C C C C C
5 chr5_46185681 0 46185681 T T T T T T T T T T T T A A T T T T T T
5 chr5_46187464 0 46187464 C C G G G G C C C C C C C C C C C C C C
5 chr5_46195977 0 46195977 C C A A A A C C C C C C C C C C C C C C
5 chr5_46198624 0 46198624 A C C C C C C C C C C C C C C C C C C C
5 chr5_46312249 0 46312249 C G G G G G C C G G G G G G G G G G C C
5 chr5_46383665 0 46383665 T T T T T T T T T T T T G T T T T T T T
5 chr5_46393214 0 46393214 G G G G G G G G G G G G C G G G G G G G
5 chr5_46400490 0 46400490 T T T T T T T T T T T T T T T T G T T T
5 chr5_46400616 0 46400616 C C C C C C C C C G C C C C C C C C C C
5 chr5_46402749 0 46402749 A A A A A A A A A A A C A A A A A A A A
5 chr5_46449038 0 46449038 T T T T T T T T T T G G T T T T T T T T
5 chr5_46476363 0 46476363 G G G G G G G G T T T T G G G G G G G G
5 chr5_46483957 0 46483957 G G G G G G G G G G G G G G C C G G G G
5 chr5_46521158 0 46521158 G G G G G G G G G G G G G G G G T T G G
5 chr5_46532800 0 46532800 C C C C C C C C C G C C C C C C C C C C
5 chr5_46580353 0 46580353 G G G G G G G G G G G G C C G G G G G G
5 chr5_46649370 0 46649370 T T G G G G T T T T T T T T T T T T T T
5 chr5_46656783 0 46656783 T T T T T T T T T T T T G G T T T T T T
5 chr5_46658824 0 46658824 T T T T G T T T T T T T T T T T T T T T
5 chr5_46664476 0 46664476 T T T T T T T T T T T T T T G G T T T T
5 chr5_46685585 0 46685585 C C A A A A C C C C C C C C C C C C C C
5 chr5_46712354 0 46712354 C C A A A A C C C C C C C C C C C C C C
5 chr5_46741288 0 46741288 C C A A A A C C C C C C C C C C C C C C
5 chr5_46745134 0 46745134 T T T T T T T T G G G G T T T T T T T T
5 chr5_46747468 0 46747468 C C C C C C C C C C C C C G C C C C C C
5 chr5_46749681 0 46749681 A A A A A C A A A A A A A A A A A A A A
5 chr5_46750406 0 46750406 A A A C A A A A A A A A A A A A A A A A
5 chr5_46754801 0 46754801 C C C C C C C C C C C C C C C C G G C C
5 chr5_46766637 0 46766637 G G C C C C G G G G G G G G G G G G G G
5 chr5_46863977 0 46863977 C C C C C C C C C G C C C C C C C C C C
5 chr5_46933642 0 46933642 G G G G G G G G C G G G G G G G G G G G
5 chr5_46972818 0 46972818 A A A A A A A A A A A A T T A A A A A A
5 chr5_47048112 0 47048112 G T T T T T T T T T T T T T T T T T T T
5 chr5_47053227 0 47053227 G G G G G G G G G G G G T T T T T T G G
5 chr5_47066124 0 47066124 C C C C C C C C A A A A C C C C C C C C
5 chr5_47067935 0 47067935 T T T T T T T T T T T T T T T T G G T T
5 chr5_47075309 0 47075309 C C C C C C C C A C C C C C C C C C C C
5 chr5_47108130 0 47108130 G G G G G G G G G G G G C G G G G G G G
5 chr5_47113565 0 47113565 G G G G G G G G T T T T G G G G G G G G
5 chr5_47356694 0 47356694 A A A A A A A A A A A A C C C C C C A A
5 chr5_47411416 0 47411416 G G C C C C G G G G G G G G G G G G G G
5 chr5_47421771 0 47421771 G G G G G G G G G T G G G G G G G G G G
5 chr5_47789864 0 47789864 T T T T T T T T A A A A T T T T T T T T
5 chr5_47923305 0 47923305 C C C C C C C C G G G G C C C C C C C C
5 chr5_47940801 0 47940801 C C C C C C C C C C C C A C C C C C C C
5 chr5_47950370 0 47950370 G G G G G G G G G G G G C C G G G G G G
5 chr5_47964652 0 47964652 C G G G G G G G G G G G G G G G G G G G
5 chr5_47979296 0 47979296 T T T T T T T T T T T T T T T T G G T T
5 chr5_47982914 0 47982914 T T T T T T T T A A A A T T T T T T T T
5 chr5_48004867 0 48004867 A A A A A A A A A A A A T T A A A A A A
5 chr5_48028761 0 48028761 A A A A A A A A A A A A A A A A C C A A
5 chr5_48034398 0 48034398 A A A A A A A A A A A A A A C C A A A A
5 chr5_48042522 0 48042522 A A A A A A A A A A A A A A C C A A A A
5 chr5_48046117 0 48046117 A A A A A A A A A A A A A A T T A A A A
5 chr5_48051289 0 48051289 G G C C C C C C C C C C C C C C C C G G
5 chr5_48059589 0 48059589 A A C C C C A A A A A A A A A A A A A A
5 chr5_48066292 0 48066292 G G C C C C G G G G G G G G G G G G G G
5 chr5_48080931 0 48080931 T T T T T T T T T T T T A T T T T T T T
5 chr5_48089716 0 48089716 G G G G G G G G G G G G C C G G G G G G
5 chr5_48091436 0 48091436 C C C C C C C C C C G G C C C C C C C C
5 chr5_48094051 0 48094051 G G G T G G G G G G G G G G G G G G G G
5 chr5_48099504 0 48099504 A A A A A C A A A A A A A A A A A A A A
5 chr5_48134610 0 48134610 T T T T T T T T T T T T T T A A T T T T
5 chr5_48138124 0 48138124 G G G G G G G G G G G G G G G G C C G G
5 chr5_48176764 0 48176764 A C A A A A C C A A A A A A A A A A C C
5 chr5_48202201 0 48202201 T T T T T T T T T T T T T T T T A A T T
5 chr5_48237343 0 48237343 T T G G G G T T T T T T T T T T T T T T
5 chr5_48246291 0 48246291 A A A A A A A A A A A A A A A A A C A A
5 chr5_48263886 0 48263886 T T T T T T T T G G G G T T T T T T T T
5 chr5_48268080 0 48268080 G G G G G G G G G G G G G G T T G G G G
5 chr5_48270687 0 48270687 A A A A A A A A A T A A A A A A A A A A
5 chr5_48296023 0 48296023 C C C C C C C C C C C C C C G G G G C C
5 chr5_48335269 0 48335269 A A A A A A A A A A A A A C A A A A A A
5 chr5_48340769 0 48340769 A A A A A A A A A A C C A A A A A A A A
5 chr5_48359196 0 48359196 C C C C C C C C A A A A A A A A A A C C
5 chr5_48376234 0 48376234 G G G G G G C C G G G G G G G G G G G G
5 chr5_48380416 0 48380416 C C C C C C C C G G C C C C C C C C C C
5 chr5_48390182 0 48390182 C C C C C C C C G G G G C C C C C C C C
5 chr5_48395481 0 48395481 A A A A A A A A C C C C A A A A A A A A
5 chr5_48397463 0 48397463 G G G G G G G G T T G G G G G G G G G G
5 chr5_48401532 0 48401532 G G G G G G G G G G G G G G T T G G G G
5 chr5_48458350 0 48458350 T T T T T T T T T T T T T T G G T T T T
5 chr5_48476163 0 48476163 G G C C C C G G C C C C C C C C C C C C
5 chr5_48481860 0 48481860 A A C C C C A A C C C C C C C C C C A A
5 chr5_48481956 0 48481956 C C C C C C C C C C C C G G G G G G C C
5 chr5_48494275 0 48494275 G G C C C C G G G G G G G G G G G G G G
5 chr5_48498952 0 48498952 G G G G G G G G C C C C G G G G G G G G
5 chr5_48501125 0 48501125 G G G G G G G G G G G G G G G G T T G G
5 chr5_48505075 0 48505075 G G G G G G G G C C C C G G G G G G G G
5 chr5_48527534 0 48527534 G G G G G G G G T T T T G G G G G G G G
5 chr5_48541522 0 48541522 G G G G G G G G C C C C G G G G G G G G
5 chr5_48557980 0 48557980 C C C C C C C C C C C C C C A A C C C C
5 chr5_48570148 0 48570148 T T T T T T T T T T T T T T A A T T T T
5 chr5_48580389 0 48580389 A A A A A A A A C C C C A A A A A A A A
5 chr5_48620103 0 48620103 G G G G G G G G T T T T G G G G G G G G
5 chr5_48667483 0 48667483 T T T T T T T T G T T T T T T T T T T T
5 chr5_48690197 0 48690197 G G G G G G G G G G G G G T G G G G G G
5 chr5_48712336 0 48712336 G G G G G G G G C C C C G G G G G G G G
5 chr5_48717116 0 48717116 A A A A A A A A C C C C A A A A A A A A
5 chr5_48721977 0 48721977 C C C C C C C C C C C C A C C C C C C C
5 chr5_48731261 0 48731261 G G G G G G C C G G G G G G G G G G G G
5 chr5_48792859 0 48792859 A A A A A A A A A A A A A A A A T T A A
5 chr5_48801028 0 48801028 C C C C C C C C G G G G C C C C C C C C
5 chr5_48801837 0 48801837 G G G G G G G G G G G G C G G G G G G G
5 chr5_48853569 0 48853569 T T T T T T T T T T G G T T T T T T T T
5 chr5_48855640 0 48855640 T T T T T T T T T T T T G T T T T T T T
5 chr5_48875762 0 48875762 T T A A A A T T T T T T T T T T T T T T
5 chr5_48879478 0 48879478 T T T T T T T T T T T T T T T T A A T T
5 chr5_48881882 0 48881882 A A C C C C A A A A A A A A A A A A A A
5 chr5_48883420 0 48883420 T T T T T T T T T T A A T T T T T T T T
5 chr5_48884804 0 48884804 G G G G G G G G G G G G G G G G T T G G
5 chr5_49250062 0 49250062 G G T T T T G G T T T T T T T T T T G G
5 chr5_49256378 0 49256378 T T T T T T T T T T G G T T T T T T T T
5 chr5_49257805 0 49257805 A A A A A A A A A A A A A T A A A A A A
5 chr5_49282595 0 49282595 C C C C C C C C A A A A C C C C C C C C
5 chr5_49332486 0 49332486 T T T T T T T T A T T T T T T T T T T T
5 chr5_49344300 0 49344300 T T T T T T T T T T G G T T T T T T T T
5 chr5_49348013 0 49348013 T T T T G T T T T T T T T T T T T T T T
5 chr5_49383374 0 49383374 T T T T T T T T T T T T T T A T T T T T
5 chr5_49384958 0 49384958 C C C C C C C C C C C C C C C C G G C C
5 chr5_49391630 0 49391630 T T T T T T T T T T T T G T T T T T T T
5 chr5_49428804 0 49428804 T T T T T T T T T T T T A T T T T T T T
5 chr5_49431834 0 49431834 G G G G G G G G T T T T G G G G G G G G
5 chr5_49448274 0 49448274 C C C C C C C C C C C C A C C C C C C C
5 chr5_49482848 0 49482848 G G T T T T G G G G G G G G G G G G G G
5 chr5_49510198 0 49510198 C C C C C C C C C C G G C C C C C C C C
5 chr5_49552585 0 49552585 G T T T T T T T T T T T T T T T T T T T
5 chr5_49619467 0 49619467 T T T T G T T T T T T T T T T T T T T T
5 chr5_49657795 0 49657795 C C C C C C C C G G G G C C C C C C C C
5 chr5_49667317 0 49667317 C C C C C C C C C C C C C G C C C C C C
5 chr5_49676568 0 49676568 G G C C C C G G G G G G G G G G G G G G
5 chr5_49693971 0 49693971 T T T T T T T T G G G G T T T T T T T T
5 chr5_49701378 0 49701378 T T T T T T T T T T T T G T T T T T T T
5 chr5_49711350 0 49711350 A A A A A A A A C C C C A A A A A A A A
5 chr5_49728587 0 49728587 G G G G G G G G G G G G C G G G G G G G
5 chr5_49733971 0 49733971 C C C C C C C C C C C C C G C C C C C C
5 chr5_49760843 0 49760843 G G C C C G G G G G G G G G G G G G G G
5 chr5_49771186 0 49771186 C C C C C C C C C C C C C C C C G G C C
5 chr5_49788636 0 49788636 C G C C C C C C C C C C C C C C C C C C
5 chr5_49792880 0 49792880 G G G G G G G G G G G G C G G G G G G G
5 chr5_49800382 0 49800382 C C C C C C C C C C C C C G C C C C C C
5 chr5_49815170 0 49815170 T T T T T T T T T T T T T T G T T T T T
5 chr5_49817011 0 49817011 C C C C C C C C C C C C C C C C G G C C
5 chr5_49839274 0 49839274 A A C C C C C C C C C C C C C C C C A A
5 chr5_49857214 0 49857214 C C C C C C C C A A A A C C C C C C C C
5 chr5_49867827 0 49867827 G G G G G G T T G G G G G G G G G G G G
5 chr5_49873999 0 49873999 C C C C C C C C A C C C C C C C C C C C
5 chr5_49881028 0 49881028 A A C C C C A A C C C C C C C C C C A A
5 chr5_49901428 0 49901428 G G G G G G G G G G G G G G G T G G G G
5 chr5_49907847 0 49907847 C C C C C C C C G G G G C C C C C C C C
5 chr5_49910976 0 49910976 C C C C C C C C G G G G C C C C C C C C
5 chr5_49919950 0 49919950 G G G G G G G G T T T T G G G G G G G G
5 chr5_49942118 0 49942118 A A A A A A A A T T T T A A A A A A A A
5 chr5_49953849 0 49953849 C C C C C C C C A C C C C C C C C C C C
5 chr5_49967589 0 49967589 A A C C C C C C C C C C C C C C C C A A
5 chr5_49972289 0 49972289 C C C C C C C C C C C C C C C C A A C C
5 chr5_49977160 0 49977160 C C C C C C C C C C C C C G C C C C C C
5 chr5_49995953 0 49995953 G G G G G G G G G G G G G G G G C C G G
5 chr5_49999717 0 49999717 G T G G G G G G G G G G G G G G G G T T
5 chr5_50018063 0 50018063 G G G G G G T T G G G G G G G G G G G G
5 chr5_50019024 0 50019024 A A A A A A A A A A A A A A A T A A A A
5 chr5_50031185 0 50031185 T T T T T T G G T T T T T T T T T T T T
5 chr5_50031610 0 50031610 G G G G G G G G G G G G T T G G G G G G
5 chr5_50050082 0 50050082 C G C C C C C C C C C C C C C C C C C C
5 chr5_50062907 0 50062907 A A C C C C A A C C C C C C C C C C A A
5 chr5_50066171 0 50066171 C C A A A C C C C C C C C C C C C C C C
5 chr5_50078955 0 50078955 C C C C C C C C A A A A C C C C C C C C
5 chr5_50084666 0 50084666 A A T T T T A A T T T T T T T T T T A A
5 chr5_50093520 0 50093520 C C C C C C C C C C C C C G C C C C C C
5 chr5_50104782 0 50104782 A A C C C C A A C C C C C C C C C C A A
5 chr5_50134561 0 50134561 A A A A A A A A A A A A C C A A A A A A
5 chr5_50148595 0 50148595 G G G G G G G G G G G G C C C C C C G G
5 chr5_50160194 0 50160194 C C C C C C C C C C C C A A A A A A C C
5 chr5_50179349 0 50179349 A A A A A A A A A C A A A A A A A A A A
5 chr5_50179632 0 50179632 A A A A A A A A C C C C A A A A A A A A
5 chr5_50188320 0 50188320 T T T T T T T T T T T T A T T T T T T T
5 chr5_50250942 0 50250942 G G G G G G G G T T T T G G G G G G G G
5 chr5_50285803 0 50285803 A A A A A A A A A A A A A A A A A C A A
5 chr5_50301220 0 50301220 C C C C C C C C C C C C C C C C G G C C
5 chr5_50357988 0 50357988 C C G G G G C C G G G G G G G G G G C C
5 chr5_50362662 0 50362662 G G G G G G G G G G G T G G G G G G G G
5 chr5_50374618 0 50374618 G G G G G G G G G G G G G G G G C C G G
5 chr5_50378685 0 50378685 C C A A C C C C C C C C C C C C C C C C
5 chr5_50382990 0 50382990 G G G G G G G G T T T T G G G G G G G G
5 chr5_50392244 0 50392244 G G G G C C G G G G G G G G G G G G G G
5 chr5_50397939 0 50397939 T T T T A A T T T T T T T T T T T T T T
5 chr5_50410278 0 50410278 C C A A C C C C C C C C C C C C C C C C
5 chr5_50412818 0 50412818 G G G G G G G G G G G G G G G G C C G G
5 chr5_50421204 0 50421204 T T T T T T T T T T T T G G G G G G T T
5 chr5_50428403 0 50428403 T T T T T T T T T T T T T T A T T T T T
5 chr5_50432823 0 50432823 C C C C C C C C C C C C G G C C C C C C
5 chr5_50436514 0 50436514 G T G G G G G G G G G G G G G G G T G G
5 chr5_50439654 0 50439654 G G G G G G G G G G G G G G T T G G G G
5 chr5_50444027 0 50444027 T T T T T T T T G G G G T T T T T T T T
5 chr5_50450657 0 50450657 G G G G G G G G C C C C G G G G G G G G
5 chr5_50459970 0 50459970 G G T T T T G G T T T T T T T T T T G G
5 chr5_50466979 0 50466979 C C C C C C C C C C C C C C A A C C C C
5 chr5_50489060 0 50489060 G G T T T T G G T T T T T T T T T T G G
5 chr5_50565790 0 50565790 A A A A A A A A A A T T A A A A A A A A
5 chr5_50594332 0 50594332 G T T T T T T T T T T T T T T T T T T T
5 chr5_50595364 0 50595364 A T T T T T T T T T T T T T T T T T T T
5 chr5_50613015 0 50613015 G G G G G G G G G G G G T T G G G G G G
5 chr5_50654697 0 50654697 A C C C C C C C C C C C C C C C C C C C
5 chr5_50661025 0 50661025 C C C C C C C C C C C C C C C C A A C C
5 chr5_50667333 0 50667333 T T T T T T T T T T T T T T G T T T T T
5 chr5_50671255 0 50671255 G G T T T T G G G G G G G G G G G G G G
5 chr5_50692945 0 50692945 G G G G G G G G G G G G C C G G G G G G
5 chr5_50711656 0 50711656 A A C C A A A A A A A A A A A A A A A A
5 chr5_50747320 0 50747320 T T T T A T T T T T T T T T T T T T T T
5 chr5_50748092 0 50748092 C C C C A C C C C C C C C C C C C C C C
5 chr5_50748640 0 50748640 G G G G G G G G T T T T T T T T T T G G
5 chr5_50755842 0 50755842 A C C C C C A A C C C C C C C C C C C C
5 chr5_50757148 0 50757148 G G G G G G G G T T T T T T T T T T G G
5 chr5_50788327 0 50788327 G G G G G G G G G G G G G G G G C G G G
5 chr5_50807295 0 50807295 G G G G G G G G G G G G G G G G G T G G
5 chr5_50812249 0 50812249 G G G G G G G G C C C C G G G G G G G G
5 chr5_50860144 0 50860144 C C G G C C C C C C C C C C C C C C C C
5 chr5_50862574 0 50862574 A A A A A A A A C C C C A A A A A A A A
5 chr5_50871130 0 50871130 C C C C C C C C C C C C C C A A C C C C
5 chr5_50902580 0 50902580 C G G G G G G G G G G G G G G G G G G G
5 chr5_50904229 0 50904229 G G G G G G G G G G G G C C G G G G G G
5 chr5_50920520 0 50920520 G G G G G G G G G G G G G G G G T T G G
5 chr5_50928103 0 50928103 A A A A A A A A A A A A C C A A A A A A
5 chr5_50959919 0 50959919 A A A A A A A A A A A A A A T T A A A A
5 chr5_50983387 0 50983387 G G G G G T G G G G G G G G G G G G G G
5 chr5_51000970 0 51000970 A A A A A A A A A A A A A A A A C C A A
5 chr5_51004688 0 51004688 T T T T T T T T T T T T G T T T T T T T
5 chr5_51009893 0 51009893 G G G G C C G G G G G G G G G G G G G G
5 chr5_51021414 0 51021414 C C C C C C A A C C C C C C C C C C C C
5 chr5_51024792 0 51024792 T T T T T T T T T T T T T T T T G T T T
5 chr5_51030072 0 51030072 T T T T T T A A T T T T T T T T T T T T
5 chr5_51046420 0 51046420 G G G G G G G G G G G G G G G T G G G G
5 chr5_51051987 0 51051987 G G G G G G G G T T T T G G G G G G G G
5 chr5_51058704 0 51058704 C C G G C C C C C C C C C C C C C C C C
5 chr5_51059333 0 51059333 C C C C C C C C G G G G C C C C C C C C
5 chr5_51059726 0 51059726 A A A A A A A A A A A A A A A A C C A A
5 chr5_51072443 0 51072443 G G G G G G G G T T T T G G G G G G G G
5 chr5_51074953 0 51074953 C C C C C C C C C G C C C C C C C C C C
5 chr5_51155905 0 51155905 G G G G G G G G G G G G G G G G C G G G
5 chr5_51205136 0 51205136 C C C C C C C C A C C C C C C C C C C C
5 chr5_51207936 0 51207936 T T T T T T T T T T T T G T T T T T T T
5 chr5_51254959 0 51254959 G G G G G G G G G G G G G G G G G T G G
5 chr5_51286486 0 51286486 G G G G C G G G G G G G G G G G G G G G
5 chr5_51319391 0 51319391 A A A A A A A A C C C C A A A A A A A A
5 chr5_51343311 0 51343311 A T A A A A T T A A A A A A A A A A A A
5 chr5_51371002 0 51371002 A A A A A A A A A A A A A A A A A T A A
5 chr5_51375139 0 51375139 G G G G G G G G T T T T G G G G G G G G
5 chr5_51390357 0 51390357 C C C C C C C C C C C C C G C C C C C C
5 chr5_51405952 0 51405952 T T T T T T T T A A A A T T T T T T T T
5 chr5_51410799 0 51410799 C C G G G G C C G G G G G G G G G G C C
5 chr5_51413952 0 51413952 C C C C C C C C G G G G C C C C C C C C
5 chr5_51414623 0 51414623 C C A C C C C C C C C C C C C C C C C C
5 chr5_51423499 0 51423499 T T T T T T T T T T T T T T T T G G T T
5 chr5_51423790 0 51423790 G G G G G G G G C C C C G G G G G G G G
5 chr5_51442544 0 51442544 G G G G G G G G G G G T G G G G G G G G
5 chr5_51444415 0 51444415 G G G G G G G G T T T T G G G G G G G G
5 chr5_51468192 0 51468192 A A A A A A A A A C A A A A A A A A A A
5 chr5_51480906 0 51480906 A A A A A A A A A A A A A C A A A A A A
5 chr5_51485178 0 51485178 C C C C C C C C C G C C C C C C C C C C
5 chr5_51507475 0 51507475 C C C C C C C C C C C C C C C C C G C C
5 chr5_51532565 0 51532565 C C C C C C C C G G G G C C C C C C C C
5 chr5_51532744 0 51532744 C C C C A C C C C C C C C C C C C C C C
5 chr5_51540141 0 51540141 G G G G C G G G G G G G G G G G G G G G
5 chr5_51570030 0 51570030 C C C C C C C C C C A A C C C C C C C C
5 chr5_51588656 0 51588656 A A A A A A A A A A A A A A A A C C A A
5 chr5_51636969 0 51636969 G G G G G G G G T T T T G G G G G G G G
5 chr5_51658237 0 51658237 A A A A A A A A A C A A A A A A A A A A
5 chr5_51664120 0 51664120 T T G G T T T T T T T T T T T T T T T T
5 chr5_51676864 0 51676864 C C A A A A C C A A A A A A A A A A C C
5 chr5_51679837 0 51679837 G G G G G G C C G G G G G G G G G G G G
5 chr5_51705877 0 51705877 A A A A A A A A A A A A A C A A A A A A
5 chr5_51705986 0 51705986 A A A A A A A A A A A A A A T T A A A A
5 chr5_51767615 0 51767615 A A A A A A A A T T T T A A A A A A A A
5 chr5_51774786 0 51774786 C C C C C G C C C C C C C C C C C C C C
5 chr5_51795802 0 51795802 T T T T T T T T T T T T G T T T T T T T
5 chr5_51818084 0 51818084 G G G G G T G G G G G G G G G G G G G G
5 chr5_51839137 0 51839137 C C C C C C C C C C C C C C C G C C C C
5 chr5_51843727 0 51843727 C G G G G G G G G G G G G G G G G G G G
5 chr5_51844081 0 51844081 C C C C G G C C C C C C C C C C C C C C
5 chr5_51859492 0 51859492 G G G G G G G G G G G G G G G G G T G G
5 chr5_51881658 0 51881658 C C C C C C C C C C C C C C A A C C C C
5 chr5_51884252 0 51884252 G G G G G G G G G G G G G G T T G G G G
5 chr5_51895365 0 51895365 G G G G G G G G C C C C G G G G G G G G
5 chr5_51899343 0 51899343 C C C C C C C C C C C C A C C C C C C C
5 chr5_51902492 0 51902492 C C C C C C C C C C A A C C C C C C C C
5 chr5_51905145 0 51905145 C C C C C C G G C C C C C C C C C C C C
5 chr5_51921166 0 51921166 G G G G G G G G C G G G G G G G G G G G
5 chr5_51954639 0 51954639 A C C C C C C C C C C C C C C C C C C C
5 chr5_51981451 0 51981451 C C C C C C A A C C C C C C C C C C C C
5 chr5_51986311 0 51986311 G G G G G G G G C C C C G G G G G G G G
5 chr5_52007124 0 52007124 A A C C C C A A A A A A A A A A A A A A
5 chr5_52029541 0 52029541 C C C C C C C C C G C C C C C C C C C C
5 chr5_52046196 0 52046196 T T T T T T T T G T T T T T T T T T T T
5 chr5_52047881 0 52047881 A A A A A C A A A A A A A A A A A A A A
5 chr5_52067595 0 52067595 C C C C C C C C A A A A C C C C C C C C
5 chr5_52071037 0 52071037 G G G G G G G G T T T T G G G G G G G G
5 chr5_52086894 0 52086894 C G G G G G G G G G G G G G G G G G G G
5 chr5_52100444 0 52100444 G T G G G G G G G G G G G G G G G G G G
5 chr5_52116391 0 52116391 A A A T A A A A A A A A A A A A A A A A
5 chr5_52128152 0 52128152 A A A A A A A A A A A A A A A A T T A A
5 chr5_52132530 0 52132530 A A C C A A A A A A A A A A A A A A A A
5 chr5_52133117 0 52133117 G G C G G G G G G G G G G G G G G G G G
5 chr5_52138769 0 52138769 T T G G G G T T G G G G G G G G G G T T
5 chr5_52152688 0 52152688 C C G G C G C C C C C C C C C C C C C C
5 chr5_52159101 0 52159101 C C C C C C C C C C C C C C C C A A C C
5 chr5_52177803 0 52177803 A A A A A A A A C C C C A A A A A A A A
5 chr5_52202436 0 52202436 A A A A A A A A A A A A A A C C A A A A
5 chr5_52217574 0 52217574 T T T T T T T T T T T T G G T T T T T T
5 chr5_52252279 0 52252279 G G G G G G C C G G G G G G G G G G G G
5 chr5_52256485 0 52256485 A A A A A A C C A A A A A A A A A A A A
5 chr5_52269091 0 52269091 T T T T T T T T T T T T T T A A T T T T
5 chr5_52269247 0 52269247 T T T T T T T T T T T T T T G G T T T T
5 chr5_52274547 0 52274547 C C C C C C C C G G G G C C C C C C C C
5 chr5_52287433 0 52287433 C C C C C C C C A A A A C C C C C C C C
5 chr5_52327809 0 52327809 C C C C C C C C A A A A C C C C C C C C
5 chr5_52367054 0 52367054 T T T T T T G G T T T T T T T T T T T T
5 chr5_52367786 0 52367786 G G G G G G G G G G G G C C G G G G G G
5 chr5_52400518 0 52400518 T T T T T T T T G G G G T T T T T T T T
5 chr5_52434945 0 52434945 C C A A C C C C C C C C C C C C C C C C
5 chr5_52443599 0 52443599 C C A A A A C C A A A A A A A A A A C C
5 chr5_52445290 0 52445290 G G G G C C G G G G G G G G G G G G G G
5 chr5_52463866 0 52463866 T T T T T T T T A A A A T T T T T T T T
5 chr5_52468070 0 52468070 T T G G G G T T T T T T T T T T T T T T
5 chr5_52482239 0 52482239 A A A A A A A A T T T T A A A A A A A A
5 chr5_52483046 0 52483046 C C C C C C C C A A A A C C C C C C C C
5 chr5_52484098 0 52484098 C C C C G G C C C C C C C C C C C C C C
5 chr5_52507248 0 52507248 A A A A A A A A A A A A A C A A A A A A
5 chr5_52511886 0 52511886 G G G G G T G G G G G G G G G G G G G G
5 chr5_52553432 0 52553432 G G C C C C G G G G G G G G G G G G G G
5 chr5_52556555 0 52556555 T T T T T T T T T T T T G G G G G G T T
5 chr5_52562542 0 52562542 T T T T T T T T T T A T T T T T T T T T
5 chr5_52563388 0 52563388 C C C C C C A A C C C C C C C C C C C C
5 chr5_52567771 0 52567771 T T T T T T T T T T T T T T A A T T T T
5 chr5_52577037 0 52577037 G G G G G G G G C C C C G G G G G G G G
5 chr5_52577406 0 52577406 A A C C A A A A A A A A A A A A A A A A
5 chr5_52588812 0 52588812 C C C C C C C C C C C C C C C C A C C C
5 chr5_52598382 0 52598382 G G G G G G G G G G G G G G C G G G G G
5 chr5_52601390 0 52601390 G G G G G G G G G G G G G G G T G G G G
5 chr5_52626653 0 52626653 G G G G G G G G C C C C G G G G G G G G
5 chr5_52672230 0 52672230 A A A A A A A A A A A A A A A A C C A A
5 chr5_52673893 0 52673893 G G G G G G G G G G G G C G G G G G G G
5 chr5_52674388 0 52674388 C G G G G G G G G G G G G G G G G G G G
5 chr5_52724672 0 52724672 A A A A A C A A A A A A A A A A A A A A
5 chr5_52730932 0 52730932 G G G G G G G G G G G G G G G G C C G G
5 chr5_52765038 0 52765038 A A A A A A A A A A A A A A A A C C A A
5 chr5_52787312 0 52787312 A A A A A A A A A A A C A A A A A A A A
5 chr5_52793345 0 52793345 C C G G G G C C C C C C C C C C C C C C
5 chr5_52794816 0 52794816 A A A A A A A A A A A A A C A A A A A A
5 chr5_52796874 0 52796874 C C C C C C C C C C C C A C C C C C C C
5 chr5_52813754 0 52813754 G G C C C C G G G G G G G G G G G G G G
5 chr5_52836915 0 52836915 C C C C C C C C C C C C C C C C A A C C
5 chr5_52888937 0 52888937 T T A A A T T T T T T T T T T T T T T T
5 chr5_52890191 0 52890191 G G G G G T G G G G G G G G G G G G G G
5 chr5_52898045 0 52898045 C C C C C C C C C C C C C C C C G G C C
5 chr5_52909798 0 52909798 T T T T G T T T T T T T T T T T T T T T
5 chr5_52953400 0 52953400 A T A A A A A A A A A A A A A A A A A A
5 chr5_52970162 0 52970162 T T T T T T T T A A A A T T T T T T T T
5 chr5_53002275 0 53002275 A A A A A A A A A A A C A A A A A A A A
5 chr5_53007444 0 53007444 G G G G G G G G G G C G G G G G G G G G
5 chr5_53032982 0 53032982 T T T T T T T T T T T T G G T T T T T T
5 chr5_53041530 0 53041530 T T T T T T T T G G G G T T T T T T T T
5 chr5_53050312 0 53050312 C C C C C C C C A A A A C C C C C C C C
5 chr5_53074885 0 53074885 G G G G G G G G G G G G C C C C C C G G
5 chr5_53077862 0 53077862 A C C C C C A A C C C C A A A A A A C C
5 chr5_53107648 0 53107648 A A A A A A A A A A A A A A A A C C A A
5 chr5_53110973 0 53110973 G G G G G G G G G G C G G G G G G G G G
5 chr5_53129332 0 53129332 G G G G G G G G G G G G G G C G G G G G
5 chr5_53144842 0 53144842 G G G G G G G G G G G G G G G G T T G G
5 chr5_53147820 0 53147820 T T T T T T T T T T T T T T T T G G T T
5 chr5_53179683 0 53179683 A A A A A A A A T T T T A A A A A A A A
5 chr5_53190907 0 53190907 T T T T T T T T G G G G T T T T T T T T
5 chr5_53201832 0 53201832 G G G G C C G G G G G G G G G G G G G G
5 chr5_53210023 0 53210023 G G G G G G G G T T T T G G G G G G G G
5 chr5_53215709 0 53215709 T T T T T T T T T T T T T T T T G G T T
5 chr5_53244510 0 53244510 C C C C C C C C C C A C C C C C C C C C
5 chr5_53270897 0 53270897 C C C C C C C C C C C C C C G G C C C C
5 chr5_53275564 0 53275564 A A A T A A A A A A A A A A A A A A A A
5 chr5_53297215 0 53297215 T T T T T T T T G G G G T T T T T T T T
5 chr5_53306076 0 53306076 C C C C A A C C C C C C C C C C C C C C
5 chr5_53328835 0 53328835 A A A A A A A A A A A A A A A A T T A A
5 chr5_53333284 0 53333284 G G G G G G G G G G G T G G G G G G G G
5 chr5_53341520 0 53341520 T T G G G G T T T T T T T T T T T T T T
5 chr5_53351042 0 53351042 C C C C C C C C C C C C C G C C C C C C
5 chr5_53355608 0 53355608 A A A A A A A A C C A A A A A A A A A A
5 chr5_53363228 0 53363228 C C G G C C C C C C C C C C C C C C C C
5 chr5_53375104 0 53375104 G G G G G G G G T T T T G G G G G G G G
5 chr5_53378550 0 53378550 C C C C C C C C A A A A C C C C C C C C
5 chr5_53383002 0 53383002 C C C C C C G G C C C C C C C C C C C C
5 chr5_53384757 0 53384757 A C C C C C C C C C C C C C C C C C C C
5 chr5_53409610 0 53409610 A A A A A A A A C C C C A A A A A A A A
5 chr5_53409747 0 53409747 A A A A A A A A A A A A C C C C C C A A
5 chr5_53419994 0 53419994 C C C C C C C C C C C C C G C C C C C C
5 chr5_53446178 0 53446178 A A A A A A A A T T T T A A A A A A A A
5 chr5_53456136 0 53456136 T T T T A T T T T T T T T T T T T T T T
5 chr5_53466420 0 53466420 T T T T T T T T G G G G T T T T T T T T
5 chr5_53469570 0 53469570 A A A A A A A A A A A A A A C C A A A A
5 chr5_53476024 0 53476024 C C C C C C C C C C C C C C C C G G C C
5 chr5_53481964 0 53481964 C C C C C G C C C C C C C C C C C C C C
5 chr5_53484229 0 53484229 C C C C C C C C C C C C G G C C C C C C
5 chr5_53493720 0 53493720 G G G G G G G G G G G G G G C C G G G G
5 chr5_53502105 0 53502105 G G G G G G G G G G G G G G G T G G G G
5 chr5_53507397 0 53507397 T T T T T T T T G G G G T T T T T T T T
5 chr5_53513049 0 53513049 G G T T T T G G T T T T T T T T T T G G
5 chr5_53539954 0 53539954 T T T T T T T T T T A T T T T T T T T T
5 chr5_53547505 0 53547505 C C C C C C C C C C C G C C C C C C C C
5 chr5_53573182 0 53573182 A A A A A A A A T T T T A A A A A A A A
5 chr5_53594263 0 53594263 G G G G G G G G T T T T G G G G G G G G
5 chr5_53608450 0 53608450 G G G G G G G G C C C G G G G G G G G G
5 chr5_53630427 0 53630427 A A A A A A A A A A T T A A A A A A A A
5 chr5_53634274 0 53634274 A A A A A A A A T T T T A A A A A A A A
5 chr5_53645755 0 53645755 A A A C A A A A A A A A A A A A A A A A
5 chr5_53654129 0 53654129 C C C C C C C C C C C C C G C C C C C C
5 chr5_53666619 0 53666619 G G G G G G T T G G G G G G G G G G G G
5 chr5_53695279 0 53695279 A C A A A A A A A A A A A A A A A A A A
5 chr5_53701562 0 53701562 G G G G G G G G G G G G G T G G G G G G
5 chr5_53716953 0 53716953 T T T T T T T T T T A A T T T T T T T T
5 chr5_53726417 0 53726417 C C A C C C C C C C C C C C C C C C C C
5 chr5_53728811 0 53728811 A A A A A A A A A A A A T T T T T T A A
5 chr5_53729809 0 53729809 G G C C C C G G C C C C C C C C C C G G
5 chr5_53737632 0 53737632 A A A A A A A A A A A A C C A A A A A A
5 chr5_53743133 0 53743133 T T T T T T T T T T T T G G T T T T T T
5 chr5_53752063 0 53752063 C C C C C C C C G G G G C C C C C C C C
5 chr5_53775113 0 53775113 G G G G G G G G T T T T G G G G G G G G
5 chr5_53776833 0 53776833 C C C C C C C C C C C C C C A A C C C C
5 chr5_53801512 0 53801512 C C C C C C C C C C C C C C C C C G C C
5 chr5_53879604 0 53879604 A A A A A A A A A A A A A A A C A A A A
5 chr5_53941829 0 53941829 G T T T T T T T T T T T T T T T T T T T
5 chr5_53942089 0 53942089 C C G G G G C C C C C C C C C C C C C C
5 chr5_53978574 0 53978574 G G G G G G G G G G G G G G T T G G G G
5 chr5_54007695 0 54007695 G G G G C G G G G G G G G G G G G G G G
5 chr5_54010917 0 54010917 G G G G G G G G G G G G G G G G G T G G
5 chr5_54026143 0 54026143 C C C C C C C C C C C C A C C C C C C C
5 chr5_54067167 0 54067167 A A A A A A A A A A A A T T A A A A A A
5 chr5_54070639 0 54070639 A A A A A A A A C C C C A A A A A A A A
5 chr5_54073318 0 54073318 G G G G G G G G G G G G G G T T G G G G
5 chr5_54096202 0 54096202 T T T T T T G G T T T T T T T T T T T T
5 chr5_54107663 0 54107663 T T T T T T T T G G G G T T T T T T T T
5 chr5_54143425 0 54143425 A A A A A A A A A A A A A C A A A A A A
5 chr5_54225328 0 54225328 C C C C C C C C C C C C C G C C C C C C
5 chr5_54279676 0 54279676 C C C C C C C C G G G G C C C C C C C C
5 chr5_54302659 0 54302659 G G G G G G G G C C C C G G G G G G G G
5 chr5_54329512 0 54329512 C C C G C C C C C C C C C C C C C C C C
5 chr5_54336756 0 54336756 C C C C C C C C C C C C C C A A C C C C
5 chr5_54339212 0 54339212 C C G G G G C C G G G G G G G G G G C C
5 chr5_54366827 0 54366827 A A A A C C A A A A A A A A A A A A A A
5 chr5_54376839 0 54376839 T T T T T T T T T T T T T T G G T T T T
5 chr5_54387623 0 54387623 A A A A A A A A C C C C A A A A A A A A
5 chr5_54390910 0 54390910 T T T T T T T T A A A A T T T T T T T T
5 chr5_54410868 0 54410868 C C C C G G C C C C C C C C C C C C C C
5 chr5_54417747 0 54417747 G G G G G G G G C C C C G G G G G G G G
5 chr5_54440105 0 54440105 G G G G G T G G G G G G G G G G G G G G
5 chr5_54447353 0 54447353 T T T T T T T T A A A A T T T T T T T T
5 chr5_54451672 0 54451672 C C C C C C C C A A A A C C C C C C C C
5 chr5_54452428 0 54452428 G T G G G G G G G G G G G G G G G G G G
5 chr5_54473226 0 54473226 T T G G T T T T T T T T T T T T T T T T
5 chr5_54477634 0 54477634 C C C C C G C C C C C C C C C C C C C C
5 chr5_54480193 0 54480193 G G G G G T G G G G G G G G G G G G G G
5 chr5_54498488 0 54498488 C C C G C C C C C C C C C C C C C C C C
5 chr5_54500419 0 54500419 C C C C C C C C C C C C A A A A A A C C
5 chr5_54501500 0 54501500 C C G G G G C C G G G G G G G G G G C C
5 chr5_54508871 0 54508871 A A A A A C A A A A A A A A A A A A A A
5 chr5_54508958 0 54508958 C G G G G G G G G G G G G G G G G G G G
5 chr5_54520071 0 54520071 T T T T T T T T T T T T T T T T G T T T
5 chr5_54537830 0 54537830 C C G G C C C C C C C C G G G G G G C C
5 chr5_54564062 0 54564062 G G C C C C G G C C C C C C C C C C G G
5 chr5_54566869 0 54566869 A A A A A A A A A C A A A A A A A A A A
5 chr5_54580803 0 54580803 G G G G G G G G G G G T G G G G G G G G
5 chr5_54586830 0 54586830 A A A A A A A A A A A A A A C C A A A A
5 chr5_54592394 0 54592394 A A A A A A A A A A A A A A A A C C A A
5 chr5_54601655 0 54601655 G G G G G G G G G G G G G G C C G G G G
5 chr5_54602659 0 54602659 A A A A A A A A T T T T A A A A A A A A
5 chr5_54608679 0 54608679 C C C C C C C C C G C C C C C C C C C C
5 chr5_54613839 0 54613839 G T G G G G G G G G G G G G G G G G G G
5 chr5_54623634 0 54623634 A A A A A A A A C C C C A A A A A A A A
5 chr5_54639204 0 54639204 A A A T A A A A A A A A A A A A A A A A
5 chr5_54652075 0 54652075 A A A A A A A A A A A A A T A A A A A A
5 chr5_54659393 0 54659393 C C C C C C C C A A A A C C C C C C C C
5 chr5_54674426 0 54674426 G G G G C G G G G G G G G G G G G G G G
5 chr5_54674951 0 54674951 T T T T T T T T T T T T T T G G T T T T
5 chr5_54693081 0 54693081 T T T T T T T T G G G G T T T T T T T T
5 chr5_54712139 0 54712139 G G G G G G G G C C C C G G G G G G G G
5 chr5_54726950 0 54726950 G G G G G G G G G T G G G G G G G G G G
5 chr5_54742975 0 54742975 C C C C C C C C C C C C C C C C C G C C
5 chr5_54750180 0 54750180 A A C C A A A A A A A A A A A A A A A A
5 chr5_54772774 0 54772774 A A A A A A A A C C C C A A A A A A A A
5 chr5_54850998 0 54850998 G G G G G T G G G G G G G G G G G G G G
5 chr5_54851794 0 54851794 G G G G G G G G G G G G C G G G G G G G
5 chr5_54863368 0 54863368 C C C C C C C C A A A A C C C C C C C C
5 chr5_54872948 0 54872948 C C C C C C G G C C C C C C C C C C C C
5 chr5_54895527 0 54895527 G G G G G G G G G G G G T T G G G G G G
5 chr5_54909519 0 54909519 G G G G G G G G G G C C G G G G G G G G
5 chr5_54932089 0 54932089 A A A A A C A A A A A A A A A A A A A A
5 chr5_54940948 0 54940948 T T T T T T T T T T T T G T T T T T T T
5 chr5_54948278 0 54948278 C C C C C C C C G G G G C C C C C C C C
5 chr5_54995990 0 54995990 T T G G G G T T T T T T T T T T T T T T
5 chr5_55003410 0 55003410 A A A A A A A A A A A A A C A A A A A A
5 chr5_55010429 0 55010429 T T T T T T T T T T T T G G G G T T T T
5 chr5_55040631 0 55040631 A A A T T T A A A A A A A A A A A A A A
5 chr5_55046700 0 55046700 A A A A A A A A A A A A A A T T A A A A
5 chr5_55047897 0 55047897 G G G G G G C C G G G G G G G G G G G G
5 chr5_55062364 0 55062364 T T T T T T T T T T T T G G T T G G T T
5 chr5_55099322 0 55099322 G G G T G G G G G G G G G G G G G G G G
5 chr5_55108178 0 55108178 C C C C C C G G C C C C C C C C C C C C
5 chr5_55109683 0 55109683 C C C C C C C C G G G G C C C C C C C C
5 chr5_55117275 0 55117275 C C C C C C C C C C C C C C A A C C C C
5 chr5_55142584 0 55142584 T T A T T T T T T T T T T T T T T T T T
5 chr5_55169686 0 55169686 T T G T T T T T T T T T T T T T T T T T
5 chr5_55199942 0 55199942 A A A A A A A A A A A A A C A A A A A A
5 chr5_55231384 0 55231384 T T T T T T T T T T T T G T T T T T T T
5 chr5_55234404 0 55234404 G G G T G G G G G G G G G G G G G G G G
5 chr5_55235022 0 55235022 G G G T G T G G G G G G G G G G G G G G
5 chr5_55253032 0 55253032 G G G G G G G G G G G G G G G G C C G G
5 chr5_55256563 0 55256563 A A A A A A A A A A A A A C C C A A A A
5 chr5_55268487 0 55268487 C C C C C C C C G G G G C C C C C C C C
5 chr5_55271791 0 55271791 C C C C C C C C C C C C A C C C C C C C
5 chr5_55275171 0 55275171 A A A A A A A A A A T T A A A A A A A A
5 chr5_55275472 0 55275472 A A A A A A A A C C C C A A A A A A A A
5 chr5_55294109 0 55294109 C C A C C C C C C C C C C C C C C C C C
5 chr5_55316659 0 55316659 T T T T T T T T A T T T T T T T T T T T
5 chr5_55328580 0 55328580 G G G G G G G G T T T T G G G G G G G G
5 chr5_55330328 0 55330328 T T T T T T T T T T T T G T T T T T T T
5 chr5_55337375 0 55337375 C C C C C C C C C C C C C C C C A C C C
5 chr5_55349774 0 55349774 T T T T T T T T T T T T T T T T A A T T
5 chr5_55367999 0 55367999 G G T T T T G G T T T T T T T T T T G G
5 chr5_55372642 0 55372642 A A A A A C A A A A A A A A A A A A A A
5 chr5_55374929 0 55374929 C C C C G G C C C C C C C C C C C C C C
5 chr5_55410159 0 55410159 C C C C C C C C C C C C A C C C C C C C
5 chr5_55420217 0 55420217 A C C C C C C C C C C C C C C C C C A A
5 chr5_55450468 0 55450468 A A A A A A A A A A A A A A A A T T A A
5 chr5_55461199 0 55461199 A A A A A A A A T T T T A A A A A A A A
5 chr5_55500952 0 55500952 C C C C C C C C C C C C C C C C C G C C
5 chr5_55506437 0 55506437 G G G G G G G G G G G G T T G G G G G G
5 chr5_55512278 0 55512278 C C C C C C C C C C C C A A C C C C C C
5 chr5_55518163 0 55518163 C C C C C C C C C G C C C C C C C C C C
5 chr5_55519429 0 55519429 A A A A A A A A A A A A A C A A A A A A
5 chr5_55527417 0 55527417 A A A A A A A A A A A A T T T T T T A A
5 chr5_55535942 0 55535942 G G G G G G G G T T T T T T T T T T G G
5 chr5_55536554 0 55536554 C C C C C C C C C C A C C C C C C C C C
5 chr5_55568996 0 55568996 T T T T T T T T T T G T T T T T T T T T
5 chr5_55589126 0 55589126 G G G G G G G G G G G T G G G G G G G G
5 chr5_55590283 0 55590283 G G G G G G G G G G G G G G C C G G G G
5 chr5_55591573 0 55591573 T T T T T T T T G G G G T T T T T T T T
5 chr5_55613122 0 55613122 T T T T T T T T T T T T T T T T G T T T
5 chr5_55614484 0 55614484 C C C C C C C C C C C G C C C C C C C C
5 chr5_55620092 0 55620092 C C A C C C C C C C C C C C C C C C C C
5 chr5_55625581 0 55625581 C C A C C C C C C C C C C C C C C C C C
5 chr5_55649141 0 55649141 T T T T T T T T G G G G T T T T T T T T
5 chr5_55662569 0 55662569 G G G G T T G G G G G G G G G G G G G G
5 chr5_55682383 0 55682383 T T G T T T T T T T T T T T T T T T T T
5 chr5_55717343 0 55717343 T T T T T T A A T T T T T T T T T T T T
5 chr5_55733432 0 55733432 C C C G C C C C C C C C C C C C C C C C
5 chr5_55736539 0 55736539 A A A A A A A A A C C C A A A A A A A A
5 chr5_55736675 0 55736675 G G G G C C G G G G G G G G G G G G G G
5 chr5_55764028 0 55764028 C G G G G G C C G G G G G G G G G G C C
5 chr5_55780684 0 55780684 C C C C C C C C C C C C A C C C C C C C
5 chr5_55782840 0 55782840 G G C C C C G G G G G G G G G G G G G G
5 chr5_55804857 0 55804857 A A T T A A A A A A A A A A A A A A A A
5 chr5_55809648 0 55809648 G G G G G G G G T T T T G G G G G G G G
5 chr5_55848706 0 55848706 G G G G G G G G G G C G G G G G G G G G
5 chr5_55850891 0 55850891 A A A A A A A A A A A A C C A A A A A A
5 chr5_55921429 0 55921429 C C C C C C C C G G G G C C C C C C C C
5 chr5_55944223 0 55944223 T T T T T T T T G G G G T T T T T T T T
5 chr5_55951547 0 55951547 A A A A A A A A A A A A A A A A C C A A
5 chr5_55981572 0 55981572 A A A A A A A A A A A A A A A A C C A A
5 chr5_55981671 0 55981671 T T T T T T T T A A A A T T T T T T T T
5 chr5_56006072 0 56006072 G T G G G G T T G G G G G G G G G G G G
5 chr5_56020969 0 56020969 C C C C C C C C C C C C C G C C C C C C
5 chr5_56032713 0 56032713 T T T T G G T T T T T T T T T T T T T T
5 chr5_56077644 0 56077644 C C C C C C G G C C C C C C C C C C C C
5 chr5_56095349 0 56095349 G G G G G G G G T T T T G G G G G G G G
5 chr5_56106809 0 56106809 A A C C A A A A A A A A A A A A A A A A
5 chr5_56123980 0 56123980 G G G G G G G G C C C C G G G G G G G G
5 chr5_56124061 0 56124061 A A A A A A A A T T T T A A A A A A A A
5 chr5_56125060 0 56125060 T T T T T T T T T T T T A T T T T T T T
5 chr5_56129505 0 56129505 C C G G C C C C C C C C C C C C C C C C
5 chr5_56129996 0 56129996 G G G G C G G G G G G G G G G G G G G G
5 chr5_56171499 0 56171499 T T T T G T T T T T T T T T T T T T T T
5 chr5_56189495 0 56189495 T T T T T T T T T T T T T T T T A T T T
5 chr5_56223912 0 56223912 G G G G G G G G G G G T G G G G G G G G
5 chr5_56224429 0 56224429 G G G G G G G G C C C C G G G G G G G G
5 chr5_56224962 0 56224962 G G G G G G G G G G G G G G G G G T G G
5 chr5_56226703 0 56226703 G G G G G G G G G G G G G G G G G T G G
5 chr5_56256063 0 56256063 T T T T T T T T G G G G T T T T T T T T
5 chr5_56284767 0 56284767 G T G G G G G G G G G G G G G G G G G G
5 chr5_56285707 0 56285707 T T T T T T T T G G G G T T T T T T T T
5 chr5_56299526 0 56299526 T T T T T T A A T T T T T T T T T T T T
5 chr5_56306438 0 56306438 G T G G G G G G G G G G G G G G G G G G
5 chr5_56306531 0 56306531 T T T T T T T T A T T T T T T T T T T T
5 chr5_56316043 0 56316043 C C C C C C C C G G G G C C C C C C C C
5 chr5_56322594 0 56322594 C C C G C C C C C C C C C C C C C C C C
5 chr5_56329252 0 56329252 G G G G G G G G G G G G G G T T G G G G
5 chr5_56347327 0 56347327 G G C G C G G G G G G G G G G G G G G G
5 chr5_56357659 0 56357659 G G G G G G G G G G G G G G T T G G G G
5 chr5_56362092 0 56362092 T T T T T T G G T T T T T T T T T T T T
5 chr5_56371818 0 56371818 G G T T T T G G G G G G G G G G G G G G
5 chr5_56389976 0 56389976 A A A A A A A A A A C C A A A A A A A A
5 chr5_56392831 0 56392831 G G G G G G G G G G G G G G G G T T G G
5 chr5_56406132 0 56406132 C C C C C C C C A A A A C C C C C C C C
5 chr5_56409062 0 56409062 G G G G G G G G G G G G G G C C G G G G
5 chr5_56418281 0 56418281 C C C C C C C C G G G G C C C C C C C C
5 chr5_56441198 0 56441198 G G G G G G G G C G G G G G G G G G G G
5 chr5_56458338 0 56458338 G G C C C C G G C C C C C C C C C C G G
5 chr5_56477685 0 56477685 C C C C C C A A C C C C C C C C C C C C
5 chr5_56479888 0 56479888 G G G G G G G G C G G G G G G G G G G G
5 chr5_56488422 0 56488422 A A A C A C A A A A A A A A A A A A A A
5 chr5_56497598 0 56497598 T T T T T T T T T T T T T T T T G T T T
5 chr5_56511080 0 56511080 T T G G G G T T T T T T G G G G G G T T
5 chr5_56522913 0 56522913 G G G G G G G G C G G G G G G G G G G G
5 chr5_56531406 0 56531406 C C C C C C C C G G G G C C C C C C C C
5 chr5_56531932 0 56531932 G G T T T T T T T T T T T T T T T T T T
5 chr5_56546177 0 56546177 A A A A A A A A A A A A A A C C A A A A
5 chr5_56548429 0 56548429 A T A A A A A A A A A A A A A A A A A A
5 chr5_56558671 0 56558671 G T T T T T T T T T T T T T T T T T G G
5 chr5_56588827 0 56588827 G G G G G G G G G G G G G G G G T T G G
5 chr5_56591410 0 56591410 C C C C C C C C G G G G C C C C C C C C
5 chr5_56635091 0 56635091 G G G G G G G G C C C C G G G G G G G G
5 chr5_56653819 0 56653819 A A T T T T A A A A A A A A A A A A A A
5 chr5_56668413 0 56668413 G G T T T T G G G G G G G G G G G G G G
5 chr5_56681384 0 56681384 C C C C C C C C C C C C C C C C C G C C
5 chr5_56701344 0 56701344 T T T T T T T T G G G G T T T T T T T T
5 chr5_56761777 0 56761777 A A A C A A A A A A A A A A A A A A A A
5 chr5_56765667 0 56765667 G G G T G G G G G G G G G G G G G G G G
5 chr5_56767845 0 56767845 G G G G G G G G C C C C G G G G G G G G
5 chr5_56767908 0 56767908 C C C C C C C C C C C C C C G G C C C C
5 chr5_56775309 0 56775309 G G C C C C G G C C C C C C C C C C G G
5 chr5_56775488 0 56775488 T T T T A T T T T T T T T T T T T T T T
5 chr5_56826648 0 56826648 T T T T T T T T T T G T T T T T T T T T
5 chr5_56836918 0 56836918 G G G G G G G G G G C G G G G G G G G G
5 chr5_56836982 0 56836982 C C C C C G C C C C C C C C C C C C C C
5 chr5_56859240 0 56859240 C C C C C C C C C C C C C C C C G G C C
5 chr5_56894368 0 56894368 C C C C A C C C C C C C C C C C C C C C
5 chr5_56900885 0 56900885 G G G G G G G G G G G G C C G G C C G G
5 chr5_56901624 0 56901624 C G G G C G C C C C C C C C C C C C C C
5 chr5_56912146 0 56912146 C G G G G G G G G G G G G G G G G G G G
5 chr5_56944946 0 56944946 G G G G G G G G G G G G G G G G C C G G
5 chr5_56950671 0 56950671 T T A A A T T T T T T T T T T T T T T T
5 chr5_56986598 0 56986598 A A A A A C A A A A A A A A A A A A A A
5 chr5_56998795 0 56998795 G G G G G G G G T T T T G G G G G G G G
5 chr5_57008112 0 57008112 T T T T G T T T T T T T T T T T T T T T
5 chr5_57037765 0 57037765 C C A C C C C C C C C C C C C C C C C C
5 chr5_57037802 0 57037802 C C A A A C C C A A A A C C C C C C C C
5 chr5_57058505 0 57058505 C C G G C G C C C C C C C C C C C C C C
5 chr5_57059947 0 57059947 G G G G C G G G G G G G G G G G G G G G
5 chr5_57090635 0 57090635 G T T T T T T T T T T T T T T T T T T T
5 chr5_57100862 0 57100862 T T T T T T T T T T T T T T T T A T T T
5 chr5_57104613 0 57104613 T T T T A T T T T T T T T T T T T T T T
5 chr5_57215174 0 57215174 G G G G G G T T G G G G G G G G G G G G
5 chr5_57267682 0 57267682 A A A A A A A A A A A A A A C C A A A A
5 chr5_57296180 0 57296180 T T T T T T T T T T T T T T A A T T T T
5 chr5_57323944 0 57323944 C C C C C C A A C C C C C C C C C C C C
5 chr5_57332428 0 57332428 A A C C C C A A C C C C C C C C C C A A
5 chr5_57359168 0 57359168 T T T T T T T T T T T T T T T T G T T T
5 chr5_57384258 0 57384258 G G G G G G G G G G G G G G G G C G G G
5 chr5_57416619 0 57416619 C C C C C C C C A A A A C C C C C C C C
5 chr5_57429259 0 57429259 T T T T T T T T T T T T T T G G T T T T
5 chr5_57433144 0 57433144 T T T T T T T T G T G T T T T T T T T T
5 chr5_57436023 0 57436023 A A A A A A A A A A A A A A A A A T A A
5 chr5_57439730 0 57439730 T T T T T T T T T T T T T T T T A T T T
5 chr5_57440837 0 57440837 G G G G G G G G G G G G G T G G G G G G
5 chr5_57448287 0 57448287 G G G G G G G G G G G G C G G G G G G G
5 chr5_57465878 0 57465878 G G G G G G G G T T T T T T T T T T G G
5 chr5_57470255 0 57470255 C C C C C C C C A A A A C C C C C C C C
5 chr5_57470936 0 57470936 C C C C C C C C C C C C C C A A C C C C
5 chr5_57490203 0 57490203 C C C C C C C C G G G G C C C C C C C C
5 chr5_57517085 0 57517085 A A T T A A A A A A A A A A A A A A A A
5 chr5_57532200 0 57532200 G G G G G G G G G G G G G G C C G G G G
5 chr5_57546913 0 57546913 A A A A A A A A A A A A A A A A A C A A
5 chr5_57548701 0 57548701 A A A A A A A A A A A A A C A A A A A A
5 chr5_57550293 0 57550293 A A A A A A A A A A A A C C A A A A A A
5 chr5_57550400 0 57550400 C C C C C C C C G G G G C C C C C C C C
5 chr5_57560800 0 57560800 T T T T T T T T T T T T T T A A T T T T
5 chr5_57575417 0 57575417 T T T T T T T T T T T T G G G G G G T T
5 chr5_57579876 0 57579876 C C C C C C C C A A A A C C C C C C C C
5 chr5_57581420 0 57581420 A A A A A A A A A A A A T T T T A A A A
5 chr5_57589370 0 57589370 C C C C C C C C C C C C G G C C C C C C
5 chr5_57610421 0 57610421 A A A A A A A A A A A A A C A A A A A A
5 chr5_57623002 0 57623002 G G G G G G G G G G G G G G G G G T G G
5 chr5_57627441 0 57627441 C C C C A A C C C C C C C C C C C C C C
5 chr5_57628145 0 57628145 A A A A A A A A A A A A A A C C A A A A
5 chr5_57629344 0 57629344 C C C C C C C C C C A C C C C C C C C C
5 chr5_57662410 0 57662410 C C C C C C C C C C G G C C C C C C C C
5 chr5_57669271 0 57669271 G G G G G G G G C G G G G G G G G G G G
5 chr5_57686822 0 57686822 T T T T T T T T T T T T T T G G T T T T
5 chr5_57688720 0 57688720 C C C C C C C C C C C C C G C C C C C C
5 chr5_57705711 0 57705711 C C C C C C C C G G G G C C C C C C C C
5 chr5_57707136 0 57707136 C C C C C C C C G G G G C C C C C C C C
5 chr5_57707304 0 57707304 C G C C C C C C C C C C C C C C C C C C
5 chr5_57712779 0 57712779 C C C C C C C C A A A A C C C C C C C C
5 chr5_57744325 0 57744325 T T T T T T T T G G G G T T T T T T T T
5 chr5_57756060 0 57756060 G G G G G G G G G G G G G G C C G G G G
5 chr5_57769626 0 57769626 C C C C C C C C C G C G C C C C C C C C
5 chr5_57782087 0 57782087 G G G G G G G G G G G G G G G G G T G G
5 chr5_57791012 0 57791012 G G G G G G G G G G G G G G T T G G G G
5 chr5_57797163 0 57797163 G G G G G G G G G G G G C C G G G G G G
5 chr5_57828736 0 57828736 C C A C A C C C C C C C C C C C C C C C
5 chr5_57834845 0 57834845 A A A A A A A A T T T T A A A A A A A A
5 chr5_57843895 0 57843895 G G G G G G G G C C C C G G G G G G G G
5 chr5_57845250 0 57845250 G G G G G G G G G G G G G G T T G G G G
5 chr5_57866983 0 57866983 G G G G G G G G C C C C G G G G G G G G
5 chr5_57904494 0 57904494 C C C C C G C C C C C C C C C C C C C C
5 chr5_57905250 0 57905250 C C C C C C C C G G G G C C C C C C C C
5 chr5_57919215 0 57919215 T T T T T T T T T T T T T T T T G G T T
5 chr5_57943249 0 57943249 G G G G G G C C G G G G G G G G G G G G
5 chr5_57963149 0 57963149 G G G G G G G G G G G G G G G T G G G G
5 chr5_57969213 0 57969213 C C C C C G C C C C C C C C C C C C C C
5 chr5_57985275 0 57985275 C C C C C C C C C C C C C G C C C C C C
5 chr5_57988145 0 57988145 C C C C C C C C C C C C C C G G C C C C
5 chr5_58073071 0 58073071 G G G G G G G G C C C C G G G G G G G G
5 chr5_58085748 0 58085748 C C A A A A C C C C C C C C C C C C C C
5 chr5_58089181 0 58089181 G G G G G G G G G G G T G G G G G G G G
5 chr5_58099182 0 58099182 T T T T T T T T G G G G T T T T T T T T
5 chr5_58102474 0 58102474 C C C C C C C C C C C C C C C G C C C C
5 chr5_58104359 0 58104359 G G G G C G G G G G G G G G G G G G G G
5 chr5_58107699 0 58107699 T T G G G G T T G G G G G G G G G G T T
5 chr5_58114776 0 58114776 G G G G G G G G G G G G G G G G T T G G
5 chr5_58115869 0 58115869 C C G G G G C C C C C C C C C C C C C C
5 chr5_58129389 0 58129389 C C C C C C C C C C C C C C C C G G C C
5 chr5_58132690 0 58132690 C C C C C G C C C C C C C C C C C C C C
5 chr5_58143200 0 58143200 C C C C C C C C C C C C G G G G G G C C
5 chr5_58165349 0 58165349 T T T T T T T T T T T T T T G G T T T T
5 chr5_58168572 0 58168572 T T T T T T T T T T T T T T G G T T T T
5 chr5_58172742 0 58172742 G G C C C C G G G G G G G G G G G G G G
5 chr5_58174206 0 58174206 G G G G G G C C G G G G G G G G G G G G
5 chr5_58195715 0 58195715 G G G G G G G G T T T T G G G G G G G G
5 chr5_58246687 0 58246687 G G G G G G G G T T T T G G G G G G G G
5 chr5_58283928 0 58283928 G G G G G G G G C G G G G G G G G G G G
5 chr5_58323935 0 58323935 T T T T T T T T T T T T A T T T T T T T
5 chr5_58336849 0 58336849 T T A A A A T T T T T T T T T T T T T T
5 chr5_58356230 0 58356230 T T A A A A T T T T T T T T T T T T T T
5 chr5_58366473 0 58366473 C C C C A C C C C C C C C C C C C C C C
5 chr5_58374538 0 58374538 A A A T A A A A A A A A A A A A A A A A
5 chr5_58378948 0 58378948 G T G G G G G G G G G G G G G G G G T T
5 chr5_58384093 0 58384093 A C C C C C C C C C C C C C C C C C A A
5 chr5_58384191 0 58384191 T T T T T T T T A A A A T T T T T T T T
5 chr5_58441498 0 58441498 T T T T T T T T T T T T T T T T G G T T
5 chr5_58467824 0 58467824 A C A C A C A C A A A A A C A C A C A A
5 chr5_58488072 0 58488072 T T T T T T T T A A A A T T T T T T T T
5 chr5_58531154 0 58531154 G G G G C G G G G G G G G G G G G G G G
5 chr5_58540660 0 58540660 G G G G G G G G G G G G C C G G G G G G
5 chr5_58553180 0 58553180 C C G G C G C C C C C C C C C C C C C C
5 chr5_58560937 0 58560937 A A A A A A A A A A A A A A C C A A A A
5 chr5_58576206 0 58576206 T T T T T T T T T T T T G T T T T T T T
5 chr5_58603668 0 58603668 C C C C C C C C G G G G C C C C C C C C
5 chr5_58610245 0 58610245 G G T T T T G G T T T T T T T T T T G G
5 chr5_58615622 0 58615622 C C C C C C G G C C C C C C C C C C C C
5 chr5_58620519 0 58620519 A A A A A A A A A A A A A A T T A A A A
5 chr5_58668793 0 58668793 A A A A A A A A A A A A A A A A C C A A
5 chr5_58670593 0 58670593 G G G G G G C C G G G G G G G G G G G G
5 chr5_58719336 0 58719336 T T T T T T T T T T T T T T T T G T T T
5 chr5_58726412 0 58726412 T T G G G G T T G G G G G G G G G G T T
5 chr5_58732386 0 58732386 A A A A A A A A A A A A A A A A A C A A
5 chr5_58745334 0 58745334 C C C C C C C C A A A A C C C C C C C C
5 chr5_58747105 0 58747105 A A C C A A A A A A A A A A A A A A A A
5 chr5_58750621 0 58750621 T T T T T T T T G G G G T T T T T T T T
5 chr5_58765032 0 58765032 C C C C C C C C C C C C C G C C C C C C
5 chr5_58771333 0 58771333 C C C C C C C C G G G G C C C C C C C C
5 chr5_58785787 0 58785787 T T T T T T T T T T T T G T T T T T T T
5 chr5_58789838 0 58789838 C C C C C C C C C C C C G G G G C C C C
5 chr5_58833154 0 58833154 A A A A A A A A A A A A A T A A A A A A
5 chr5_58834656 0 58834656 T T T T T T T T T T T T T T T T G G T T
5 chr5_58835133 0 58835133 A A A A A A A A A A A A A A C C A A A A
5 chr5_58840737 0 58840737 G G G G G G G G G G G G G T G G G G G G
5 chr5_58844940 0 58844940 C C C C C C C C C C C C A A A A A A C C
5 chr5_58849411 0 58849411 C C A C A C C C C C C C C C C C C C C C
5 chr5_58855650 0 58855650 T T T T T T T T A T T T T T T T T T T T
5 chr5_58904730 0 58904730 T T T T T T T T G T G G T T T T T T T T
5 chr5_58911691 0 58911691 A A A A A A A A A A A A T T A A A A A A
5 chr5_58948105 0 58948105 A A A A A A A A T T T T A A A A A A A A
5 chr5_58958117 0 58958117 T T T T T T T T T T T T G G T T T T T T
5 chr5_58970166 0 58970166 G G G G G G G G T T T T G G G G G G G G
5 chr5_59012143 0 59012143 A A A A A C A A A A A A A A A A A A A A
5 chr5_59030964 0 59030964 G G G G G G G G G G G G C G G G G G G G
5 chr5_59091094 0 59091094 G G G G G G G G G G G G G G G G T T G G
5 chr5_59099119 0 59099119 G G G G G G G G C C C C G G G G G G G G
5 chr5_59116437 0 59116437 T T A A A A T T A A A A A A A A A A T T
5 chr5_59155253 0 59155253 G G G G G G G G C C C C G G G G G G G G
5 chr5_59162672 0 59162672 T T T T T T T T T T T T G T T T T T T T
5 chr5_59179992 0 59179992 A A A A A A A A T T T T A A A A A A A A
5 chr5_59192958 0 59192958 A A A C A C A A A A A A A A A A A A A A
5 chr5_59209264 0 59209264 C C C C C C C C C C C C C C C C G G C C
5 chr5_59217680 0 59217680 C C C C C C C C C C C C C C C C C G C C
5 chr5_59221016 0 59221016 T T T T T T T T G T T T T T T T T T T T
5 chr5_59239318 0 59239318 A A A A A A A A A A A A A A A C A A A A
5 chr5_59262201 0 59262201 C C C C C C C C C C C C A C C C A C C C
5 chr5_59286581 0 59286581 A A A A A C A A A A A A A A A A A A A A
5 chr5_59339449 0 59339449 A A A A A A A A A A A A A A T T A A A A
5 chr5_59367056 0 59367056 G G G G G T G G G G G G G G G G G G G G
5 chr5_59372277 0 59372277 C C G G C C C C C C C C C C C C C C C C
5 chr5_59383927 0 59383927 T T T T T T T T G T T T T T T T T T T T
5 chr5_59417498 0 59417498 C C C C C C C C C C C C C C G G C C C C
5 chr5_59444069 0 59444069 C C C C A A C C C C C C C C C C C C C C
5 chr5_59458205 0 59458205 G G G T T T G G G G G G G G G G G G G G
5 chr5_59501009 0 59501009 T T T T G T T T T T T T T T T T T T T T
5 chr5_59504593 0 59504593 G G T T G G G G G G G G G G G G G G G G
5 chr5_59539286 0 59539286 A A A A A A A A A A A A A C A A A A A A
5 chr5_59539805 0 59539805 T T T T T T T T G T T T T T T T T T T T
5 chr5_59541660 0 59541660 A A A A A A A A A A A A A A A A T T A A
5 chr5_59546521 0 59546521 A A A A A A A A A A A A A A A A C C A A
5 chr5_59575021 0 59575021 G G G G G G G G T T T T G G G G G G G G
5 chr5_59606381 0 59606381 C C C C C C C C C C C C A A C C C C C C
5 chr5_59606794 0 59606794 T T T T T T T T T T T T T T A T T T T T
5 chr5_59609891 0 59609891 G G G G G G G G G G G T G G G G G G G G
5 chr5_59611818 0 59611818 T T T T T T T T G T T T T T T T T T T T
5 chr5_59614213 0 59614213 A A C C C C A A C C C C C C C C C C A A
5 chr5_59626685 0 59626685 G G G G G G G G G G G T G G G G G G G G
5 chr5_59630865 0 59630865 T T T T T T T T A T T T T T T T T T T T
5 chr5_59641958 0 59641958 C C C C C C C C G G G G C C C C C C C C
5 chr5_59696944 0 59696944 A A A A A A A A A A A A A A A T A A A A
5 chr5_59697559 0 59697559 T T A A A A T T T T T T T T T T T T T T
5 chr5_59697728 0 59697728 G G G G G G G G G G G G T T T T G G G G
5 chr5_59704369 0 59704369 C C C C C C C C C C C C A C C C C C C C
5 chr5_59710218 0 59710218 T T T T T T T T T T T T G G G G G G T T
5 chr5_59729922 0 59729922 T T T T T T T T T T T T T T G T T T T T
5 chr5_59736078 0 59736078 T T T T T T T T A A A A T T T T T T T T
5 chr5_59742094 0 59742094 G G G G G G C C G G G G G G G G G G G G
5 chr5_59749461 0 59749461 T T T T T T T T A A T T T T T T T T T T
5 chr5_59755591 0 59755591 G G G G G G G G G G G T G G G G G G G G
5 chr5_59785856 0 59785856 T T G T T T T T T T T T T T T T T T T T
5 chr5_59788527 0 59788527 G G G G G G G G T T G T G G G G G G G G
5 chr5_59792571 0 59792571 T T T T G T T T T T T T T T T T T T T T
5 chr5_59793358 0 59793358 C C C C C C C C A A A A C C C C C C C C
5 chr5_59803700 0 59803700 G G T T G T G G G G G G T T T T T T G G
5 chr5_59879440 0 59879440 A A A A C C A A A A A A A A A A A A A A
5 chr5_59889131 0 59889131 A A A A A A A A C C C C A A A A A A A A
5 chr5_59891429 0 59891429 A A A A A A A A C C C C A A A A A A A A
5 chr5_59897388 0 59897388 T T T T T T T T G G G G T T T T T T T T
5 chr5_59938813 0 59938813 G G G G G G C C G G G G G G G G G G G G
5 chr5_59945077 0 59945077 C C C C C C C C G G G G C C C C C C C C
5 chr5_59951992 0 59951992 G G G G G G G G C C C C G G G G G G G G
5 chr5_59953953 0 59953953 T T G G T T T T T T T T T T T T T T T T
5 chr5_60020121 0 60020121 T T T T T T G G T T T T T T T T T T G G
5 chr5_60033100 0 60033100 A A A A A A A A C C C C A A A A A A A A
5 chr5_60046957 0 60046957 C C C C C C C C C C C C G G C C C C C C
5 chr5_60067688 0 60067688 G G G G G G G G T T T T G G G G G G G G
5 chr5_60082931 0 60082931 C C C C C C C C C C C C C C A A C C C C
5 chr5_60095657 0 60095657 C C G G G G G G G G G G G G G G G G C C
5 chr5_60097939 0 60097939 A A A A A A A A C C C C A A A A A A A A
5 chr5_60106108 0 60106108 A A A A A A A A C C C C A A A A A A A A
5 chr5_60139320 0 60139320 G G G G G G G G C C C C G G G G G G G G
5 chr5_60139759 0 60139759 C C C C C C C C G G G G C C C C C C C C
5 chr5_60174306 0 60174306 T T T T T T T T T T T T T T T T G G T T
5 chr5_60197454 0 60197454 G G G G G G G G G G G G G G C C G G G G
5 chr5_60209735 0 60209735 T T T T T T T T A A A A T T T T T T T T
5 chr5_60222757 0 60222757 T T T T T T T T A T T T T T T T T T T T
5 chr5_60228037 0 60228037 C C C C C C C C C C A C C C C C C C C C
5 chr5_60241544 0 60241544 T T T T T T T T G G G G T T T T T T T T
5 chr5_60255484 0 60255484 C C C C C C C C G G G G C C C C C C C C
5 chr5_60278205 0 60278205 T T A A A A T T A A A A A A A A A A A A
5 chr5_60284506 0 60284506 T T T T T T T T A A A A T T T T T T T T
5 chr5_60303962 0 60303962 C G G G G G G G G G G G G G G G G G G G
5 chr5_60346342 0 60346342 A A A A A A A A A C A A A A A A A A A A
5 chr5_60349159 0 60349159 T T A T A T T T T T T T T T T T T T T T
5 chr5_60373916 0 60373916 G G C G G G G G G G G G G G G G G G G G
5 chr5_60404368 0 60404368 C C C C C C C C G G G G C C C C C C C C
5 chr5_60413127 0 60413127 A A A A A A A A A A A A A C A A A A A A
5 chr5_60416050 0 60416050 A A A A A A A A C C C C A A A A A A A A
5 chr5_60450037 0 60450037 T T T T T T T T T T A A T T T T T T T T
5 chr5_60454223 0 60454223 G G G G G G G G T T T T G G G G G G G G
5 chr5_60463975 0 60463975 A A A A A A A A A A A A A C A A A A A A
5 chr5_60465422 0 60465422 G G C C C C C C C C C C C C C C C C C C
5 chr5_60486781 0 60486781 G G G G T T G G G G G G G G G G G G G G
5 chr5_60489995 0 60489995 G G C G G G G G G G G G G G G G G G G G
5 chr5_60510572 0 60510572 G G G G G G G G C C C C G G G G G G G G
5 chr5_60517100 0 60517100 A A A A A A A A A C C C A A A A A A A A
5 chr5_60520157 0 60520157 C C C C C C C C C G G G C C C C C C C C
5 chr5_60539004 0 60539004 G G G G G G G G G G G G G G C G G G G G
5 chr5_60542736 0 60542736 T T T T T T T T G T T T T T T T T T T T
5 chr5_60580959 0 60580959 G G G G G G G G C C C C G G G G G G G G
5 chr5_60582598 0 60582598 C C C C C C C C C C C C G G C C C C C C
5 chr5_60597274 0 60597274 C C C C C C C C C C A A C C C C C C C C
5 chr5_60615730 0 60615730 C G C C C C C C C C C C C C C C C C C C
5 chr5_60673389 0 60673389 G G G G G G G G G T G G G G G G G G G G
5 chr5_60674003 0 60674003 G G C G G G G G G G G G G G G G G G G G
5 chr5_60674917 0 60674917 T T T T T T T T A A A A T T T T T T T T
5 chr5_60679775 0 60679775 T T T T T T T T T T A T T T T T T T T T
5 chr5_60698284 0 60698284 C C C C C C C C C C C G C C C C C C C C
5 chr5_60709262 0 60709262 T T G T T T T T T T T T T T T T T T T T
5 chr5_60711917 0 60711917 G G C C G G G G G G G G G G G G G G G G
5 chr5_60743649 0 60743649 C C C C C C A A C C C C C C C C C C C C
5 chr5_60772195 0 60772195 A A A A A A A A T T T T A A A A A A A A
5 chr5_60805281 0 60805281 C C C C G G C C C C C C C C C C C C C C
5 chr5_60806974 0 60806974 G G G G G G G G C C C C G G G G G G G G
5 chr5_60832926 0 60832926 A A A A A A A A C C C C A A A A A A A A
5 chr5_60845393 0 60845393 A C C C C C C C C C C C C C C C C C C C
5 chr5_60846155 0 60846155 T T T T G T T T T T T T T T T T T T T T
5 chr5_60875931 0 60875931 A C A A A A A A A A A A A A A A A A A A
5 chr5_60920379 0 60920379 T T T T T T T T T T T T G T T T T T T T
5 chr5_60925993 0 60925993 A A A A A A A A C C C C A A A A A A A A
5 chr5_60930628 0 60930628 C C C C C C C C G G G G C C C C C C C C
5 chr5_60938025 0 60938025 A A A A A A A A C C C C A A A A A A A A
5 chr5_60999448 0 60999448 A T A A A A A A A A A A A A A A A A A A
5 chr5_61004410 0 61004410 A A A A A A A A C C C C A A A A A A A A
5 chr5_61008582 0 61008582 C C C C C G C C C C C C C C C C C C C C
5 chr5_61052684 0 61052684 C C C C C C C C G G G G C C C C C C C C
5 chr5_61068391 0 61068391 T T G T T T T T T T T T T T T T T T T T
5 chr5_61083667 0 61083667 A A A A A A A A A A A A A A A T A A A A
5 chr5_61152416 0 61152416 A A A A A A A A T T T T A A A A A A A A
5 chr5_61154366 0 61154366 C C C C C C C C C C C C C C A A C C C C
5 chr5_61212362 0 61212362 C C A A A A C C A A A A A A A A A A C C
5 chr5_61216664 0 61216664 A A A A A A A A A A A A C C A A A A A A
5 chr5_61265446 0 61265446 T T T T T T T T T T G G T T T T T T T T
5 chr5_61275558 0 61275558 T T T T T T T T T T T T G G T T T T T T
5 chr5_61282417 0 61282417 G G G G G G G G G G G T G G G G G G G G
5 chr5_61313407 0 61313407 A A A A A A A A A A A A A A A C A A A A
5 chr5_61318668 0 61318668 T T G G T T T T G G G G T T T T T T T T
5 chr5_61349229 0 61349229 C C C C C C C C C C C C C C C C G G C C
5 chr5_61356956 0 61356956 C C C C C C C C A C C C C C C C C C C C
5 chr5_61365260 0 61365260 A A A A T T A A A A A A A A A A A A A A
5 chr5_61411288 0 61411288 A A A A A A A A A A A A A C A A A A A A
5 chr5_61423562 0 61423562 G G G G C G G G G G G G G G G G G G G G
5 chr5_61445723 0 61445723 A A A A A A A A A T T T A A A A A A A A
5 chr5_61461406 0 61461406 G G C C G G G G G G G G G G G G G G G G
5 chr5_61478541 0 61478541 A A A A A A A A A A A A C C C C A A A A
5 chr5_61531429 0 61531429 T T T T T T T T T T A T T T T T T T T T
5 chr5_61532772 0 61532772 A A T T A A A A A A A A A A A A A A A A
5 chr5_61562297 0 61562297 T T T T T T T T A A A A T T T T T T T T
5 chr5_61579516 0 61579516 A A A A A A A A A A A A A A A A A C A A
5 chr5_61585325 0 61585325 A A A A A A A A A A A A A T A A A A A A
5 chr5_61606020 0 61606020 C C C C C C C C A C C C C C C C C C C C
5 chr5_61609755 0 61609755 C C A A A A C C A A A A A C A A A A C C
5 chr5_61614375 0 61614375 A A A A A A A A A A A A A T A A A A A A
5 chr5_61617215 0 61617215 A A A A A A A A A A A A A T A A A A A A
5 chr5_61638333 0 61638333 G G G G G G G G G G G G G G G T G G G G
5 chr5_61655936 0 61655936 T T G G T T T T T T T T T T T T T T T T
5 chr5_61690561 0 61690561 A C C C C C C C C C C C C C C C C C C C
5 chr5_61698301 0 61698301 A A A A A A A A A A A A A A A A C C A A
5 chr5_61703956 0 61703956 C C C C C C C C A A A A C C C C C C C C
5 chr5_61707994 0 61707994 G G G G G G G G C G C G G G G G G G G G
5 chr5_61730379 0 61730379 C C C C C C C C C C C C A A C C C C C C
5 chr5_61804732 0 61804732 G G G G G G G G G G G G G G C C G G G G
5 chr5_61808880 0 61808880 T T T T T T T T A A A A T T T T T T T T
5 chr5_61829210 0 61829210 G G G G G T G G G G G G G G G G G G G G
5 chr5_61835059 0 61835059 C C C C A C C C C C C C C C C C C C C C
5 chr5_61865900 0 61865900 A A A A A A A A C C C C A A A A A A A A
5 chr5_61889988 0 61889988 A A A T A A A A A A A A A A A A A A A A
5 chr5_61896264 0 61896264 C C C C C C C C C C C G C C C C C C C C
5 chr5_61926254 0 61926254 T T T T T T T T T T A T T T T T T T T T
5 chr5_61943861 0 61943861 C C C C C C G G C C C C C C C C C C C C
5 chr5_61946328 0 61946328 A A A A A A A A A A A A A T A A A A A A
5 chr5_61986409 0 61986409 C C C C C C C C C C C C C C G G C C C C
5 chr5_62010773 0 62010773 G G G G G G G G G G G T G G G G G G G G
5 chr5_62013320 0 62013320 C C G G G G C C C C C C C C C C C C C C
5 chr5_62017924 0 62017924 C C C C C C C C C C C C C G C C C C C C
5 chr5_62030865 0 62030865 G G G G G G G G G G G G G G T T G G G G
5 chr5_62087604 0 62087604 A A A A A A A A C C C C A A A A A A A A
5 chr5_62089603 0 62089603 T T T T T T T T T T T T G T T T T T T T
5 chr5_62096076 0 62096076 T T T T T T T T T T A A T T T T T T T T
5 chr5_62106726 0 62106726 T T T T G T T T T T T T T T T T T T T T
5 chr5_62109304 0 62109304 T T G T T T T T G G G G T T T T T T T T
5 chr5_62134860 0 62134860 G G C G G G G G G G G G G G G G G G G G
5 chr5_62205938 0 62205938 A A A A A A A A A C A A A A A A A A A A
5 chr5_62230169 0 62230169 T T T T G G T T T T T T T T T T T T T T
5 chr5_62236196 0 62236196 T T T T T T T T A T T T T T T T T T T T
5 chr5_62249878 0 62249878 A A A A A A A A A A A A A A A A C C A A
5 chr5_62261850 0 62261850 A C C C C C C C C C C C C C C C C C C C
5 chr5_62271721 0 62271721 T T G T T T T T T T T T T T T T T T T T
5 chr5_62279827 0 62279827 T T T T T T T T A A A A T T T T T T T T
5 chr5_62301368 0 62301368 C C A C C C C C C C C C C C C C C C C C
5 chr5_62331497 0 62331497 G G G G G G G G G G G G G G G G C G G G
5 chr5_62337284 0 62337284 G G G G G G G G G T G T G G G G G G G G
5 chr5_62394838 0 62394838 A A A A A A A A A A A A A A A A A C A A
5 chr5_62404645 0 62404645 T T T T T T T T T T T T T T A T T T T T
5 chr5_62405465 0 62405465 T T T T T T T T T T T T G T T T T T T T
5 chr5_62422115 0 62422115 T T T T A A T T T T T T A A A A A A T T
5 chr5_62431887 0 62431887 T T T T T T T T T T T T T T T T A A T T
5 chr5_62436866 0 62436866 G G G G G G G G T T T T G G G G T T G G
5 chr5_62449687 0 62449687 G G G G G G T T G G G G G G G G G G G G
5 chr5_62468080 0 62468080 T T T T T T T T T T T T T T A T T T T T
5 chr5_62475015 0 62475015 C C C C C C C C C C C C C C C G C C C C
5 chr5_62485392 0 62485392 T T T T T T T T T T T T T T T T A T T T
5 chr5_62489188 0 62489188 C C C C C C C C G G G G C C C C C C C C
5 chr5_62535336 0 62535336 C C C C C C C C C C A C C C C C C C C C
5 chr5_62546697 0 62546697 T T T T T T T T G G G G T T T T T T T T
5 chr5_62546903 0 62546903 A A A A A A A A A A A A A A A A C C A A
5 chr5_62568019 0 62568019 G G G G G G G G G G G G C G G G G G G G
5 chr5_62569497 0 62569497 G G G G G G G G G T G G G G G G G G G G
5 chr5_62588037 0 62588037 G G G T G G G G G G G G G G G G G G G G
5 chr5_62657065 0 62657065 A A A A A A A A A T A A A A A A A A A A
5 chr5_62657143 0 62657143 T T T T T T T T A A A A T T T T T T T T
5 chr5_62663158 0 62663158 G T T T T T T T T T T T T T T T T T G G
5 chr5_62755133 0 62755133 T T T T T T T T T T T T G T T T T T T T
5 chr5_62770888 0 62770888 C C C C C C C C A A A A C C C C C C C C
5 chr5_62781522 0 62781522 A A A A A A A A A A A A C C A A A A A A
5 chr5_62784087 0 62784087 A A A A A A A A A A A A C C C C C C A A
5 chr5_62807507 0 62807507 A A A A A A A A C C C C A A A A A A A A
5 chr5_62816513 0 62816513 G G G G G G G G G G G G C C G G G G G G
5 chr5_62826221 0 62826221 G G G G G G G G C C C C G G G G G G G G
5 chr5_62846190 0 62846190 C C C G C C C C C C C C C C C C C C C C
5 chr5_62851582 0 62851582 A A A A A A A A A A A A C C A C C C A A
5 chr5_62906429 0 62906429 C C C C C C A A C C C C C C C C C C C C
5 chr5_62907409 0 62907409 G G G G G G C C G G G G G G G G G G G G
5 chr5_62937128 0 62937128 C C C C C C C C C C C C G G C C C C C C
5 chr5_62939786 0 62939786 T T T T T T T T G G G G T T T T T T T T
5 chr5_62963708 0 62963708 T T T T T T T T T T T T T T A T T T T T
5 chr5_63002055 0 63002055 T T T T T T T T T T T T T T T T G T T T
5 chr5_63048738 0 63048738 G G G G G G G G C C C C G G G G G G G G
5 chr5_63071280 0 63071280 C C C C C C C C G G G G C C C C C C C C
5 chr5_63109676 0 63109676 G G C C C C G G C C C C C C C C C C G G
5 chr5_63161100 0 63161100 T T T T T T T T T T T T A A T T T T T T
5 chr5_63175076 0 63175076 G G G G G G G G T T T T G G G G G G G G
5 chr5_63181313 0 63181313 G G G G C G G G G G G G G G G G G G G G
5 chr5_63199592 0 63199592 G G G G G G G G T T T T G G G G G G G G
5 chr5_63207458 0 63207458 G G T T T T G G T T T T T T T T T T G G
5 chr5_63209876 0 63209876 A A A A A A A A A A A C A A A A A A A A
5 chr5_63210125 0 63210125 A A A A C C A A A A A A A A A A A A A A
5 chr5_63219250 0 63219250 A A A A A T A A A A A A A A A A A A A A
5 chr5_63242459 0 63242459 T T G G T T T T T T T T T T T T T T T T
5 chr5_63247565 0 63247565 G G G G G G G G G G G G C C G G G G G G
5 chr5_63258064 0 63258064 T T T T T T T T T T A T T T T T T T T T
5 chr5_63269901 0 63269901 C C C C C C C C C C C C A C C C C C C C
5 chr5_63276489 0 63276489 A A A A A A A A C C C C A A A A A A A A
5 chr5_63312850 0 63312850 A A A A A A A A A A A A A C A A A A A A
5 chr5_63342638 0 63342638 G G G G G G G G C C C C G G G G G G G G
5 chr5_63352288 0 63352288 G G G G G G G G C G C G G G G G G G G G
5 chr5_63370965 0 63370965 A A A A A A A A A T A T A A A A A A A A
5 chr5_63438352 0 63438352 G G G G G G G G G G G G G G G G G T G G
5 chr5_63463939 0 63463939 C C A A A A C C C C C C C C C C C C C C
5 chr5_63470949 0 63470949 A A A A A A A A T T T T A A A A A A A A
5 chr5_63509878 0 63509878 C C A A A A C C A A A A A A A A A A C C
5 chr5_63522640 0 63522640 T T T T T T T T G T G T T T T T T T T T
5 chr5_63525090 0 63525090 A A A A A A A A A A A A A A A A C C A A
5 chr5_63526446 0 63526446 T T T T T T T T T T T T G T T T T T T T
5 chr5_63531118 0 63531118 C C C C C C C C C C C C C C A A C C C C
5 chr5_63535528 0 63535528 A A A A A A A A A A A A A A A A C C A A
5 chr5_63537450 0 63537450 A T A A A A A A A A A A A A A A A A A A
5 chr5_63570695 0 63570695 C C C C C C C C C C C C C G C C C C C C
5 chr5_63603108 0 63603108 C C C C C C C C G G G G C C C C C C C C
5 chr5_63659628 0 63659628 C C C C C C C C A A A A C C C C C C C C
5 chr5_63702037 0 63702037 C C C C C C C C C C C C G G C C C C C C
5 chr5_63719242 0 63719242 T T T T A A T T T T T T T T T T T T T T
5 chr5_63755913 0 63755913 G T G G G G G G G G G G G G G G G G G G
5 chr5_63762374 0 63762374 C C C C C C C C C C C C C C C G C C C C
5 chr5_63800549 0 63800549 G G G G G G G G G G C G G G G G G G G G
5 chr5_63843272 0 63843272 G T T T T T T T G G G G T T T T T T T T
5 chr5_63857129 0 63857129 A A A A A A A A A A A A A A C C A A A A
5 chr5_63870955 0 63870955 A A A A A A A A A C A A A A A A A A A A
5 chr5_63875916 0 63875916 A A C C C C A A A A A A A A A A A A A A
5 chr5_63909672 0 63909672 G G G G G G G G T T T T G G G G G G G G
5 chr5_63933800 0 63933800 C C A A A A A A A A A A A A A A A A C C
5 chr5_63938219 0 63938219 G G G G T T G G G G G G G G G G G G G G
5 chr5_63975332 0 63975332 G G G G G G G G G G G G G T G G G G G G
5 chr5_63976437 0 63976437 C G G G G G C C G G G G G G G G G G C C
5 chr5_64044005 0 64044005 G G G G G G G G G G G G G G G T G G G G
5 chr5_64063561 0 64063561 C C C C C C C C G G G G C C C C C C C C
5 chr5_64069797 0 64069797 C C C C C C C C C C C C C G C C C C C C
5 chr5_64089633 0 64089633 T T T T T T T T T T T T T T G G T T T T
5 chr5_64103491 0 64103491 T T T T T T T T T T T T T T G T T T T T
5 chr5_64132476 0 64132476 T T T T T T T T G G G G T T T T T T T T
5 chr5_64152262 0 64152262 T T G T T T T T T T T T T T T T T T T T
5 chr5_64154372 0 64154372 G G C G C C G G G G G G G G G G G G G G
5 chr5_64194156 0 64194156 G G G G G G G G G G G G G G T T G G G G
5 chr5_64214311 0 64214311 A A A A A A A A C C C C A A A A A A A A
5 chr5_64240711 0 64240711 G G G G G G G G G G G G G G T T G G G G
5 chr5_64274859 0 64274859 C C C C C C C C A A A A C C C C C C C C
5 chr5_64298466 0 64298466 T T T T A A T T T T T T T T T T T T T T
5 chr5_64316668 0 64316668 G G T T T T G G G G G G G G G G G G G G
5 chr5_64325033 0 64325033 G G G G G G G G G G G G G G C G G G G G
5 chr5_64348192 0 64348192 G G G G T T G G G G G G G G G G G G G G
5 chr5_64372427 0 64372427 G G G G G G G G G G G T G G G G G G G G
5 chr5_64380258 0 64380258 G G G G G G G G T T T T G G G G G G G G
5 chr5_64400805 0 64400805 C C G G G G C C G G G G G G G G G G C C
5 chr5_64433391 0 64433391 G G G G G G G G G T G G G G G G G G G G
5 chr5_64438791 0 64438791 C C G G C C C C C C C C C C C C C C C C
5 chr5_64455340 0 64455340 A A A A A A A A A A A A A A A C A A A A
5 chr5_64477345 0 64477345 G G G G G G G G C C C C G G G G G G G G
5 chr5_64491683 0 64491683 A A A A A A A A C C A C A A A A A A A A
5 chr5_64511969 0 64511969 A A A A A A A A T T T T A A A A A A A A
5 chr5_64536722 0 64536722 G G G G G G G G G G G G C C C C G G G G
5 chr5_64579468 0 64579468 G G C G C C G G C C C C C C C C C C G G
5 chr5_64582351 0 64582351 T T T T T T T T T T T T T T T T G G T T
5 chr5_64619742 0 64619742 T T T T T T T T A A A A T T T T T T T T
5 chr5_64659300 0 64659300 T T T T T T T T T T T T T T T T G T T T
5 chr5_64673429 0 64673429 A A A A A A A A A A A A T T A A A A A A
5 chr5_64673634 0 64673634 A A A A A A A A A A A A A C A A A A A A
5 chr5_64715791 0 64715791 C C C C C C C C G G G G C C C C C C C C
5 chr5_64723685 0 64723685 T T T T T T T T G G G T T T T T T T T T
5 chr5_64725187 0 64725187 T T G G G G G G G G G G G G G G G G T T
5 chr5_64733119 0 64733119 G G G G C C G G G G G G G G G G G G G G
5 chr5_64736160 0 64736160 G G G G G G G G G G G G C C G G G G G G
5 chr5_64738065 0 64738065 C C C C C C C C A A A A C C C C C C C C
5 chr5_64742908 0 64742908 A A A T A A A A A A A A A A A A A A A A
5 chr5_64767346 0 64767346 T T T T T T T T A A A T T T T T T T T T
5 chr5_64850136 0 64850136 A A A A A A A A A A A A C C A A A A A A
5 chr5_64860562 0 64860562 T T G G T T T T T T T T T T T T T T T T
5 chr5_64872135 0 64872135 G G G G G G G G G G T T G G G G G G G G
5 chr5_64881153 0 64881153 T T T T T T T T T T T T T T T T G G T T
5 chr5_64900203 0 64900203 A A A A A A A A C C C C A A A A A A A A
5 chr5_64904788 0 64904788 C C C C C C C C G G G G C C C C C C C C
5 chr5_64921700 0 64921700 C C C C C C C C C C G G C C C C C C C C
5 chr5_64926393 0 64926393 C C C C C C C C A A A C C C C C C C C C
5 chr5_64985579 0 64985579 A A A A A A A A C C C C A A A A A A A A
5 chr5_65011201 0 65011201 A C C C C C C C C C C C C C C C C C A A
5 chr5_65046865 0 65046865 T T T T T T T T T T T T T T T T A A T T
5 chr5_65087231 0 65087231 C C A C C C C C C C C C C C C C C C C C
5 chr5_65130250 0 65130250 C C G G G G C C C C C C C C C C C C C C
5 chr5_65136146 0 65136146 G G G G G G G G G G G G G T G G G G G G
5 chr5_65136528 0 65136528 A A T T T T A A T T T T T T T T T T A A
5 chr5_65156362 0 65156362 T T G G T T T T T T T T T T T T T T T T
5 chr5_65169641 0 65169641 C C C C C C C C G G G G G G G G G G C C
5 chr5_65185217 0 65185217 G G G G G G G G G G G G C C C C C C G G
5 chr5_65192315 0 65192315 C C C C C C C C C C C C C C A A C C C C
5 chr5_65216883 0 65216883 C C C C C C C C G G G G C C C C C C C C
5 chr5_65224565 0 65224565 A A A A A A A A C C C C A A A A A A A A
5 chr5_65231804 0 65231804 A A A A A A A A A A A A A A A A T T A A
5 chr5_65249222 0 65249222 T T T T T T G G T T T T T T T T T T T T
5 chr5_65270157 0 65270157 C C C C C C C C C C C C A C C C C C C C
5 chr5_65280378 0 65280378 A A T T T T T T T T T T T T T T T T A A
5 chr5_65286113 0 65286113 G G G G G G G G C C C C G G G G G G G G
5 chr5_65289148 0 65289148 A A C C A A A A A A A A A A A A A A A A
5 chr5_65291024 0 65291024 T T T T T T T T A A A A T T T T T T T T
5 chr5_65328561 0 65328561 G G G G G G G G G T G G G G G G G G G G
5 chr5_65338270 0 65338270 G G G G G G G G G T G G G G G G G G G G
5 chr5_65352370 0 65352370 G G G G T T G G G G G G G G G G G G G G
5 chr5_65369976 0 65369976 A A A A A A A A T T T T A A A A A A A A
5 chr5_65371483 0 65371483 C C C C C C C C G G G G C C C C C C C C
5 chr5_65377187 0 65377187 G G G T G G G G G G G G G G G G G G G G
5 chr5_65387959 0 65387959 G G G T T T G G G G G G G G G G G G G G
5 chr5_65396655 0 65396655 T T T T T T T T T T G T T T T T T T T T
5 chr5_65428619 0 65428619 A A A A A A A A A A A A A A A C A A A A
5 chr5_65435785 0 65435785 C C C C C C C C G G G G C C C C C C C C
5 chr5_65486113 0 65486113 C C C C C C C C A A A A C C C C C C C C
5 chr5_65488861 0 65488861 C C A A A A C C C C C C C C C C C C C C
5 chr5_65491560 0 65491560 G G G G G G G G G G G G C C C C C C G G
5 chr5_65495621 0 65495621 C C C C C C C C G G G G G G G G G G C C
5 chr5_65508330 0 65508330 C C G G C C C C C C C C C C C C C C C C
5 chr5_65510982 0 65510982 C C G G C C C C C C C C C C C C C C C C
5 chr5_65524013 0 65524013 T T T T T T T T G G G G T T T T T T T T
5 chr5_65524975 0 65524975 G G G G G G G G C G C G G G G G G G G G
5 chr5_65532119 0 65532119 G G G G G G G G G G G G G G G G C C G G
5 chr5_65568711 0 65568711 C G C C C C C C C C C C C C C C C C C C
5 chr5_65570588 0 65570588 T T T T T T T T G T T T T T T T T T T T
5 chr5_65578222 0 65578222 T T T T T T T T T T T T T T T T G G T T
5 chr5_65598673 0 65598673 C G C C C C C C C C C C C C C C C C C C
5 chr5_65599392 0 65599392 C C C C C C G G C C C C C C C C C C C C
5 chr5_65623034 0 65623034 T T T T T T T T A A A A T T T T T T T T
5 chr5_65657454 0 65657454 T T T T T T T T G T T T T T T T T T T T
5 chr5_65664083 0 65664083 G G G G G G G G G T G T G G G G G G G G
5 chr5_65683736 0 65683736 A A A A A A A A A A A A A A A A C C A A
5 chr5_65712578 0 65712578 G G G G G G G G T T T T G G G G G G G G
5 chr5_65729684 0 65729684 T T A A T T T T T T T T T T T T T T T T
5 chr5_65775964 0 65775964 A A A A A A A A C C C C A A A A A A A A
5 chr5_65835054 0 65835054 G G G G G G G G G G G G G G C C G G G G
5 chr5_65850811 0 65850811 C C C C C C C C C C C C G G C C C C C C
5 chr5_65870348 0 65870348 C C C C C C C C C C A C C C C C C C C C
5 chr5_65874794 0 65874794 C C C C C C C C G G G G C C C C C C C C
5 chr5_65934387 0 65934387 C C A C C C C C C C C C C C C C C C C C
5 chr5_65940041 0 65940041 G G G T G G G G G G G G G G G G G G G G
5 chr5_65946790 0 65946790 T T T T T T T T T T T T G G T T T T T T
5 chr5_65966537 0 65966537 C C C C C C C C C C C C C C C G C C C C
5 chr5_66018493 0 66018493 C C C C C C C C C C C C G G C C C C C C
5 chr5_66030506 0 66030506 T T T T T T T T T T T T G T T T T T T T
5 chr5_66060835 0 66060835 T T T T T T T T T T T T T T A T T T T T
5 chr5_66072032 0 66072032 A A A A A A A A A A A A A C A A A A A A
5 chr5_66109672 0 66109672 T T T T T T T T T T T T G G T T T T T T
5 chr5_66115725 0 66115725 G G G G G G G G G G C G G G G G G G G G
5 chr5_66130224 0 66130224 G T G G G G G G G G G G G G G G G G G G
5 chr5_66201677 0 66201677 A A A A A A A A A C C C A A A A A A A A
5 chr5_66221244 0 66221244 A A C C C C A A A A A A A A A A A A A A
5 chr5_66223589 0 66223589 G G G G G G G G G T G G G G G G G G G G
5 chr5_66229516 0 66229516 A A A A A A A A A A T T A A A A A A A A
5 chr5_66231799 0 66231799 A A C C C C A A C C C C C C C C C C A A
5 chr5_66241778 0 66241778 C C A A A A C C A A A A A A A A A A C C
5 chr5_66259394 0 66259394 T T T T T T T T T T T T A T T T T T T T
5 chr5_66261556 0 66261556 A A A A A A A A T T T T T T T T T T A A
5 chr5_66279083 0 66279083 G G T T T T G G T T T T G G G G G G G G
5 chr5_66305035 0 66305035 C C C C C C C C A A A A C C C C C C C C
5 chr5_66305739 0 66305739 G G G G G G G G G G G G G G C G G G G G
5 chr5_66310012 0 66310012 A A A A A A A A T T T T A A A A A A A A
5 chr5_66370792 0 66370792 C C C C C C C C C C G G C C C C C C C C
5 chr5_66373327 0 66373327 C C C C C C C C C C C C C C C C G G C C
5 chr5_66378770 0 66378770 C C A A A A C C A A A A A A A A A A C C
5 chr5_66401312 0 66401312 A A A A A A A A C C C C A A A A A A A A
5 chr5_66417840 0 66417840 G G G G G G G G T T G T G G G G G G G G
5 chr5_66423536 0 66423536 G G G G C C G G G G G G G G G G G G G G
5 chr5_66435673 0 66435673 A A A A A A A A A A A A A A A T A A A A
5 chr5_66436973 0 66436973 G G G G G G G G T T T T G G G G G G G G
5 chr5_66437102 0 66437102 C C C C G G C C C C C C C C C C C C C C
5 chr5_66448967 0 66448967 C C C C C C C C G G G G C C C C C C C C
5 chr5_66462625 0 66462625 A A A A A A A A A C A A A A A A A A A A
5 chr5_66474682 0 66474682 T T T T T T T T T T T T T T G T T T T T
5 chr5_66537744 0 66537744 G G G G G G G G C C C C G G G G G G G G
5 chr5_66549954 0 66549954 A C A A A A C C A A A A A A A A A A C C
5 chr5_66582134 0 66582134 T T T T T T T T T T G T T T T T T T T T
5 chr5_66588995 0 66588995 G G G G G G G G G T T T G G G G G G G G
5 chr5_66590435 0 66590435 A A A C C C A A A A A A A A A A A A A A
5 chr5_66597547 0 66597547 A A A A A A A A C C C C A A A A A A A A
5 chr5_66600418 0 66600418 T T T T T T T T T T G T T T T T T T T T
5 chr5_66603869 0 66603869 A A A A A A A A A C A A A A A A A A A A
5 chr5_66612116 0 66612116 C C C C C C C C C C C C G G G G G G C C
5 chr5_66615201 0 66615201 A A A A A A A A C C C C A A A A A A A A
5 chr5_66639517 0 66639517 G G G G G G G G G G G G G G C G G G G G
5 chr5_66640174 0 66640174 T T T T T T G G T T T T T T T T T T G G
5 chr5_66654763 0 66654763 T T T T T T T T G G G G T T T T T T T T
5 chr5_66662723 0 66662723 C C C C C C C C C C C C C G C C C C C C
5 chr5_66670162 0 66670162 A C C C A A C C C C C C C C C C C C A A
5 chr5_66701899 0 66701899 A A A A A A A A C C C C A A A A A A A A
5 chr5_66713644 0 66713644 A A A A A A A A C C C C A A A A A A A A
5 chr5_66720821 0 66720821 C C A A A A C C A A A A A A A A A A C C
5 chr5_66723367 0 66723367 T T T T G G T T T T T T T T T T T T T T
5 chr5_66747962 0 66747962 G G G G G G G G G G G G G G G G G T G G
5 chr5_66770102 0 66770102 T T G G T T T T T T T T T T T T T T T T
5 chr5_66774696 0 66774696 A T T T T T T T T T T T T T T T T T T T
5 chr5_66860070 0 66860070 T T T T T T T T G G G G T T T T T T T T
5 chr5_66906598 0 66906598 G G G G G G G G T T T T G G G G G G G G
5 chr5_66906730 0 66906730 G G G G G G G G C G G G G G G G G G G G
5 chr5_66929560 0 66929560 G G G G G G G G C C C C G G G G G G G G
5 chr5_66952103 0 66952103 T T T T G G T T T T T T T T T T T T T T
5 chr5_66963436 0 66963436 G G G G C C G G C C C C G G G G G G G G
5 chr5_66978210 0 66978210 A A A A A A A A A A A A A C C C A A A A
5 chr5_66985998 0 66985998 A A A A A A A A A A A A A C A A A A A A
5 chr5_66995327 0 66995327 T T T T T T T T T T T T T T G G T T T T
5 chr5_67013553 0 67013553 T T T T T T T T G G T T T T T T T T T T
5 chr5_67047047 0 67047047 A A A A A A A A C C C C A A A A A A A A
5 chr5_67088505 0 67088505 C C C C C C C C C C C C C C C G C C C C
5 chr5_67108221 0 67108221 T T T T T T T T G T T T T T T T T T T T
5 chr5_67131028 0 67131028 G G G G G G G G T T T T G G G G G G G G
5 chr5_67143378 0 67143378 T T T T T T T T T T T T A T T T T T T T
5 chr5_67251094 0 67251094 T T A A T T T T T T T T T T T T T T T T
5 chr5_67253819 0 67253819 C C C C C C C C G G G G C C C C C C C C
5 chr5_67333303 0 67333303 A A A A A A A A A A A T A A A A A A A A
5 chr5_67341506 0 67341506 G G C C C C G G C C C C C C C C C C G G
5 chr5_67354163 0 67354163 A A T T A A A A A A A A A A A A A A A A
5 chr5_67354331 0 67354331 T T T T T T T T T T T T T T A A T T T T
5 chr5_67397113 0 67397113 C C C C C C C C C C C G C C C C C C C C
5 chr5_67479204 0 67479204 A A A A A A A A A A A A A A A C A A A A
5 chr5_67481362 0 67481362 T T T T T T T T T T T T T T T T G G T T
5 chr5_67483303 0 67483303 C C C C C C C C G G G G C C C C C C C C
5 chr5_67497087 0 67497087 T T T T T T A A T T T T T T T T T T T T
5 chr5_67500330 0 67500330 C C C C C C C C A A A A C C C C C C C C
5 chr5_67508465 0 67508465 G G G G G G G G G G G G G G G G G T G G
5 chr5_67511712 0 67511712 C C C C C C C C C C C C C C C G C C C C
5 chr5_67515993 0 67515993 C C A A C C C C C C C C C C C C C C C C
5 chr5_67517548 0 67517548 A A A A A A A A A A A A A A A A A T A A
5 chr5_67545886 0 67545886 G G G G G G G G C C C C G G G G G G G G
5 chr5_67564873 0 67564873 A C C C C C C C C C C C C C C C C C C C
5 chr5_67570778 0 67570778 G G G G C C G G G G G G G G G G G G G G
5 chr5_67586096 0 67586096 G G T T T T G G T T T T T T T T T T G G
5 chr5_67613200 0 67613200 G G T T G G G G G G G G G G G G G G G G
5 chr5_67617658 0 67617658 T T T T T T T T T T T T T T T T A A T T
5 chr5_67649421 0 67649421 C C C C C C C C C C C C C C A A C C C C
5 chr5_67673937 0 67673937 C C C C C C C C C C C C C C C C C G C C
5 chr5_67678840 0 67678840 T T T T T T T T T T T T A T T T T T T T
5 chr5_67685306 0 67685306 G G G G G G G G G G G G C C C C C C G G
5 chr5_67694713 0 67694713 T T G T G G T T T T T T T T T T T T T T
5 chr5_67700625 0 67700625 C C C C G G C C C C C C C C C C C C C C
5 chr5_67704947 0 67704947 A A C C A A A A A A A A A A A A A A A A
5 chr5_67705632 0 67705632 A A A A A A A A T T T T A A A A A A A A
5 chr5_67707008 0 67707008 C C C C C C C C C C C C C C G G C C C C
5 chr5_67729517 0 67729517 T T T T T T T T T T T T G T T T T T T T
5 chr5_67746932 0 67746932 G G G G G G G G G G G G C G G G G G G G
5 chr5_67775522 0 67775522 C C A A A A C C A A A A A A A A A A C C
5 chr5_67791309 0 67791309 A A A T T T A A A A A A A A A A A A A A
5 chr5_67824673 0 67824673 T T T T T T T T G T T T T T T T T T T T
5 chr5_67837260 0 67837260 C C C C C C C C G G G G C C C C C C C C
5 chr5_67848510 0 67848510 G G G G G G G G G G G G G G G G G T G G
5 chr5_67867164 0 67867164 A A A A A A A A A A A A C C A A A A A A
5 chr5_67875361 0 67875361 C C C C C C C C G G G G C C C C C C C C
5 chr5_67888227 0 67888227 G T G G G G G G G G G G G G G G G G G G
5 chr5_67898360 0 67898360 A A C C C C A A C C C C C C C C C C A A
5 chr5_67927287 0 67927287 C C A A A A C C A A A A A A A A A A C C
5 chr5_67945345 0 67945345 C C C C C C C C C C C C C C A A C C C C
5 chr5_67973387 0 67973387 C C C C C C C C C C C C C G C C C C C C
5 chr5_67981203 0 67981203 G G T T T T T T T T T T T T T T T T G G
5 chr5_68002359 0 68002359 A A A A A A A A A A A A C C A A A A A A
5 chr5_68047283 0 68047283 G G G G G G G G G G G G C G G G G G G G
5 chr5_68051733 0 68051733 C C G G G G C C G G G G G G G G G G C C
5 chr5_68065949 0 68065949 C C C C C C C C G G G G C C C C C C C C
5 chr5_68068072 0 68068072 A A A A A A A A A A A A A A A C A A A A
5 chr5_68070293 0 68070293 G G C C C C G G G G G G G G G G G G G G
5 chr5_68072237 0 68072237 C C C C C C C C A A A A C C C C C C C C
5 chr5_68073501 0 68073501 C C C C C C C C A A A A C C C C C C C C
5 chr5_68132750 0 68132750 C G G G G G C C G G G G G G G G G G G G
5 chr5_68157975 0 68157975 C C A C C C C C C C C C C C C C C C C C
5 chr5_68160825 0 68160825 A A A A A A A A A A A A A C A A A A A A
5 chr5_68171809 0 68171809 A A A A A A A A A A A A A A A A A T A A
5 chr5_68177789 0 68177789 T T T T T T T T T T T T A T T T T T T T
5 chr5_68191563 0 68191563 G G G G G G G G T T T T G G G G G G G G
5 chr5_68212630 0 68212630 A A A A A A A A A C A A A A A A A A A A
5 chr5_68267319 0 68267319 G G C C C C G G C C C C C C C C C C G G
5 chr5_68268297 0 68268297 A A A A A A A A C C C C A A A A A A A A
5 chr5_68273143 0 68273143 G G G G G G G G G G G G C C G G G G G G
5 chr5_68284884 0 68284884 A A A A A A A A A A A A A C A A A A A A
5 chr5_68355038 0 68355038 C C C C C C C C C C C C C C A A C C C C
5 chr5_68365180 0 68365180 A A A A A A A A C C C C A A A A A A A A
5 chr5_68376269 0 68376269 G G G G G G G G G G G G C C C C C C G G
5 chr5_68388061 0 68388061 C C C C C C C C C C C G C C C C C C C C
5 chr5_68389232 0 68389232 G G G G G G G G G G G G G T G G G G G G
5 chr5_68393165 0 68393165 T T T T T T T T G G T T T T T T T T T T
5 chr5_68397670 0 68397670 T T T T T T T T T T T T G T T T T T T T
5 chr5_68418715 0 68418715 A A T T A A A A A A A A A A A A A A A A
5 chr5_68429776 0 68429776 G G C C C C G G G G G G G G G G G G G G
5 chr5_68431323 0 68431323 G G G G G G G G G G G G G G C C G G G G
5 chr5_68469599 0 68469599 A A A A A A A A A C A C A A A A A A A A
5 chr5_68509777 0 68509777 C C G G G G C C C C C C C C C C C C C C
5 chr5_68529862 0 68529862 G G T T G G G G G G G G G G G G G G G G
5 chr5_68543282 0 68543282 G G G G G G C C G G G G G G G G G G G G
5 chr5_68571975 0 68571975 C C C C C C C C C G C C C C C C C C C C
5 chr5_68586255 0 68586255 T T T T T T T T A A A A A T A A T T T T
5 chr5_68590237 0 68590237 T T G G T T T T T T T T T T T T T T T T
5 chr5_68604447 0 68604447 C C C C C C C C C C C C G G C C C C C C
5 chr5_68611192 0 68611192 G G G G G G G G C C C C G G G G G G G G
5 chr5_68662101 0 68662101 C C C C C C C C G G G G C C C C C C C C
5 chr5_68662613 0 68662613 G T G G G G G G G G G G G G G G G G G G
5 chr5_68665302 0 68665302 T T T T T T T T T T T T T T T T G G T T
5 chr5_68667218 0 68667218 T T T T T T T T G G G G T T T T T T T T
5 chr5_68740974 0 68740974 A A A A A A A A A A A A A C A A A A A A
5 chr5_68846130 0 68846130 A A A A A A A A T T T T A A A A A A A A
5 chr5_68853777 0 68853777 C C C C G G C C C C C C C C C C C C C C
5 chr5_68859063 0 68859063 C C C C C C C C C C C C C G C C C C C C
5 chr5_68894854 0 68894854 C C A A A A A A A A A A A A A A A A A A
5 chr5_68903933 0 68903933 A A A A A A A A A A A T A A A A A A A A
5 chr5_68920177 0 68920177 C C C C C C C C C C C C C G C C C C C C
5 chr5_68951821 0 68951821 A A A A T T A A A A A A A A A A A A A A
5 chr5_68966521 0 68966521 G G G G G G G G G G G G C G G G G G G G
5 chr5_68989145 0 68989145 T T T T T T T T A A A A T T T T T T T T
5 chr5_69023571 0 69023571 A A A A A A A A C C C C A A A A A A A A
5 chr5_69029612 0 69029612 G T G G G G G G G G G G G G G G G G G G
5 chr5_69038252 0 69038252 T T T T G G T T T T T T T T T T T T T T
5 chr5_69050683 0 69050683 C C C C C C C C G G G G C C C C C C C C
5 chr5_69056952 0 69056952 C C C C C C C C C G C C C C C C C C C C
5 chr5_69059749 0 69059749 G G G G G G G G G G T T G G G G G G G G
5 chr5_69093500 0 69093500 C C C C C C C C C C C C C C C C C G C C
5 chr5_69122815 0 69122815 C C C C C C C C C C C C C G C C C C C C
5 chr5_69150218 0 69150218 C C A A A A C C A A A A A A A A A A C C
5 chr5_69150832 0 69150832 A A A A C C A A A A A A A A A A A A A A
5 chr5_69160235 0 69160235 T T T T T T T T T T T T T T T T A T T T
5 chr5_69161225 0 69161225 C C C C C C C C A A A A C C C C C C C C
5 chr5_69173021 0 69173021 G G G G G G G G C G G G G G G G G G G G
5 chr5_69178549 0 69178549 T T T T T T T T A T A A T T T T T T T T
5 chr5_69179997 0 69179997 C C C C C C C C C C C C C C C C C G C C
5 chr5_69205371 0 69205371 C C C C A A C C C C C C C C C C C C C C
5 chr5_69275567 0 69275567 A A T T T T A A T T T T T T T T T T A A
5 chr5_69277634 0 69277634 T T G T T T T T T T T T T T T T T T T T
5 chr5_69312133 0 69312133 G G G T G G G G G G G G G G G G G G G G
5 chr5_69352740 0 69352740 G G C G C G G G G G G G G G G G G G G G
5 chr5_69362600 0 69362600 C C A A A C C C C C C C C C C C C C C C
5 chr5_69385459 0 69385459 A A A A A A A A A A A A A A C C C C A A
5 chr5_69387346 0 69387346 G G G G G G G G G G G G G G G G T T G G
5 chr5_69420529 0 69420529 T T G G G G G G G G G G G G G G G G G G
5 chr5_69465429 0 69465429 T T T T T T T T T T T T G T T T T T T T
5 chr5_69486105 0 69486105 G G G G G G G G G G G G G G T T G G G G
5 chr5_69502432 0 69502432 T T T T T T A A T T T T T T T T T T T T
5 chr5_69504906 0 69504906 T T T T T T T T T T T T G T T T T T T T
5 chr5_69548004 0 69548004 T T T T T T T T G G G G T T T T T T T T
5 chr5_69594145 0 69594145 C C C C C C C C C C C C C C G G C C C C
5 chr5_69607659 0 69607659 T T T T T T T T T T T T T T T T G G T T
5 chr5_69609723 0 69609723 G G G G G G G G C C C C G G G G G G G G
5 chr5_69614511 0 69614511 C C A C C C C C C C C C C C C C C C C C
5 chr5_69621412 0 69621412 G G G G G G G G G G G G G G G G C G G G
5 chr5_69627355 0 69627355 C C C C C G C C C C C C C C C C C C C C
5 chr5_69637317 0 69637317 A A A A A A A A A T T T A A A A A A A A
5 chr5_69648994 0 69648994 C C C C C C C C C C A C C C C C C C C C
5 chr5_69654172 0 69654172 T T T T T T G G T T T T T T T T T T T T
5 chr5_69692472 0 69692472 T T T T T T T T G G G G T T T T T T T T
5 chr5_69713405 0 69713405 C C C C C C C C C C C C C C C C A C C C
5 chr5_69746269 0 69746269 C C C C C C C C C C G G C C C C C C C C
5 chr5_69757329 0 69757329 A A A C A A A A A A A A A A A A A A A A
5 chr5_69776875 0 69776875 G G G G G G G G G G G G G G G G C C G G
5 chr5_69781234 0 69781234 G G G G G G G G G G G G C G G G G G G G
5 chr5_69795991 0 69795991 T T T T T T T T T T T T T T G G T T T T
5 chr5_69804055 0 69804055 G G G G G G T T G G G G G G G G G G G G
5 chr5_69809863 0 69809863 G G G G G T G G G G G G G G G G G G G G
5 chr5_69821007 0 69821007 C C C C C C C C C C C C A C C C C C C C
5 chr5_69821571 0 69821571 C C C G C C C C C C C C C C C C C C C C
5 chr5_69834751 0 69834751 A A A T T T A A A A A A A A A A A A A A
5 chr5_69844518 0 69844518 G G G G G G G G G G T T G G G G G G G G
5 chr5_69845294 0 69845294 C C C C C C C C G G C C C C C C C C C C
5 chr5_69862881 0 69862881 G G G G G G G G T T T T G G G G G G G G
5 chr5_69865517 0 69865517 T T T T G T T T T T T T T T T T T T T T
5 chr5_69868638 0 69868638 G G G G G G G G G G G G G G G G C C G G
5 chr5_69886346 0 69886346 C C C C C C C C C G C C C C C C C C C C
5 chr5_69891268 0 69891268 G G G G G G G G C C C C G G G G G G G G
5 chr5_69902125 0 69902125 G G G G G G G G G G G G G G G G G T G G
5 chr5_69915801 0 69915801 C C G G C C C C C C C C C C C C C C C C
5 chr5_69951935 0 69951935 T T T T T T T T T T T T T T G G T T T T
5 chr5_69954996 0 69954996 T T T T T T T T T T T T T T A A T T T T
5 chr5_69983101 0 69983101 C C C C A C C C C C C C C C C C C C C C
5 chr5_69995526 0 69995526 A A A A A A A A C C C C A A A A A A A A
5 chr5_70007260 0 70007260 C C C C C C C C G G G G C C C C C C C C
5 chr5_70007585 0 70007585 C C C C G G C C C C C C C C C C C C C C
5 chr5_70017554 0 70017554 T T T T T T T T T T T T T T T T G T T T
5 chr5_70018119 0 70018119 T T T T T T T T A A A A T T T T T T T T
5 chr5_70072775 0 70072775 C C C C C C C C C C C C G G C C C C C C
5 chr5_70076068 0 70076068 G G G G G G G G G G G G G T G G G G G G
5 chr5_70092267 0 70092267 C C C C C C C C C G C C C C C C C C C C
5 chr5_70101900 0 70101900 G G G G G T G G G G G G G G G G G G G G
5 chr5_70105179 0 70105179 G G G G G G G G C C C C G G G G G G G G
5 chr5_70129257 0 70129257 T T T T T T T T T T T T G T T T T T T T
5 chr5_70142875 0 70142875 T T T T T T T T A A A A T T T T T T T T
5 chr5_70145271 0 70145271 C C C C G G C C C C C C C C C C C C C C
5 chr5_70150087 0 70150087 A A A A A C A A C C C C A A A A A A A A
5 chr5_70152943 0 70152943 T T T T T T T T T T T T G T T T T T T T
5 chr5_70181773 0 70181773 C C C C C C C C A C C C C C C C C C C C
5 chr5_70204057 0 70204057 C C C C C C C C G G C C C C C C C C C C
5 chr5_70208454 0 70208454 G G G G G G G G G G G G G G G G C C G G
5 chr5_70208998 0 70208998 C C C C C C C C C C C C C C A C C C C C
5 chr5_70226942 0 70226942 G G G G C G G G G G G G G G G G G G G G
5 chr5_70232473 0 70232473 A A A A A A A A A A A A A A A C A A A A
5 chr5_70239688 0 70239688 A A A A A A A A A A A T A A A A A A A A
5 chr5_70256283 0 70256283 C C A C C C C C C C C C C C C C C C C C
5 chr5_70258842 0 70258842 G G G G G G G G G G G G G G C G G G G G
5 chr5_70270229 0 70270229 A A A A A A A A A A A A C C A A A A A A
5 chr5_70293030 0 70293030 G G G G G G G G T T T T G G G G G G G G
5 chr5_70309789 0 70309789 T T T T T T T T A A A A T T T T T T T T
5 chr5_70347622 0 70347622 A A A A A A A A A A A A A A A A C C A A
5 chr5_70357388 0 70357388 T T T T A A T T T T T T T T T T T T T T
5 chr5_70357400 0 70357400 G G C C C C G G G G G G G G G G G G G G
5 chr5_70362956 0 70362956 A A A A A A A A A A A A A T A A A A A A
5 chr5_70368210 0 70368210 G G T T G T G G G G G G G G G G G G G G
5 chr5_70385846 0 70385846 C C C C C C C C C C C C C C C C C G C C
5 chr5_70405876 0 70405876 T T T T T T T T T T T T G T G G T T T T
5 chr5_70419607 0 70419607 C C C C C C C C C C C C C G C C C C C C
5 chr5_70421789 0 70421789 C C A A A C C C C C C C C C C C C C C C
5 chr5_70426709 0 70426709 G G G G C G G G C C C C G G G G G G G G
5 chr5_70434096 0 70434096 A A C C C C A A A A A A A A A A A A A A
5 chr5_70438237 0 70438237 G G G T G G G G G G G G G G G G G G G G
5 chr5_70446367 0 70446367 T T T T T T T T T T T T T T A T T T T T
5 chr5_70520030 0 70520030 T T T T T T T T G T T T T T T T T T T T
5 chr5_70523506 0 70523506 A A A A A A A A T T T T A A A A A A A A
5 chr5_70528708 0 70528708 C C C C C G C C C C C C C C C C C C C C
5 chr5_70541682 0 70541682 T T A A T T T T T T T T T T T T T T T T
5 chr5_70554155 0 70554155 G G G G G G G G C G G G G G G G G G G G
5 chr5_70555821 0 70555821 C C C C C C C C G G G G C C C C C C C C
5 chr5_70561861 0 70561861 C C C C C C C C C C C C C C C C A A C C
5 chr5_70563906 0 70563906 C C G G G G C C C C C C C C C C C C C C
5 chr5_70581307 0 70581307 G G C C C C G G G G G G G G G G G G G G
5 chr5_70630753 0 70630753 A A A A A A A A A T A A A A A A A A A A
5 chr5_70638090 0 70638090 G G G G G G G G G G G G G G G G C C G G
5 chr5_70681250 0 70681250 T T T T G G T T T T T T T T T T T T T T
5 chr5_70724743 0 70724743 T T T T T T T T T T G G T T T T T T T T
5 chr5_70734573 0 70734573 A A A A A A A A A T A A A A A A A A A A
5 chr5_70744625 0 70744625 G G G G G G G G C C C C G G G G G G G G
5 chr5_70748473 0 70748473 C C G G G G C C C C C C C C C C C C C C
5 chr5_70752462 0 70752462 T T T T T T T T G G G G T T T T T T T T
5 chr5_70766276 0 70766276 A A A A A C A A C C C C A A A A A A A A
5 chr5_70778408 0 70778408 G G G G G G G G G G G G G G G G C C G G
5 chr5_70779173 0 70779173 C C A C C C C C C C C C C C C C C C C C
5 chr5_70788391 0 70788391 G G G G G G G G C C C C G G G G G G G G
5 chr5_70799524 0 70799524 C C C C C G C C C C C C C C C C C C C C
5 chr5_70834698 0 70834698 T T T T T T T T A A A A T T T T T T T T
5 chr5_70885171 0 70885171 G G G G G G G G C C C C G G G G G G G G
5 chr5_70893314 0 70893314 C C C C C C C C G G G G C C C C C C C C
5 chr5_70922227 0 70922227 C C C C C C C C A C C C C C C C C C C C
5 chr5_70939515 0 70939515 G G G G C G G G G G G G G G G G G G G G
5 chr5_70940025 0 70940025 C C C C C C C C G G G G C C C C C C C C
5 chr5_70940440 0 70940440 C C C C C C C C G G G G C C C C C C C C
5 chr5_70950447 0 70950447 A A A A A A A A A A A A A C A A A A A A
5 chr5_70950540 0 70950540 G G G G G G G G T T T T G G G G G G G G
5 chr5_70969468 0 70969468 C C G G G G G G G G G G G G G G G G C C
5 chr5_70976234 0 70976234 A A A A A T A A A A A A A A A A A A A A
5 chr5_71009120 0 71009120 T T G T G G T T T T T T T T T T T T T T
5 chr5_71024418 0 71024418 C C C C C C C C C C C C C C C C C G C C
5 chr5_71033314 0 71033314 G G G G G T G G G G G G G G G G G G G G
5 chr5_71036315 0 71036315 C C C C C C A A C C C C C C C C C C C C
5 chr5_71037376 0 71037376 G G G G G G G G T T T T G G G G G G G G
5 chr5_71037437 0 71037437 G G G G G G G G T T T T G G G G G G G G
5 chr5_71047860 0 71047860 C C C C C C C C C C C C C C C C A C C C
5 chr5_71051274 0 71051274 G G G G G G G G G G G G G T G G G G G G
5 chr5_71058721 0 71058721 T T T T A T T T T T T T T T T T T T T T
5 chr5_71069917 0 71069917 C C A A A A A A A A A A A A A A A A C C
5 chr5_71071950 0 71071950 C C C C A C C C C C C C C C C C C C C C
5 chr5_71082350 0 71082350 A A A A A A A A A A A A A T A A A A A A
5 chr5_71149406 0 71149406 C C C C C C C C C C C C C G C C C C C C
5 chr5_71159219 0 71159219 A A A A A A A A C C C C A A A A A A A A
5 chr5_71162038 0 71162038 G G G G G G G G T T T T G G G G G G G G
5 chr5_71167295 0 71167295 C C C C C C C C G G G G C C C C C C C C
5 chr5_71176745 0 71176745 C C C C C C C C G G G G C C C C C C C C
5 chr5_71179160 0 71179160 C C C C C C C C C C C C C G C C C C C C
5 chr5_71199349 0 71199349 A A A A A A A A C C C C A A A A A A A A
5 chr5_71200187 0 71200187 G G C C C C C C C C C C C C C C C C G G
5 chr5_71203258 0 71203258 G G G G G T G G G G G G G G G G G G G G
5 chr5_71204299 0 71204299 G G G G G G G G G G G G G G G T G G G G
5 chr5_71216379 0 71216379 G G G G G G G G G G T T G G G G G G G G
5 chr5_71217945 0 71217945 A A C C A A A A A A A A A A A A A A A A
5 chr5_71222099 0 71222099 T T T T T T T T G G G G T T T T T T T T
5 chr5_71226948 0 71226948 C C C C C G C C C C C C C C C C C C C C
5 chr5_71228252 0 71228252 C C C C C C C C A C C C C C C C C C C C
5 chr5_71245777 0 71245777 C C C C C C G G C C C C C C C C C C C C
5 chr5_71249189 0 71249189 T T T T T T T T A A A A T T T T T T T T
5 chr5_71256369 0 71256369 G G G G G G C C G G G G G G G G G G G G
5 chr5_71256638 0 71256638 A A A A A A A A A A A A A A A A A C A A
5 chr5_71261164 0 71261164 G G G G G G G G G G G G G G C G G G G G
5 chr5_71281424 0 71281424 C C C C C C C C C C C C C G C C C C C C
5 chr5_71296832 0 71296832 T T T T T T T T T T A T T T T T T T T T
5 chr5_71300158 0 71300158 A A A C A A A A A A A A A A A A A A A A
5 chr5_71323171 0 71323171 T T T T T T T T T T T T A T T T T T T T
5 chr5_71329458 0 71329458 C C C C C C C C A A C C C C C C C C C C
5 chr5_71330821 0 71330821 G G G G G G G G C G G G G G G G G G G G
5 chr5_71338830 0 71338830 C C C G C C C C C C C C C C C C C C C C
5 chr5_71347345 0 71347345 G G G G G G C C G G G G G G G G G G G G
5 chr5_71361346 0 71361346 T T G T G T T T T T T T T T T T T T T T
5 chr5_71364239 0 71364239 T T A A A T T T T T T T T T T T T T T T
5 chr5_71364651 0 71364651 G G G G G G G G C C C C G G G G G G G G
5 chr5_71423069 0 71423069 C C C C C C A A C C C C C C C C C C C C
5 chr5_71423222 0 71423222 C C C C C C C C C C C C A C C C C C C C
5 chr5_71430740 0 71430740 C C C C C C C C C C C C A C C C C C C C
5 chr5_71434237 0 71434237 T T T T T T T T G G G G T T T T T T T T
5 chr5_71442128 0 71442128 A A A A A A T T A A A A A A A A A A A A
5 chr5_71489252 0 71489252 A A A A A A A A A A A A A A C C A A A A
5 chr5_71544401 0 71544401 G G G G G G G G C C C C G G G G G G G G
5 chr5_71562216 0 71562216 C C C C C C C C G G G G C C C C C C C C
5 chr5_71566324 0 71566324 C C C C C C C C A A A A C C C C C C C C
5 chr5_71573523 0 71573523 G G G G G G G G G G G G G G G G T T G G
5 chr5_71593305 0 71593305 A A A A A A A A C C C C C C C C C C A A
5 chr5_71601567 0 71601567 C C C C C C C C C C C G C C C C C C C C
5 chr5_71605359 0 71605359 T T T T G T T T T T T T T T T T T T T T
5 chr5_71620195 0 71620195 G G G G G G G G G G G G G T G G G G G G
5 chr5_71674346 0 71674346 T T G G T T T T T T T T T T T T T T T T
5 chr5_71681258 0 71681258 C C C G C G C C C C C C C C C C C C C C
5 chr5_71697479 0 71697479 C C A A A A C C A A A A A A A A A A C C
5 chr5_71722128 0 71722128 G G T T G G G G G G G G G G G G G G G G
5 chr5_71722931 0 71722931 G G G G G G G G G G G G G G T T G G G G
5 chr5_71789663 0 71789663 T T T T T T T T T T A T T T T T T T T T
5 chr5_71798543 0 71798543 G G G G G G G G G G G T G G G G G G G G
5 chr5_71803758 0 71803758 G G C C G G G G G G G G G G G G G G G G
5 chr5_71844401 0 71844401 T T T T T T T T G G G G T T T T T T T T
5 chr5_71856993 0 71856993 G G G G G G G G G G G G G G G G T T G G
5 chr5_71885180 0 71885180 A A A A A A A A C C C C A A A A A A A A
5 chr5_71886617 0 71886617 T T T T T T T T A A A A T T T T T T T T
5 chr5_71920541 0 71920541 A A A T A T A A A A A A A A A A A A A A
5 chr5_71926715 0 71926715 C C C C C C C C C C C C G G C C C C C C
5 chr5_71935813 0 71935813 T T T T T T T T T T T T T T A A T T T T
5 chr5_71945395 0 71945395 G G G G G G G G G G G T G G G G G G G G
5 chr5_71947921 0 71947921 G G G G G G G G T T T T G G G G G G G G
5 chr5_72003857 0 72003857 G G G G G G G G G G G G C C G G G G G G
5 chr5_72011336 0 72011336 T T T T T T T T T T T T T T T T A A T T
5 chr5_72014883 0 72014883 G G G G C G G G G G G G G G G G G G G G
5 chr5_72029204 0 72029204 A A A C A A A A A A A A A A A A A A A A
5 chr5_72088763 0 72088763 A A A A A A A A C C C C A A A A A A A A
5 chr5_72090254 0 72090254 G G G G G G G G G G G G C G G G G G G G
5 chr5_72095790 0 72095790 C C C C C C C C C C C C A A C C C C C C
5 chr5_72138900 0 72138900 G G C C C G G G G G G G C C C C C C G G
5 chr5_72150134 0 72150134 A A C C A C A A A A A A C C A A A A A A
5 chr5_72173049 0 72173049 T T T T T T T T T T T T T T T T G G T T
5 chr5_72174522 0 72174522 T T T T T T T T A A A A T T T T T T T T
5 chr5_72183874 0 72183874 G G G G G T G G G G G G G G G G G G G G
5 chr5_72196669 0 72196669 A A A C A A A A A A A A A A A A A A A A
5 chr5_72199039 0 72199039 T T T T T T T T G T G G T T T T T T T T
5 chr5_72236496 0 72236496 G G C C G G G G G G G G G G G G G G G G
5 chr5_72284072 0 72284072 G G G G G G G G C C C C G G G G G G G G
5 chr5_72287425 0 72287425 C C C C C C C C C C C C C C C C A A C C
5 chr5_72337681 0 72337681 A A C C A A A A A A A A A A A A A A A A
5 chr5_72362138 0 72362138 C G C C C C C C C C C C C C C C C C C C
5 chr5_72370679 0 72370679 C C C C C C C C A A A A C C C C C C C C
5 chr5_72371094 0 72371094 T T T T T T T T T T T T G T T T T T T T
5 chr5_72387842 0 72387842 C C C C C C C C C C A C C C C C C C C C
5 chr5_72389844 0 72389844 T T T T T T T T A A A A T T T T T T T T
5 chr5_72397724 0 72397724 G G G G G G G G G G G G G T G G G G G G
5 chr5_72397728 0 72397728 A A A A A A A A A A A A A T A A A A A A
5 chr5_72403084 0 72403084 C C C C C C C C G G G G G G G G G G C C
5 chr5_72406350 0 72406350 T T T T T T T T T T T T T T A A T T T T
5 chr5_72406417 0 72406417 A A C C A C A A A A A A A A A A A A A A
5 chr5_72425920 0 72425920 G G G G G G G G G G G G G G G G C C G G
5 chr5_72430678 0 72430678 T T T T T T T T A A A A T T T T T T T T
5 chr5_72449928 0 72449928 C C C C C C C C C C C C C C A C C C C C
5 chr5_72458269 0 72458269 C C C C A C C C C C C C C C C C C C C C
5 chr5_72517362 0 72517362 G G G G G G G G G G G G G G C G G G G G
5 chr5_72522999 0 72522999 C G G G G G G G G G G G G G G G G G G G
5 chr5_72573947 0 72573947 C C C C C C C C C C C C C C G G C C C C
5 chr5_72635663 0 72635663 A A A A A A A A A C A C A A A A A A A A
5 chr5_72657341 0 72657341 G G G G G T G G G G G G G G G G G G G G
5 chr5_72665698 0 72665698 T T T T T T T T T T T T T T A T T T T T
5 chr5_72669774 0 72669774 C C C C C C C C C C C C A C C C C C C C
5 chr5_72672583 0 72672583 G G G T G G G G G G G G G G G G G G G G
5 chr5_72675795 0 72675795 C C C C C C C C C C C C C G C C C C C C
5 chr5_72769806 0 72769806 C C C C C C C C C G C C C C C C C C C C
5 chr5_72788012 0 72788012 A A A A A A A A A A A A A A A A T T A A
5 chr5_72855885 0 72855885 A A A A A A A A T T T T A A A A A A A A
5 chr5_72869038 0 72869038 A C A A A A A A A A A A A A A A A A A A
5 chr5_72873835 0 72873835 T T T T T T T T T T T T T T G T T T T T
5 chr5_72883222 0 72883222 C C C C C C C C G G G G C C C C C C C C
5 chr5_72884729 0 72884729 G G G G G G G G C C C C G G G G G G G G
5 chr5_72886742 0 72886742 G G G G G G G G G G G G G G C C G G G G
5 chr5_72899641 0 72899641 C C C C C C C C G G G G C G C C C C C C
5 chr5_72911569 0 72911569 A A A C A A A A A A A A C C C C C C A A
5 chr5_72911600 0 72911600 C C C G C C C C C C C C C C C C C C C C
5 chr5_72921403 0 72921403 G G G G G G G G C C C C C C C C C C G G
5 chr5_72942259 0 72942259 T T A A T T T T T T T T T T T T T T T T
5 chr5_72969487 0 72969487 T T T T T T T T A A A A T T T T T T T T
5 chr5_72991828 0 72991828 T T T T T T T T G G G G T T T T T T T T
5 chr5_73005140 0 73005140 T T G T T T T T T T T T T T T T T T T T
5 chr5_73010991 0 73010991 A A A A A A A A A A A A A A A T A A A A
5 chr5_73047018 0 73047018 A A A A A A A A A A A A A T A A A A A A
5 chr5_73064849 0 73064849 G G G G G G G G G G G G T T T T T T G G
5 chr5_73069374 0 73069374 C C C C C C C C G G G G C C C C C C C C
5 chr5_73073814 0 73073814 T T G G T T T T T T T T T T T T T T T T
5 chr5_73085173 0 73085173 G G G G G G G G G G G G G G G G T T G G
5 chr5_73106954 0 73106954 C C C C C C C C A A A A C C C C C C C C
5 chr5_73168509 0 73168509 G G G G G G G G C G G G G G G G G G G G
5 chr5_73181056 0 73181056 A A A A A A A A A A A A C C A A C C A A
5 chr5_73189555 0 73189555 C C C C A A C C C C C C C C C C C C C C
5 chr5_73203300 0 73203300 A A A A A A A A A A A T A A A A A A A A
5 chr5_73211648 0 73211648 A A A A A A A A A A A A A C A A A A A A
5 chr5_73212606 0 73212606 A C A A A A A A A A A A A A A A A A A A
5 chr5_73325110 0 73325110 G G G G G G G G G G G G C G G G G G G G
5 chr5_73364206 0 73364206 A A A A A A A A A A A A A C A A A A A A
5 chr5_73366937 0 73366937 A A A A A A A A C C C C A A A A A A A A
5 chr5_73378544 0 73378544 A A A A A A A A A T A A A A A A A A A A
5 chr5_73380763 0 73380763 C C C C C C C C G G G G C C C C C C C C
5 chr5_73398551 0 73398551 T T T T T T T T A A A A T T T T T T T T
5 chr5_73428801 0 73428801 G G G G G G T T G G G G G G G G G G G G
5 chr5_73431096 0 73431096 T T T T T T T T T T T T T T T T G G T T
5 chr5_73462403 0 73462403 T T T T T T T T G T T T T T T T T T T T
5 chr5_73474089 0 73474089 A A A A A A A A T T T T A A A A A A A A
5 chr5_73479012 0 73479012 G G G G G G G G C G G G G G G G G G G G
5 chr5_73523120 0 73523120 T T T T T T T T T T T T T T A T T T T T
5 chr5_73556274 0 73556274 A C A A A A A A A A A A A A A A A A A A
5 chr5_73581871 0 73581871 T T T T T T T T T T T T A A T T T T T T
5 chr5_73593074 0 73593074 C C C C C C C C C C C C C C C C G G C C
5 chr5_73595177 0 73595177 T T T T T T T T T T T T G G T T T T T T
5 chr5_73622042 0 73622042 C C C C C C C C A A A A C C C C C C C C
5 chr5_73637762 0 73637762 C C C C C C C C G G G G C C C C C C C C
5 chr5_73660684 0 73660684 G G G G G G G G C C C C G G G G G G G G
5 chr5_73672736 0 73672736 C G G G G G G G G G G G G G G G G G G G
5 chr5_73678265 0 73678265 G G C C G G G G G G G G G G G G G G G G
5 chr5_73683746 0 73683746 A A A A A A A A A A A A A A A A C C A A
5 chr5_73685138 0 73685138 T T T T T T T T T T T T T T T T G G T T
5 chr5_73685715 0 73685715 G G G G G G G G T T T T G G G G G G G G
5 chr5_73766708 0 73766708 T T T T T T T T A T T T T T T T T T T T
5 chr5_73778676 0 73778676 C C C C C C C C A A A A C C C C C C C C
5 chr5_73784929 0 73784929 T T T T T T T T T T T T T T T T A T T T
5 chr5_73793607 0 73793607 T T G T T T T T T T T T T T T T T T T T
5 chr5_73800523 0 73800523 G G G G G G G G C C C C G G G G G G G G
5 chr5_73808296 0 73808296 A T A A A A A A A A A A A A A A A A A A
5 chr5_73830592 0 73830592 C C C C A C C C C C C C C C C C C C C C
5 chr5_73835325 0 73835325 T T G G G G T T T T T T T T T T T T T T
5 chr5_73860298 0 73860298 C C C C C C C C C C C C C C A C C C C C
5 chr5_73863013 0 73863013 C C C C C C C C A A A A C C C C C C C C
5 chr5_73863848 0 73863848 G G G G T T G G G G G G G G G G G G G G
5 chr5_73887248 0 73887248 G G G G G G G G G G G G G G C G G G G G
5 chr5_73918718 0 73918718 T T T T T T T T T T T T T T T T G T T T
5 chr5_73931197 0 73931197 C C C C C C C C C C C C C C G G C C C C
5 chr5_73937522 0 73937522 G G G G G G G G C C C C G G G G G G G G
5 chr5_73945682 0 73945682 T T T T T T T T G G G G T T T T T T T T
5 chr5_73949798 0 73949798 C C A A A A C C A A A A A A A A A A C C
5 chr5_73952322 0 73952322 A A A A A A A A A A A C A A A A A A A A
5 chr5_73970890 0 73970890 A A A A A A A A C C C C A A A A A A A A
5 chr5_73990338 0 73990338 G G G G G G G G G G G G G G T T G G G G
5 chr5_73990404 0 73990404 G T T T T T G G T T T T T T T T T T G G
5 chr5_74008701 0 74008701 T T T T T T T T T T T T T T G G T T T T
5 chr5_74018569 0 74018569 T T G T T T T T T T T T T T T T T T T T
5 chr5_74021836 0 74021836 A A A A A A A A A A A A A A A A C C A A
5 chr5_74034752 0 74034752 C C G G G G C C G G G G G G G G G G C C
5 chr5_74064479 0 74064479 A A A A A A A A A A A A A A A T A A A A
5 chr5_74074303 0 74074303 G G G G G G G G G G G G G G C C G G G G
5 chr5_74075591 0 74075591 C C C C C C C C C G C G C C C C C C C C
5 chr5_74090104 0 74090104 A A A A A A A A A A A A A A A C A A A A
5 chr5_74092308 0 74092308 C C C C C C C C G G G G C C C C C C C C
5 chr5_74095842 0 74095842 A A A A A A A A A A A A A A A C A A A A
5 chr5_74102123 0 74102123 G G G G G G G G G T G G G G G G G G G G
5 chr5_74103007 0 74103007 T T T T G T T T T T T T T T T T T T T T
5 chr5_74104312 0 74104312 A A A A A A A A A A A T A A A A A A A A
5 chr5_74109998 0 74109998 T T T T T T T T G T T T T T T T T T T T
5 chr5_74111886 0 74111886 A T T T T T T T T T T T T T T T T T T T
5 chr5_74120671 0 74120671 A C A A A A A A A A A A A A A A A A A A
5 chr5_74127265 0 74127265 A A A A A A A A T T T T A A A A A A A A
5 chr5_74141260 0 74141260 G G G G G G G G G G G T G G G G G G G G
5 chr5_74141660 0 74141660 A A A A A A A A A C A A A A A A A A A A
5 chr5_74146570 0 74146570 T T T T T T T T G G G G T T T T T T T T
5 chr5_74153012 0 74153012 C C A A C C C C C C C C C C C C C C C C
5 chr5_74160121 0 74160121 G G G G G G G G T T T T G G G G G G G G
5 chr5_74163360 0 74163360 C G C C C C C C C C C C C C C C C C C C
5 chr5_74166856 0 74166856 T T T T T T T T T T T T G T T T T T T T
5 chr5_74196985 0 74196985 A A A A A A A A C C C C A A A A A A A A
5 chr5_74197742 0 74197742 T T T T T T T T T T T T A T T T T T T T
5 chr5_74214832 0 74214832 G G G G C G G G G G G G G G G G G G G G
5 chr5_74216311 0 74216311 G G C G C C G G G G G G G G G G G G G G
5 chr5_74216527 0 74216527 T T T T T T T T G G G G T T T T T T T T
5 chr5_74223641 0 74223641 C C C C C C C C A A A A C C C C C C C C
5 chr5_74239925 0 74239925 C C C C C C C C C C C C A A C C C C C C
5 chr5_74242680 0 74242680 C C C C C C C C G G G G C C C C C C C C
5 chr5_74249372 0 74249372 A A A A A A A A A A A A A T A A A A A A
5 chr5_74250732 0 74250732 A A A A A A A A A C A C A A A A A A A A
5 chr5_74267705 0 74267705 C C C C C C C C A A A A C C C C C C C C
5 chr5_74275284 0 74275284 G G G G G G G G C C C C G G G G G G G G
5 chr5_74325012 0 74325012 T T T T T T T T T T T T T T T T A T T T
5 chr5_74339575 0 74339575 C C C C C C C C G G G G C C C C C C C C
5 chr5_74430222 0 74430222 C C A C C C C C C C C C C C C C C C C C
5 chr5_74441900 0 74441900 A T T T T T A A T T T T T T T T T T A A
5 chr5_74454117 0 74454117 G G G G G G G G G G G G C G G G G G G G
5 chr5_74468495 0 74468495 G G G G G G C C G G G G G G G G G G G G
5 chr5_74471704 0 74471704 T T T T T T T T T T A T T T T T T T T T
5 chr5_74476557 0 74476557 T T G T T T T T T T T T T T T T T T T T
5 chr5_74558519 0 74558519 T T T T T T T T T T T T T T T T G G T T
5 chr5_74573173 0 74573173 G G G G G G G G C C C C G G G G G G G G
5 chr5_74585594 0 74585594 C C C C C C C C A C A C C C C C C C C C
5 chr5_74589558 0 74589558 A A A A A A A A T T T T A A A A A A A A
5 chr5_74594914 0 74594914 G G G G G G G G T T T T G G G G G G G G
5 chr5_74606896 0 74606896 G G C C C C G G C C C C C C C C C C G G
5 chr5_74606924 0 74606924 A A C C A A A A A A A A A A A A A A A A
5 chr5_74612528 0 74612528 G G G G G G G G G G G G C C G G G G G G
5 chr5_74615660 0 74615660 A A A A A A A A A A A A A A A A C C A A
5 chr5_74646955 0 74646955 G G G G T T G G G G G G G G G G G G G G
5 chr5_74679584 0 74679584 C C A A A A C C C C C C C C C C C C C C
5 chr5_74694980 0 74694980 T T T T G T T T T T T T T T T T T T T T
5 chr5_74699001 0 74699001 A A A A A A A A C C C C A A A A A A A A
5 chr5_74724350 0 74724350 G G G G G G G G G G G G G G C C G G G G
5 chr5_74736767 0 74736767 T T T T T T T T T T T T A T T T T T T T
5 chr5_74761417 0 74761417 G G G G G G G G T T T T G G G G G G G G
5 chr5_74767581 0 74767581 C C C C C C C C G G G G C C C C C C C C
5 chr5_74769244 0 74769244 T T T T T T T T T T T T T T A A T T T T
5 chr5_74786721 0 74786721 C C A A A A C C C C C C C C C C C C C C
5 chr5_74789640 0 74789640 C C C C C C C C C C C C A C C C C C C C
5 chr5_74792918 0 74792918 T T T T T T T T T T T T T T T T G G T T
5 chr5_74801831 0 74801831 A A A A A A A A A A A A A C A A A A A A
5 chr5_74815084 0 74815084 C C C C C G C C C C C C C C C C C C C C
5 chr5_74892056 0 74892056 G G G G G G G G G G G G G T G G G G G G
5 chr5_75030084 0 75030084 A A C C A C A A A A A A A A A A A A A A
5 chr5_75031909 0 75031909 C G C C C C C C C C C C C C C C C C C C
5 chr5_75051481 0 75051481 A A C C A C A A A A A A A A A A A A A A
5 chr5_75059021 0 75059021 A A A A A A A A A A A C A A A A A A A A
5 chr5_75074331 0 75074331 T T T T T T T T T T T T A T T T T T T T
5 chr5_75078100 0 75078100 G G G G G G G G G T T T G G G G G G G G
5 chr5_75192117 0 75192117 T T T T T T T T G G G G T T T T T T T T
5 chr5_75211496 0 75211496 A T T T T T T T T T T T T T T T T T T T
5 chr5_75235257 0 75235257 G G G G G G G G G G G G G G G T G G G G
5 chr5_75262383 0 75262383 C C C C C C C C C C C C C C A C C C C C
5 chr5_75268698 0 75268698 T T T T T T T T T T T T G T T T G G T T
5 chr5_75290955 0 75290955 A T T T T T A A T T T T T T T T T T A A
5 chr5_75363253 0 75363253 C C C C C C C C A A A A C C C C C C C C
5 chr5_75382254 0 75382254 A T A A A A T T A A A A A A A A A A T T
5 chr5_75397787 0 75397787 T T T T T T T T T T T T G T T T T T T T
5 chr5_75400224 0 75400224 C C C C C C C C G G G G C C C C C C C C
5 chr5_75426349 0 75426349 C C C C C C C C C C C C C G C C C C C C
5 chr5_75477375 0 75477375 G G G G G G G G G G G G C C G G G G G G
5 chr5_75521274 0 75521274 T T T T T T T T T T T T T T A A T T T T
5 chr5_75522346 0 75522346 G G C C C C G G C C C C C C C C C C G G
5 chr5_75624861 0 75624861 C C C C C C C C C C C C C C G G C C C C
5 chr5_75631562 0 75631562 C C C C C C C C A A A A C C C C C C C C
5 chr5_75646164 0 75646164 T T T T T T T T T T T T T T T T A T T T
5 chr5_75648718 0 75648718 A A A A A A A A A A A A C C A A A A A A
5 chr5_75653343 0 75653343 A A A A A A A A A A A A A A C C A A A A
5 chr5_75661727 0 75661727 T T T T T T T T T T T T A T T T T T T T
5 chr5_75665351 0 75665351 C C C C C G C C C C C C C C C C C C C C
5 chr5_75672530 0 75672530 G G G G G G G G G G G T G G G G G G G G
5 chr5_75676603 0 75676603 T T A A A A T T A A A A A A A A A A T T
5 chr5_75731022 0 75731022 A A A A A A A A C C C C A A A A A A A A
5 chr5_75741173 0 75741173 C C A C A C C C C C C C C C C C C C C C
5 chr5_75742292 0 75742292 G G T T T T G G T T T T T T T T T T G G
5 chr5_75792467 0 75792467 G G G G G G G G G G G G G G G G T T G G
5 chr5_75793540 0 75793540 A A A A A A A A A A A A A A A T A A A A
5 chr5_75804890 0 75804890 G G G G G T G G G G G G G G G G G G G G
5 chr5_75825068 0 75825068 G G G G G G G G G G G G G G G T G G G G
5 chr5_75837916 0 75837916 A A A A A A A A A A A C A A A A A A A A
5 chr5_75842732 0 75842732 T T T T T T T T T T T T G G T T T T T T
5 chr5_75869525 0 75869525 G G G G G G G G G G G G T T G G G G G G
5 chr5_75871605 0 75871605 T T T T T T T T G G G G T T T T T T T T
5 chr5_75888705 0 75888705 G G G G G G G G C C C C G G G G G G G G
5 chr5_75902196 0 75902196 T T T T T T T T G G G G T T T T T T T T
5 chr5_75902386 0 75902386 T T T T T T G G T T T T T T T T T T T T
5 chr5_75916930 0 75916930 C C C C C C C C A A A A C C C C C C C C
5 chr5_75976206 0 75976206 C C C C C C C C A A A A C C C C C C C C
5 chr5_75983410 0 75983410 A A A A A A A A A T A T A A A A A A A A
5 chr5_75998326 0 75998326 G G T T T T G G T T T T T T T T T T G G
5 chr5_76004404 0 76004404 C C C C C C C C C C C C G G C C C C C C
5 chr5_76005374 0 76005374 G G G G G G G G G T G T G G G G G G G G
5 chr5_76023453 0 76023453 T T T T T T T T T T T T T T T T G G T T
5 chr5_76055250 0 76055250 T T T T T T T T T T T T T T T T G G T T
5 chr5_76056604 0 76056604 T T T T A T T T T T T T T T T T T T T T
5 chr5_76128137 0 76128137 C C C C C C C C A A A A C C C C C C C C
5 chr5_76156422 0 76156422 G G G G C G G G G G G G G G G G G G G G
5 chr5_76174684 0 76174684 G G G G G G G G C C C C G G G G G G G G
5 chr5_76181022 0 76181022 G G G G G G G G C C C C G G G G G G G G
5 chr5_76196366 0 76196366 C C C C C C C C C C C C C C C C A C C C
5 chr5_76196440 0 76196440 G G G G G G G G T T G T G G G G G G G G
5 chr5_76203673 0 76203673 T T T T T T T T T T T T A T T T T T T T
5 chr5_76214888 0 76214888 G G G G G G G G G G G G G G G G T T G G
5 chr5_76227303 0 76227303 T T T T G T T T T T T T T T T T T T T T
5 chr5_76229376 0 76229376 G G C C C G G G G G G G G G G G G G G G
5 chr5_76249269 0 76249269 T T T T T T T T A A A T T T T T T T T T
5 chr5_76254396 0 76254396 G G G G G G G G G G G T G G G G G G G G
5 chr5_76274662 0 76274662 T T T T T T T T G G G G T T T T T T T T
5 chr5_76292282 0 76292282 T T G G G G T T T T T T T T T T T T T T
5 chr5_76314003 0 76314003 A A A A A A A A C C C C A A A A A A A A
5 chr5_76323180 0 76323180 T T T T G G T T T T T T T T T T T T T T
5 chr5_76345376 0 76345376 C C C C C C C C C G C C C C C C C C C C
5 chr5_76354029 0 76354029 T T T T T T T T G G G G T T T T T T T T
5 chr5_76355339 0 76355339 A A A C C C A A A A A A A A A A A A A A
5 chr5_76456506 0 76456506 T T T T A T T T T T T T T T T T T T T T
5 chr5_76486422 0 76486422 C C C C C C C C G G G G C C C C C C C C
5 chr5_76529769 0 76529769 T T A A A A T T A A A A A A A A A A T T
5 chr5_76548856 0 76548856 C C C C C C C C A A A A C C C C A A C C
5 chr5_76560160 0 76560160 G G G G G G G G G G C G G G G G G G G G
5 chr5_76574024 0 76574024 T T G T T T T T T T T T T T T T T T T T
5 chr5_76598625 0 76598625 G G G G G G G G G G G G C C G G G G G G
5 chr5_76607084 0 76607084 C C C C C C C C G G C G C C C C C C C C
5 chr5_76645473 0 76645473 C C A A C C C C C C C C C C C C C C C C
5 chr5_76646419 0 76646419 A A C C C C A A A A A A A A A A A A A A
5 chr5_76675006 0 76675006 A A A A A A A A C C C C A A A A A A A A
5 chr5_76681729 0 76681729 G G G G G G G G G G G G G G G T G G G G
5 chr5_76769362 0 76769362 G G G G G G G G G G G G G G T T G G G G
5 chr5_76820037 0 76820037 G G G T G G G G G G G G G G G G G G G G
5 chr5_76823507 0 76823507 G G G G G G G G G T G G G G G G G G G G
5 chr5_76831724 0 76831724 A A A A A A A A A C A A A A A A A A A A
5 chr5_76832543 0 76832543 T T T T T T T T A T A A T T T T T T T T
5 chr5_76836714 0 76836714 T T T T T T T T T T T T T T G T T T T T
5 chr5_76840516 0 76840516 G G G G G G G G G G G G G G G G G T G G
5 chr5_76884068 0 76884068 C C C C A A C C C C C C C C C C C C C C
5 chr5_76886945 0 76886945 A A A A A A A A A A A A C C C C C C A A
5 chr5_76916446 0 76916446 A A T T A A A A A A A A A A A A A A A A
5 chr5_76923082 0 76923082 T T G T T T T T T T T T T T T T T T T T
5 chr5_76933242 0 76933242 G G G G G G G G T T T T G G G G G G G G
5 chr5_76947546 0 76947546 A A A A A A A A T T T T A A A A A A A A
5 chr5_77012172 0 77012172 G G G G G G G G T T T T G G G G G G G G
5 chr5_77025239 0 77025239 C C C G C C C C C C C C C C C C C C C C
5 chr5_77045672 0 77045672 A A A A A C A A A A A A A A A A A A A A
5 chr5_77048707 0 77048707 G G G G G G G G G G G G C G G G G G G G
5 chr5_77065854 0 77065854 T T T T T T T T G G G G T T T T T T T T
5 chr5_77077736 0 77077736 C C C C C C C C C C C C C G C C C C C C
5 chr5_77089384 0 77089384 G G C C C C G G G G G G G G G G G G G G
5 chr5_77118537 0 77118537 T T T T G T T T T T T T T T T T T T T T
5 chr5_77132076 0 77132076 G G G G G G G G C C C C G G G G G G G G
5 chr5_77173790 0 77173790 C C A A A A C C A A A A A A A A A A C C
5 chr5_77201590 0 77201590 C C C C C C C C C C C C A C C C C C C C
5 chr5_77203899 0 77203899 C C C C C C C C G G G G C C C C C C C C
5 chr5_77215984 0 77215984 T T T T T T T T T T T T T T G T T T T T
5 chr5_77224196 0 77224196 A A A A A A A A T T T T A A A A A A A A
5 chr5_77244696 0 77244696 T T T T T T T T T T T T T T T T A T T T
5 chr5_77268538 0 77268538 G G G G G G G G C C C C G G G G G G G G
5 chr5_77281455 0 77281455 G G T T G G G G G G G G G G G G G G G G
5 chr5_77308229 0 77308229 G G G G G G G G G G G G G G T T T T G G
5 chr5_77311376 0 77311376 G G G G G G G G G G G G C G G G G G G G
5 chr5_77315749 0 77315749 A C A A A A A A A A A A A A A A A A C C
5 chr5_77317607 0 77317607 G G T T G G G G T T T T T T T T T T G G
5 chr5_77334890 0 77334890 C C C C C C C C G G G G C C C C C C C C
5 chr5_77373589 0 77373589 A A A A A A A A T T T T A A A A A A A A
5 chr5_77391888 0 77391888 A A A A A A A A A A A A A C A C A A A A
5 chr5_77418815 0 77418815 A A A A A A A A A A A A A A A C A A A A
5 chr5_77501327 0 77501327 G G G G G G G G G T G G G G G G G G G G
5 chr5_77540279 0 77540279 A A A A A A A A A A A A A C A A A A A A
5 chr5_77585196 0 77585196 A A A A A A A A A A A A A A A T A A A A
5 chr5_77628921 0 77628921 G G G G G G G G G G C G G G G G G G G G
5 chr5_77635681 0 77635681 G G G G G G G G G G G G T T T T T T G G
5 chr5_77649682 0 77649682 A A C C C C C C C C C C C C C C C C A A
5 chr5_77703827 0 77703827 A A A A A T A A A A A A A A A A A A A A
5 chr5_77704454 0 77704454 T T T T T T T T T T T T G T T T T T T T
5 chr5_77740255 0 77740255 A A A A A A A A A A A A A A A A T T A A
5 chr5_77745695 0 77745695 T T T T A T T T T T T T T T T T T T T T
5 chr5_77746922 0 77746922 A A A A C C A A A A A A A A A A A A A A
5 chr5_77747242 0 77747242 T T T T T T T T T T T T T T G G G G T T
5 chr5_77770459 0 77770459 C C C C C C C C C C C C C C A A C C C C
5 chr5_77773147 0 77773147 C C C C C C C C G G G G C C C C C C C C
5 chr5_77773189 0 77773189 T T T T T T T T T T T T T T T T G G T T
5 chr5_77785245 0 77785245 A A A A A A A A A A A C A A A A A A A A
5 chr5_77792614 0 77792614 C C C C C C C C G G G G C C C C C C C C
5 chr5_77827584 0 77827584 C G G G G G G G G G G G G G G G G G G G
5 chr5_77870938 0 77870938 C C C C C C C C C C C C G G G G G G C C
5 chr5_77883433 0 77883433 C C C C C C C C C C C C C C C C A A C C
5 chr5_77893179 0 77893179 T T T T T T T T A A A A T T T T T T T T
5 chr5_77898537 0 77898537 T T T T T T T T A A A A T T T T T T T T
5 chr5_77912853 0 77912853 C C C C C C C C C C C C C C C C C G C C
5 chr5_77930700 0 77930700 C C C C C G C C C C C C C C C C C C C C
5 chr5_77978427 0 77978427 T T T T T T T T T T T T T T G T T T T T
5 chr5_77989041 0 77989041 C C C C C C C C C C C C C C C G C C C C
5 chr5_77998167 0 77998167 C C C C C C C C C C C C C C C C G G C C
5 chr5_78008679 0 78008679 T T T T T T T T T T T T T T G G T T T T
5 chr5_78054701 0 78054701 G G C C C C G G C C C C C C C C C C G G
5 chr5_78055861 0 78055861 A A T T A A A A A A A A A A A A A A A A
5 chr5_78061252 0 78061252 G G G G G G G G C C C C G G G G G G G G
5 chr5_78074004 0 78074004 G G G G G G G G G G G G G T G G G G G G
5 chr5_78076876 0 78076876 A A A A A A C C A A A A A A A A A A A A
5 chr5_78087948 0 78087948 T T T T T T T T G G G G T T T T T T T T
5 chr5_78113113 0 78113113 A A A A A A A A A A A A A A A C A A A A
5 chr5_78120881 0 78120881 T T T T T T T T A A A A T T T T T T T T
5 chr5_78125945 0 78125945 T T T T T T T T G G G G T T T T T T T T
5 chr5_78126878 0 78126878 A A A A A A A A A A A A C C A A A A A A
5 chr5_78134819 0 78134819 A A A A A A T T A A A A A A A A A A A A
5 chr5_78154088 0 78154088 T T T T T T T T G G G G T T T T T T T T
5 chr5_78216523 0 78216523 T T T T T T T T T T T T T T T T G G T T
5 chr5_78235538 0 78235538 T T T T T T T T T T G T T T T T T T T T
5 chr5_78285914 0 78285914 G G G G G G G G C C C C G G G G G G G G
5 chr5_78293574 0 78293574 A A A A A A A A A C A A A A A A A A A A
5 chr5_78338479 0 78338479 G G G G G G G G G G G G G G G G C G G G
5 chr5_78341228 0 78341228 G G G G G G C C G G G G G G G G G G G G
5 chr5_78362891 0 78362891 T T T T T T T T A A A A T T T T T T T T
5 chr5_78385909 0 78385909 A A A A A A A A A A A A T T A A A A A A
5 chr5_78401745 0 78401745 C C C C C C C C G G G G C C C C C C C C
5 chr5_78402942 0 78402942 A A A C A A A A A A A A A A A A A A A A
5 chr5_78416193 0 78416193 C C C C C C C C C C C C G G C C G G C C
5 chr5_78444187 0 78444187 G T T T T T T T T T T T T T T T T T T T
5 chr5_78454880 0 78454880 T T T T T T T T T T T T G T T T T T T T
5 chr5_78472582 0 78472582 T T A A A T T T T T T T T T T T T T T T
5 chr5_78505532 0 78505532 C C C C C C C C A A A A C C C C C C C C
5 chr5_78507563 0 78507563 G G G G G G T T T T T T T T T T T T G G
5 chr5_78511784 0 78511784 G G G G G G G G G G G G G G C C G G G G
5 chr5_78512463 0 78512463 C C A A C C C C C C C C C C C C C C C C
5 chr5_78571713 0 78571713 G G G T T T G G G G G G G G G G G G G G
5 chr5_78672114 0 78672114 C C G G C C C C C C C C C C C C C C C C
5 chr5_78673476 0 78673476 A A A A A A A A A A A A A A A A C C A A
5 chr5_78690268 0 78690268 G G G G G G G G G T G G G G G G G G G G
5 chr5_78698257 0 78698257 A C A A A A A A A A A A A A A A A A C C
5 chr5_78705059 0 78705059 G G G G G G G G G G G G G T G G G G G G
5 chr5_78720309 0 78720309 T T T T T T T T G G G T T T T T T T T T
5 chr5_78721171 0 78721171 A A A A A A A A A A A C A A A A A A A A
5 chr5_78725427 0 78725427 C C C C C C C C A A A A C C C C C C C C
5 chr5_78744002 0 78744002 T T T T A A T T T T T T T T T T T T T T
5 chr5_78771707 0 78771707 A A T T T T A A T T T T T T T T T T A A
5 chr5_78780824 0 78780824 C C G G G G G G G G G G G G G G G G C C
5 chr5_78788297 0 78788297 C C C C C C C C A C A A C C C C C C C C
5 chr5_78791631 0 78791631 T T T T T T T T T T T T G T T T T T T T
5 chr5_78792510 0 78792510 C C C C C C C C G G G G C C C C C C C C
5 chr5_78800508 0 78800508 T T T T G G T T T T T T T T T T T T T T
5 chr5_78800963 0 78800963 G G G G G G G G T T T T G G G G G G G G
5 chr5_78805696 0 78805696 T T G G G G T T G G G G G G G G G G T T
5 chr5_78824213 0 78824213 A A A A A A A A T T T T A A A A A A A A
5 chr5_78850419 0 78850419 G G C C C C G G G G G G G G G G G G G G
5 chr5_78857937 0 78857937 G G G G G G G G G G C G G G G G G G G G
5 chr5_78909545 0 78909545 G G G G G G G G G T G G G G G G G G G G
5 chr5_78939299 0 78939299 A A A A A A A A A A A A A C A A A A A A
5 chr5_78962012 0 78962012 A A A A A A A A A A A A A A A A C C A A
5 chr5_78962123 0 78962123 T T T T T T T T T T T T G T T T T T T T
5 chr5_78980057 0 78980057 A A A A C C A A A A A A A A A A A A A A
5 chr5_78981385 0 78981385 G G C G G G G G G G G G G G G G G G G G
5 chr5_78982919 0 78982919 C C C C C C C C C C C C C C A C C C C C
5 chr5_78987058 0 78987058 T T G G T T T T T T T T T T T T T T T T
5 chr5_79001731 0 79001731 T T T T T T T T T T T T T T G G T T T T
5 chr5_79004722 0 79004722 A A A A A A A A C C C C A A A A A A A A
5 chr5_79010366 0 79010366 G G G G G G G G G G G G G G G G G T G G
5 chr5_79070867 0 79070867 G G G G G G G G G G G G G T G G G G G G
5 chr5_79087177 0 79087177 G G G G G G G G C G C G G G G G G G G G
5 chr5_79088252 0 79088252 G G G T G G G G G G G G G G G G G G G G
5 chr5_79207098 0 79207098 G G T T T T G G T T T T T T T T T T G G
5 chr5_79213720 0 79213720 T T G T T T T T T T T T T T T T T T T T
5 chr5_79217200 0 79217200 A A A A A A C C A A A A A A A A A A A A
5 chr5_79221830 0 79221830 G G C G G G G G G G G G G G G G G G G G
5 chr5_79232790 0 79232790 G G T T T T G G T T T T T T T T T T G G
5 chr5_79252736 0 79252736 C C C C C C C C C C C C A C C C C C C C
5 chr5_79272140 0 79272140 G G G G G G G G C C C G G G G G G G G G
5 chr5_79295942 0 79295942 G G G G C G G G G G G G G G G G G G G G
5 chr5_79299076 0 79299076 C C G G G G G G G G G G G G G G G G C C
5 chr5_79320296 0 79320296 A A A A A T A A A A A A A A A A A A A A
5 chr5_79325138 0 79325138 C C C G C C C C C C C C C C C C C C C C
5 chr5_79327382 0 79327382 G G G G G G G G C G G G G G G G G G G G
5 chr5_79347916 0 79347916 A A A A A A A A C C C C A A A A A A A A
5 chr5_79354306 0 79354306 A A A A A A A A A A A A A C A A C C A A
5 chr5_79381569 0 79381569 C G G G G G G G G G G G G G G G G G C C
5 chr5_79388232 0 79388232 G G G G G G G G C C C C G G G G G G G G
5 chr5_79396388 0 79396388 A A A A A A A A C C C C A A A A A A A A
5 chr5_79405620 0 79405620 T T T T A T T T A A A A T T T T T T T T
5 chr5_79409900 0 79409900 T T T T A T T T T T T T T T T T T T T T
5 chr5_79434505 0 79434505 C G C C C C C C C C C C C C C C C C C C
5 chr5_79435073 0 79435073 C C A A A A A A A A A A A A A A A A A A
5 chr5_79454994 0 79454994 A A A A A A A A A A A A A A A A T T A A
5 chr5_79458505 0 79458505 T T T T G T T T T T T T T T T T T T T T
5 chr5_79538858 0 79538858 A C C C C C C C C C C C C C C C C C C C
5 chr5_79556007 0 79556007 A A A A A A A A T T T T A A A A A A A A
5 chr5_79557968 0 79557968 C C C C C C C C A A A A C C C C C C C C
5 chr5_79588328 0 79588328 C C C C A C C C C C C C C C C C C C C C
5 chr5_79601745 0 79601745 A A T T T T A A T T T T T T T T T T A A
5 chr5_79601955 0 79601955 G G G G G G G G G G G G G G G G C C G G
5 chr5_79623365 0 79623365 T T T T T T T T A A A A T T T T T T T T
5 chr5_79657176 0 79657176 T T T T T T T T G G G G T T T T T T T T
5 chr5_79658091 0 79658091 A A A A C C A A A A A A A A A A A A A A
5 chr5_79671986 0 79671986 C C C C C C C C C C C C A C C C C C C C
5 chr5_79673401 0 79673401 C C C C C C C C G G G G G G G G G G C C
5 chr5_79682003 0 79682003 G G T T T T G G T T T T T T T T T T G G
5 chr5_79694766 0 79694766 A T T T T T T T T T T T T T T T T T T T
5 chr5_79740355 0 79740355 C C C C C G C C C C C C C C C C C C C C
5 chr5_79755470 0 79755470 A A A A A A A A A C A C A A A A A A A A
5 chr5_79786625 0 79786625 C C A A A A C C A A A A A A A A A A C C
5 chr5_79792146 0 79792146 A A T T A T A A A A A A A A A A A A A A
5 chr5_79796406 0 79796406 C C C C C C C C G G G G C C C C C C C C
5 chr5_79811436 0 79811436 T T T T T T T T G G G G T T T T T T T T
5 chr5_79817688 0 79817688 A A A A A C A A A A A A A A A A A A A A
5 chr5_79826360 0 79826360 T T A A T T T T T T T T T T T T T T T T
5 chr5_79826990 0 79826990 G G G G C G G G C C C C C C C C C C G G
5 chr5_79830477 0 79830477 A A C C C C A A A A A A A A A A A A A A
5 chr5_79839153 0 79839153 T T T T T T A A T T T T T T T T T T T T
5 chr5_79843450 0 79843450 T T T T T T T T G G G G T T T T T T T T
5 chr5_79857267 0 79857267 A A A A T T A A A A A A T T T T T T A A
5 chr5_79921017 0 79921017 C C A A C C C C C C C C C C C C C C C C
5 chr5_79932816 0 79932816 C C C C C C A A C C C C C C C C C C C C
5 chr5_79958290 0 79958290 G G G G G G G G G G G G G T G G G G G G
5 chr5_79964168 0 79964168 T T T T T T T T T T A T T T T T T T T T
5 chr5_79971552 0 79971552 C C C C C C C C G G G G C C C C C C C C
5 chr5_79999352 0 79999352 A A A A A A A A T T T T A A A A A A A A
5 chr5_80015779 0 80015779 G G G G G G G G G T G G G G G G G G G G
5 chr5_80023902 0 80023902 T T T T T T T T T T T T T T A A T T T T
5 chr5_80048457 0 80048457 T T A A T T T T T T T T T T T T T T T T
5 chr5_80057493 0 80057493 T T T T G T T T T T T T T T T T T T T T
5 chr5_80068804 0 80068804 G G G G G G G G G T G G G G G G G G G G
5 chr5_80129720 0 80129720 C C G G C G C C C C C C G G G G G G C C
5 chr5_80132502 0 80132502 C C A C C C C C C C C C C C C C C C C C
5 chr5_80136100 0 80136100 C C C C C C C C C C C C C C A A C C C C
5 chr5_80157656 0 80157656 T T T T T T T T A A A A A A T T T T T T
5 chr5_80170868 0 80170868 A A A A A A A A A A A A A T A A A A A A
5 chr5_80177915 0 80177915 C C C C C C C C C C C C A C C C C C C C
5 chr5_80227828 0 80227828 G G G G G G G G G G G G G G C G G G G G
5 chr5_80311885 0 80311885 C C C C C C C C A C A C C C C C C C C C
5 chr5_80340747 0 80340747 G G G G G G G G T T T T G G G G G G G G
5 chr5_80347404 0 80347404 G G G G G G G G G G G G C G G G G G G G
5 chr5_80356797 0 80356797 G G G G G T G G G G G G G G G G G G G G
5 chr5_80439783 0 80439783 T T T T T T T T T T T T A A A A T T T T
5 chr5_80443659 0 80443659 G G G G G G G G G G G G G G G G G T G G
5 chr5_80457714 0 80457714 C C C C C C C C C C C C C G C C C C C C
5 chr5_80460149 0 80460149 G G G G G G G G G T T T G G G G G G G G
5 chr5_80462970 0 80462970 C C C C C C C C C C C C A C C C C C C C
5 chr5_80468567 0 80468567 C C C C A C C C C C C C C C C C C C C C
5 chr5_80477543 0 80477543 T T T T T T T T T T T T A A T T T T T T
5 chr5_80512934 0 80512934 C C C C C C C C C C C C C C C C C G C C
5 chr5_80518307 0 80518307 C C C C C C C C C C C C C C C C A C C C
5 chr5_80540918 0 80540918 A A A A A A C C A A A A A A A A A A A A
5 chr5_80546086 0 80546086 C C G G C G C C C C C C C C C C C C C C
5 chr5_80552635 0 80552635 A C C C C C C C C C C C C C C C C C C C
5 chr5_80566085 0 80566085 A A A A A A C C A A A A A A A A A A A A
5 chr5_80585459 0 80585459 G G G G G G G G G G C G G G G G G G G G
5 chr5_80588499 0 80588499 A A A A A A A A T T T T A A A A A A A A
5 chr5_80636664 0 80636664 G G G G G G G G G G G G G G G G T T G G
5 chr5_80644150 0 80644150 C C C C C C G G C C C C C C C C C C C C
5 chr5_80648654 0 80648654 G G G G G G G G G G G G G G G G G T G G
5 chr5_80657736 0 80657736 C C C C C C C C C C A C C C C C C C C C
5 chr5_80662794 0 80662794 T T T T T T T T T T A T T T T T T T T T
5 chr5_80669087 0 80669087 A A A T A A A A A A A A A A A A A A A A
5 chr5_80679663 0 80679663 T T T T T T T T T T T T T T G G T T T T
5 chr5_80681048 0 80681048 G G T T T T G G T T T T T T T T T T G G
5 chr5_80681399 0 80681399 C C C C C C C C A A A A C C C C C C C C
5 chr5_80681683 0 80681683 T T G G G T T T T T T T T T T T T T T T
5 chr5_80683336 0 80683336 G G G G G G G G G G G G G G G G G T G G
5 chr5_80689002 0 80689002 A A A A A A A A A C C C A A A A A A A A
5 chr5_80786826 0 80786826 C C C C C C C C A A A A C C C C C C C C
5 chr5_80796748 0 80796748 T T A A T T T T T T T T T T T T T T T T
5 chr5_80823560 0 80823560 T T T T T T T T T T T T A A T T A A T T
5 chr5_80831009 0 80831009 C C C C C C G G C C C C C C C C C C C C
5 chr5_80878338 0 80878338 T T T T T T T T A T T T T T T T T T T T
5 chr5_80894266 0 80894266 A A C C C C A A C C C C C C C C C C A A
5 chr5_80899110 0 80899110 A A A A A A A A A A A A A A C C A A A A
5 chr5_80919971 0 80919971 G G G G G G G G G G G G G G G G C C G G
5 chr5_80950061 0 80950061 A A A A A A A A A A A A A A A A A C A A
5 chr5_80951620 0 80951620 G G G G G G G G T T T T G G G G G G G G
5 chr5_80952530 0 80952530 T T T T T T T T T T T T T T T T G G T T
5 chr5_80953988 0 80953988 A A A A A A A A A T A A A A A A A A A A
5 chr5_80961761 0 80961761 G G T T T T G G T T T T T T T T T T G G
5 chr5_80968178 0 80968178 C C C C C C C C C C A C C C C C C C C C
5 chr5_80972563 0 80972563 G G G G G G G G G G G G G T G G G G G G
5 chr5_81014254 0 81014254 T T T T A T T T T T T T T T T T T T T T
5 chr5_81052976 0 81052976 A A A A A T A A A A A A A A A A A A A A
5 chr5_81054375 0 81054375 G G G T G G G G G G G G G G G G G G G G
5 chr5_81059864 0 81059864 C C A C C C C C C C C C C C C C C C C C
5 chr5_81065745 0 81065745 G G G G G G G G T T T T G G G G G G G G
5 chr5_81073463 0 81073463 A A A A A A A A A A A C A A A A A A A A
5 chr5_81077643 0 81077643 G G C C C C C C C C C C C C C C C C G G
5 chr5_81092646 0 81092646 G G G G G G G G G T G T G G G G G G G G
5 chr5_81099257 0 81099257 A A A A A A A A C C A C A A A A A A A A
5 chr5_81118137 0 81118137 T T T T T T A A T T T T T T T T T T T T
5 chr5_81135758 0 81135758 G G G G G G G G C C C C G G G G G G G G
5 chr5_81167228 0 81167228 G G G G G G G G T T T T G G G G G G G G
5 chr5_81169342 0 81169342 C C C C C C C C C C C C C C A A C C C C
5 chr5_81198779 0 81198779 T T T T T T T T A A A A T T T T T T T T
5 chr5_81226315 0 81226315 C C C C C C C C A A A A C C C C C C C C
5 chr5_81243658 0 81243658 C C A A A A C C A A A A A A A A A A C C
5 chr5_81247655 0 81247655 T T T T T T G G T T T T T T T T T T T T
5 chr5_81301853 0 81301853 T T T T T T T T T T A T T T T T T T T T
5 chr5_81324899 0 81324899 A A A A A C A A A A A A A A A A A A A A
5 chr5_81344919 0 81344919 C C C C C C C C C G C C C C C C C C C C
5 chr5_81370177 0 81370177 T T T T T T T T T T T T T T G G T T T T
5 chr5_81382329 0 81382329 T T G T T T T T T T T T T T T T T T T T
5 chr5_81397940 0 81397940 T T T T T T T T T T T T T T A T T T T T
5 chr5_81408729 0 81408729 G G G G G G G G G G G T G G G G G G G G
5 chr5_81419371 0 81419371 C C C G C C C C C C C C C C C C C C C C
5 chr5_81422861 0 81422861 T T T T T T T T T T T T T T T T G G T T
5 chr5_81443440 0 81443440 A A A A A A A A A T A T A A A A A A A A
5 chr5_81444262 0 81444262 C C C C G G C C C C C C C C C C C C C C
5 chr5_81459169 0 81459169 T T T T T T T T T T A T T T T T T T T T
5 chr5_81479500 0 81479500 C C A A C C C C C C C C C C C C C C C C
5 chr5_81480380 0 81480380 G G C C G G G G G G G G G G G G G G G G
5 chr5_81484783 0 81484783 A A A A A A A A A A A A A T A A A A A A
5 chr5_81486173 0 81486173 T T T T T T T T T T T T A T A T T T T T
5 chr5_81493490 0 81493490 G G G G G G G G G G G G C G G G G G G G
5 chr5_81511354 0 81511354 T T G G G G T T T T T T T T T T T T T T
5 chr5_81512072 0 81512072 G G G G G G G G G G G G G G G G C C G G
5 chr5_81549286 0 81549286 G G G G G G G G T T T T G G G G G G G G
5 chr5_81557282 0 81557282 A A A A A A A A A A A A A A A A A T A A
5 chr5_81568476 0 81568476 G G G G G G G G G G G G G G C G G G G G
5 chr5_81605615 0 81605615 T T T T T T T T G G G T T T T T T T T T
5 chr5_81609967 0 81609967 A T T T T T T T T T T T T T T T T T A A
5 chr5_81614328 0 81614328 G G G G G G G G G G G G G G G G C C G G
5 chr5_81650543 0 81650543 T T T T G T T T T T T T T T T T T T T T
5 chr5_81667839 0 81667839 T T T T T T A A T T T T T T T T T T T T
5 chr5_81693168 0 81693168 G G G G G G G G C C C C G G G G G G G G
5 chr5_81695195 0 81695195 C C A C C C C C C C C C C C C C C C C C
5 chr5_81698171 0 81698171 T T T T T T G G T T T T T T T T T T G G
5 chr5_81711780 0 81711780 A A A A A A A A A A A A A A A A C C A A
5 chr5_81749689 0 81749689 C C C C A C C C C C C C C C C C C C C C
5 chr5_81749706 0 81749706 A A A A A C A A A A A A A A A A A A A A
5 chr5_81766137 0 81766137 C C C C C C C C C C C C C C G G C C C C
5 chr5_81771838 0 81771838 A A A A A A A A A A A T A A A A A A A A
5 chr5_81773992 0 81773992 T T T T T T T T T T T T G G T T T T T T
5 chr5_81811721 0 81811721 T T T T T T T T T T A T T T T T T T T T
5 chr5_81812135 0 81812135 G G G G G G G G G G G G G G T T G G G G
5 chr5_81828746 0 81828746 G G G G G G G G G G G G T T G G G G G G
5 chr5_81864464 0 81864464 G G G G G G G G G G G G C G G G G G G G
5 chr5_81867634 0 81867634 C C C C C C C C C C C C C C C G C C C C
5 chr5_81868169 0 81868169 G G G G G G G G C G G G G G G G G G G G
5 chr5_81872653 0 81872653 C C A A A A C C A A A A A A A A A A C C
5 chr5_81892984 0 81892984 C C C C C C C C C C C C A C C C C C C C
5 chr5_81901574 0 81901574 A A A A A A A A A A A A C C C C C C A A
5 chr5_81915528 0 81915528 G G G G G G G G G G C G G G G G G G G G
5 chr5_81945457 0 81945457 A A C C C C A A C C C C C C C C C C A A
5 chr5_81951529 0 81951529 G G G G G G G G G G G G G T G G G G G G
5 chr5_82025762 0 82025762 T T T T T T T T T T G T T T T T T T T T
5 chr5_82077240 0 82077240 A A A A A A A A T T T T A A A A A A A A
5 chr5_82089422 0 82089422 T T T T G T T T T T T T T T T T T T T T
5 chr5_82158995 0 82158995 A A A A A T A A A A A A A A A A A A A A
5 chr5_82163832 0 82163832 T T T T T T T T G G G G T T T T T T T T
5 chr5_82207673 0 82207673 G G G G G G G G G G C G G G G G G G G G
5 chr5_82208679 0 82208679 A A A C A A A A A A A A A A A A A A A A
5 chr5_82218750 0 82218750 C C C C C C C C C G C C C C C C C C C C
5 chr5_82230529 0 82230529 A A A A A A A A A A A A A C A A A A A A
5 chr5_82247410 0 82247410 A A A A A C A A A A A A A A A A A A A A
5 chr5_82247706 0 82247706 T T T T T T T T G T T T T T T T T T T T
5 chr5_82251188 0 82251188 A A A A A A A A C C C C A A A A A A A A
5 chr5_82252555 0 82252555 G G G G C G G G G G G G G G G G G G G G
5 chr5_82278520 0 82278520 A A T T T T A A T T T T T T T T T T A A
5 chr5_82286427 0 82286427 A A A A A C A A A A A A A A A A A A A A
5 chr5_82289069 0 82289069 C C C C C G C C C C C C C C C C C C C C
5 chr5_82305066 0 82305066 C C C C C G C C C C C C C C C C C C C C
5 chr5_82326143 0 82326143 C C C C C C C C C C C C C C A C C C C C
5 chr5_82329134 0 82329134 A A A A A A A A A A A A A A C C A A A A
5 chr5_82333772 0 82333772 G G T T G T G G G G G G G G G G G G G G
5 chr5_82344634 0 82344634 T T T T T T T T T T T T G G G G G G T T
5 chr5_82345388 0 82345388 A A A A A A A A C C C C A A A A A A A A
5 chr5_82360653 0 82360653 C C C C C C C C C G C C C C C C C C C C
5 chr5_82369670 0 82369670 G G G G G G G G G G G G G G G G T T G G
5 chr5_82397237 0 82397237 A A A A A A A A C C C C A A A A A A A A
5 chr5_82435771 0 82435771 C C C C C C C C A A A A C C C C C C C C
5 chr5_82441444 0 82441444 C C C C C C C C C C C C G G C C C C C C
5 chr5_82477628 0 82477628 G G G G C G G G G G G G G G G G G G G G
5 chr5_82521056 0 82521056 T T G T T T T T T T T T T T T T T T T T
5 chr5_82524778 0 82524778 C C C C C C C C C C A C C C C C C C C C
5 chr5_82535820 0 82535820 C C C C C C C C C C C C C C C C G G C C
5 chr5_82554235 0 82554235 G G G G G G G G T T T T G G G G G G G G
5 chr5_82584251 0 82584251 A A A A A A A A A A A C A A A A A A A A
5 chr5_82598412 0 82598412 A A A A A A A A A A A A A A C C A A A A
5 chr5_82609409 0 82609409 T T T T T T T T T T T T G T T T T T T T
5 chr5_82610490 0 82610490 C C A C A C C C C C C C C C C C C C C C
5 chr5_82651094 0 82651094 C C C C C C A A C C C C C C C C C C C C
5 chr5_82665225 0 82665225 C C C C C C C C A A A A C C C C C C C C
5 chr5_82680220 0 82680220 C C C C C C C C C C C C G G G G G G C C
5 chr5_82690927 0 82690927 T T T T T T T T G T T T T T T T T T T T
5 chr5_82702329 0 82702329 T T T T T T A A T T T T T T T T T T T T
5 chr5_82729816 0 82729816 T T T T T T T T G G G G T T T T T T T T
5 chr5_82732608 0 82732608 G G G G G G G G G G G G C G G G G G G G
5 chr5_82738899 0 82738899 C C C G C C C C C C C C C C C C C C C C
5 chr5_82747051 0 82747051 T T T T A T T T T T T T T T T T T T T T
5 chr5_82751698 0 82751698 T T T T G T T T T T T T T T T T T T T T
5 chr5_82752373 0 82752373 T T T T T T T T G G G G T T T T T T T T
5 chr5_82753405 0 82753405 T T T T T T T T T T T T T T T T G T T T
5 chr5_82771078 0 82771078 A A A A A A C C A A A A A A A A A A A A
5 chr5_82844789 0 82844789 T T T T T T T T G T T T T T T T T T T T
5 chr5_82877484 0 82877484 G G C C G G G G G G G G G G G G G G G G
5 chr5_82917886 0 82917886 T T T T T T T T T T T T T T T T G T T T
5 chr5_82961103 0 82961103 A A A A A A A A A C A C A A A A A A A A
5 chr5_82972399 0 82972399 G G G G G G G G G G G G G G C G G G G G
5 chr5_83014895 0 83014895 C C C C A C C C C C C C C C C C C C C C
5 chr5_83017402 0 83017402 T T T T T T T T G G G G T T T T T T T T
5 chr5_83020971 0 83020971 C C C C C C C C C G C G C C C C C C C C
5 chr5_83022711 0 83022711 G G C C C C G G C C C C C C C C C C G G
5 chr5_83023461 0 83023461 G G G G G G T T G G G G G G G G G G G G
5 chr5_83032762 0 83032762 G G G G G G T T G G G G G G G G G G G G
5 chr5_83050199 0 83050199 T T T T T T T T T T T T A T T T T T T T
5 chr5_83112004 0 83112004 G G G G G G G G G G G G C G G G G G G G
5 chr5_83120252 0 83120252 T T T T T T T T T T T T T T G T T T T T
5 chr5_83125294 0 83125294 C C C C C C C C A A A A C C C C C C C C
5 chr5_83153980 0 83153980 G G G G G G G G G G C G G G G G G G G G
5 chr5_83165641 0 83165641 T T T T A T T T T T T T T T T T T T T T
5 chr5_83187931 0 83187931 C C G G C G C C C C C C C C C C C C C C
5 chr5_83188066 0 83188066 G G G G G T G G G G G G G G G G G G G G
5 chr5_83206762 0 83206762 T T T T T T T T G G G G T T T T T T T T
5 chr5_83208076 0 83208076 C C C C C G C C C C C C C C C C C C C C
5 chr5_83243468 0 83243468 G G G G T T G G G G G G G G G G G G G G
5 chr5_83245935 0 83245935 A A A A C C A A A A A A A A A A A A A A
5 chr5_83266937 0 83266937 A A T T A A A A A A A A A A A A A A A A
5 chr5_83291502 0 83291502 G G T T G G G G G G G G G G G G G G G G
5 chr5_83302782 0 83302782 T T T T T T T T T T G T T T T T T T T T
5 chr5_83366253 0 83366253 A A A A A A A A T T T T A A A A A A A A
5 chr5_83374856 0 83374856 C C A A A A C C A A A A A A A A A A C C
5 chr5_83384760 0 83384760 A A A A A A A A C C C C A A A A A A A A
5 chr5_83397178 0 83397178 C C C C C C C C C C A C C C C C C C C C
5 chr5_83399547 0 83399547 G G G T G G G G G G G G G G G G G G G G
5 chr5_83406486 0 83406486 C C C C C C C C C C C C C G C C C C C C
5 chr5_83413150 0 83413150 T T T T T T T T G T T T T T T T T T T T
5 chr5_83457643 0 83457643 C C C C C C C C C C C C C C G G C C C C
5 chr5_83469650 0 83469650 A A A A A A A A A A A A A A A T A A A A
5 chr5_83507937 0 83507937 C C C C C G C C C C C C C C C C C C C C
5 chr5_83508401 0 83508401 C C C C C C C C C C C C C C C G C C C C
5 chr5_83514484 0 83514484 T T T T T T T T T T T T T T G T T T T T
5 chr5_83521787 0 83521787 C C C G C C C C C C C C C C C C C C C C
5 chr5_83528562 0 83528562 C C A A A A C C A A A A A A A A A A C C
5 chr5_83535723 0 83535723 T T T T T T T T G G G G T T T T T T T T
5 chr5_83546961 0 83546961 A A A A A A A A C C C C A A A A A A A A
5 chr5_83558184 0 83558184 G G G G G G G G G G G G C G G G G G G G
5 chr5_83573041 0 83573041 T T G G G G T T G G G G T T T T T T T T
5 chr5_83577837 0 83577837 A A A A A A A A C C C C A A A A A A A A
5 chr5_83577949 0 83577949 T T T T T T T T T T T T G T T T T T T T
5 chr5_83581581 0 83581581 G G G G G G G G G G C G G G G G G G G G
5 chr5_83600306 0 83600306 G G G G G G G G C G C G G G G G G G G G
5 chr5_83601134 0 83601134 T T T T T T T T G T T T T T T T T T T T
5 chr5_83619720 0 83619720 T T T T T T T T T T T T G T T T T T T T
5 chr5_83638047 0 83638047 T T G G G G T T T T T T T T T T T T T T
5 chr5_83644912 0 83644912 G G G G G G G G C C C C G G G G G G G G
5 chr5_83661836 0 83661836 A A A A A A A A A A A T A A A A A A A A
5 chr5_83674718 0 83674718 T T T T T T T T G T T T T T T T T T T T
5 chr5_83681840 0 83681840 A A A A A A A A A C C C A A A A A A A A
5 chr5_83739495 0 83739495 T T T T G T T T T T T T T T T T T T T T
5 chr5_83747644 0 83747644 T T T T T T T T G G G G T T T T T T T T
5 chr5_83751150 0 83751150 G G C C G G G G G G G G G G G G G G G G
5 chr5_83762307 0 83762307 A A A A A A A A T T T T A A A A A A A A
5 chr5_83766931 0 83766931 G G G G G G G G T T T T G G G G G G G G
5 chr5_83802630 0 83802630 T T T T T T T T G T G T T T T T T T T T
5 chr5_83804920 0 83804920 C C C C C C C C C C C C C C C G C C C C
5 chr5_83881269 0 83881269 A A A A A A A A A T A T A A A A A A A A
5 chr5_83894473 0 83894473 C C C C C C C C C C C C A C C C C C C C
5 chr5_83896319 0 83896319 T T T T T T T T G G G G T T T T T T T T
5 chr5_83913575 0 83913575 G G T T G G G G G G G G G G G G G G G G
5 chr5_83942676 0 83942676 A A A A A A A A T T T T A A A A A A A A
5 chr5_83945631 0 83945631 A C C C C C C C C C C C C C C C C C C C
5 chr5_83948830 0 83948830 T T T T T T G G T T T T T T T T T T T T
5 chr5_83953646 0 83953646 A C A A A A A A A A A A A A A A A A A A
5 chr5_83968816 0 83968816 A A A A A C A A A A A A A A A A A A A A
5 chr5_84045893 0 84045893 G G G G G G G G G G G G G T G G G G G G
5 chr5_84053513 0 84053513 T T T T T T T T G G G G T T T T T T T T
5 chr5_84055140 0 84055140 C G G G G G G G G G G G G G G G G G G G
5 chr5_84057450 0 84057450 G G G G G G G G G G G G G G G T G G G G
5 chr5_84114013 0 84114013 T T T T T T T T A A A A T T T T T T T T
5 chr5_84125716 0 84125716 A A A A A A A A A A A A A C A A A A A A
5 chr5_84164661 0 84164661 G G G G G T G G G G G G G G G G G G G G
5 chr5_84192019 0 84192019 A A A A A A A A A A A A C C A C A A A A
5 chr5_84199193 0 84199193 A A A A A A A A C C C C A A A A A A A A
5 chr5_84199271 0 84199271 A A A A A A A A A T A A A A A A A A A A
5 chr5_84201864 0 84201864 A A A A A A A A C C C C A A A A A A A A
5 chr5_84214663 0 84214663 C C C C C C C C C C C C C C C C A C C C
5 chr5_84240796 0 84240796 G G G G G G G G G T G G G G G G G G G G
5 chr5_84265579 0 84265579 G G G G G G G G T T T T G G G G G G G G
5 chr5_84268884 0 84268884 G G G G G G G G T T T T G G G G G G G G
5 chr5_84281374 0 84281374 A A A A A A A A A A A A A T A A A A A A
5 chr5_84323671 0 84323671 A A A A A C A A A A A A A A A A A A A A
5 chr5_84325980 0 84325980 A A A A A A A A A C A C A A A A A A A A
5 chr5_84349075 0 84349075 A A C C C C C C C C C C C C C C C C A A
5 chr5_84357117 0 84357117 G G G G C C G G C C C C C C C C C C G G
5 chr5_84378021 0 84378021 T T T T T T T T T T T T A T T T T T T T
5 chr5_84393632 0 84393632 T T T T T T T T T T T T G T T T T T T T
5 chr5_84427421 0 84427421 C C G G G G C C C C C C C C C C C C C C
5 chr5_84434972 0 84434972 A A A A A T A A A A A A A A A A A A A A
5 chr5_84437482 0 84437482 T T T T T T T T T T T T G T T T T T T T
5 chr5_84445962 0 84445962 C C C C C C C C G G G G C C C C C C C C
5 chr5_84463931 0 84463931 G G G G G G G G G G G G G G C C G G G G
5 chr5_84478972 0 84478972 A A A A A A A A A A A A A C A A A A A A
5 chr5_84499877 0 84499877 G G C C C C G G G G G G G G G G G G G G
5 chr5_84503100 0 84503100 T T T T T T T T T T A T T T T T T T T T
5 chr5_84526667 0 84526667 C C G G G G C C G G G G G G G G G G G G
5 chr5_84534979 0 84534979 T T T T T T T T T T A T T T T T T T T T
5 chr5_84551136 0 84551136 G G G G G G G G G G G G C C G G G G G G
5 chr5_84552545 0 84552545 A A A A A A A A C C C C A A A A A A A A
5 chr5_84566903 0 84566903 C C C C C C C C C C C C A C C C C C C C
5 chr5_84589177 0 84589177 T T T T T T T T T T T T G T T T T T T T
5 chr5_84627894 0 84627894 A A A A A A A A A T A T A A A A A A A A
5 chr5_84663422 0 84663422 T T T T T T T T T T T T T T G T T T T T
5 chr5_84669547 0 84669547 C C C C C C C C C C C C C C G G C C C C
5 chr5_84674048 0 84674048 T T T T T T T T T T T T G T T T T T T T
5 chr5_84767066 0 84767066 G G T T G G G G G G G G G G G G G G G G
5 chr5_84780254 0 84780254 A A A A A A A A A A A A A A A A C C A A
5 chr5_84836788 0 84836788 T T T T T T T T A A A A T T T T T T T T
5 chr5_84865266 0 84865266 C C C C C C C C C C C C A A C C C C C C
5 chr5_84921581 0 84921581 C C C C C C C C C C C C C C C G C C C C
5 chr5_84938150 0 84938150 A A C C A A A A A A A A A A A A A A A A
5 chr5_84942505 0 84942505 G G G G G G G G G G G G G G G G T T G G
5 chr5_85009013 0 85009013 G G G G G G G G T T T T G G G G G G G G
5 chr5_85048502 0 85048502 C C A C A C C C C C C C A A A A A A C C
5 chr5_85053816 0 85053816 G G G G G G T T G G G G G G G G G G G G
5 chr5_85069169 0 85069169 C G C C C C C C C C C C C C C C C C G G
5 chr5_85092849 0 85092849 G G G G G G G G C G C G G G G G G G G G
5 chr5_85097713 0 85097713 A A A A A A A A A A A A A A C C A A A A
5 chr5_85101956 0 85101956 T T T T T T T T A A A A T T T T T T T T
5 chr5_85114178 0 85114178 C C C C C C C C G G G G C C C C C C C C
5 chr5_85149493 0 85149493 G G G G G G G G G G G G G G G G G T G G
5 chr5_85201715 0 85201715 T T A A A A T T T T T T T T T T T T T T
5 chr5_85223050 0 85223050 C C G G G G C C G G G G G G G G G G C C
5 chr5_85250968 0 85250968 G G C C C C G G C C C C C C C C C C G G
5 chr5_85251683 0 85251683 G G G G G G G G G G G G G T T T G G G G
5 chr5_85260662 0 85260662 T T T T T T T T T T T T G G T T T T T T
5 chr5_85268796 0 85268796 C C C C C C C C C C C C G G C C C C C C
5 chr5_85269525 0 85269525 C C C C C C C C C C C G C C C C C C C C
5 chr5_85278253 0 85278253 T T T T T T T T T T T T G T T T T T T T
5 chr5_85292144 0 85292144 G G G G G G G G G G G G G G G G G T G G
5 chr5_85304003 0 85304003 G G G G G G G G G G G G C C G G G G G G
5 chr5_85332664 0 85332664 G G G G G G G G G G G T G G G G G G G G
5 chr5_85340917 0 85340917 A A A A A A A A A A A A A A A C A A A A
5 chr5_85341340 0 85341340 G G G G G G G G C C C C G G G G G G G G
5 chr5_85343331 0 85343331 A A A A A A A A A A A A A T A A A A A A
5 chr5_85362288 0 85362288 C G G G G G C C G G G G G G G G G G G G
5 chr5_85383381 0 85383381 T T T T T T T T T T T T T T A T T T T T
5 chr5_85392792 0 85392792 T T T T T T T T T T T T G G G G G G T T
5 chr5_85424060 0 85424060 T T T T T T T T T T T T G T T T T T T T
5 chr5_85425289 0 85425289 C C C C C C C C G G G G C C C C C C C C
5 chr5_85438811 0 85438811 C C C C C C A A C C C C C C C C C C C C
5 chr5_85440017 0 85440017 A A A A A A A A T T A T A A A A A A A A
5 chr5_85458304 0 85458304 C C C C C C C C G G G G C C C C C C C C
5 chr5_85460968 0 85460968 T T T T T T T T T T G T T T T T T T T T
5 chr5_85471619 0 85471619 G G G G G G G G G G G G G G G T G G G G
5 chr5_85482435 0 85482435 T T T T T T T T G T G T T T T T T T T T
5 chr5_85496454 0 85496454 G G G T G G G G G G G G G G G G G G G G
5 chr5_85505439 0 85505439 A A T T A A A A A A A A A A A A A A A A
5 chr5_85513860 0 85513860 T T T T G T T T T T T T T T T T T T T T
5 chr5_85547017 0 85547017 C G G G G G G G G G G G G G G G G G G G
5 chr5_85557960 0 85557960 C C C C C C C C C C C C C C C G C C C C
5 chr5_85604886 0 85604886 C C C C C C C C C C C C C G C C C C C C
5 chr5_85605467 0 85605467 T T T T T T T T T T T T G T T T T T T T
5 chr5_85611328 0 85611328 G G G G G G G G T T T T G G G G G G G G
5 chr5_85620331 0 85620331 A C A A A A A A A A A A A A A A A A A A
5 chr5_85624190 0 85624190 A C A A A A A A A A A A A A A A A A A A
5 chr5_85651883 0 85651883 G G G G G G G G G G G G G G C C G G G G
5 chr5_85676234 0 85676234 C C C C C C C C C C C C C C C C A A C C
5 chr5_85678299 0 85678299 G G G G G G G G T T T T G G G G G G G G
5 chr5_85681782 0 85681782 C C G G G G C C G G G G G G G G G G C C
5 chr5_85685467 0 85685467 T T T T T T T T T T T T T T T T G T T T
5 chr5_85686147 0 85686147 G G G G G T G G G G G G G G G G G G G G
5 chr5_85689893 0 85689893 G G G G G G G G G G C G G G G G G G G G
5 chr5_85758622 0 85758622 G G G G G G C C G G G G G G G G G G G G
5 chr5_85761806 0 85761806 C C C C C G C C C C C C C C C C C C C C
5 chr5_85772115 0 85772115 G G G G T T G G T T T T T T T T T T G G
5 chr5_85772407 0 85772407 T T T T G G T T G G G G G G G G G G G G
5 chr5_85798828 0 85798828 G G C C C C G G C C C C C C C C C C C C
5 chr5_85807124 0 85807124 A A A A A A A A C C C C A A A A A A A A
5 chr5_85809897 0 85809897 T T T T T T T T T T T T T T G T T T T T
5 chr5_85832823 0 85832823 G G G G G G G G G G G G C C G G G G G G
5 chr5_85849320 0 85849320 T T T T T T T T G T T T T T T T T T T T
5 chr5_85866594 0 85866594 C C C C C C C C C C C C A C C C C C C C
5 chr5_85869915 0 85869915 A A A A A A A A A C A A A A A A A A A A
5 chr5_85871704 0 85871704 G G G G G T G G G G G G G G G G G G G G
5 chr5_85879447 0 85879447 A A A A A A A A A A A C A A A A A A A A
5 chr5_85944229 0 85944229 C C C C C C C C C C C C C C A A C C C C
5 chr5_85944433 0 85944433 C C G G G G C C G G G G C C C C C C C C
5 chr5_86000745 0 86000745 T T A A A T T T T T T T T T T T T T T T
5 chr5_86014597 0 86014597 C C C C C C C C C C A C C C C C C C C C
5 chr5_86037318 0 86037318 T T T T T T T T A A A A T T T T T T T T
5 chr5_86067007 0 86067007 C C G G C G C C G G G G G G G G G G C C
5 chr5_86070219 0 86070219 G G G T G T G G G G G G G G G G G G G G
5 chr5_86102815 0 86102815 G G G G G G G G G G G G G G C G G G G G
5 chr5_86105202 0 86105202 C C A A A A A A A A A A A A A A A A C C
5 chr5_86124069 0 86124069 G G G G G G G G G G G T G G G G G G G G
5 chr5_86149713 0 86149713 T T T T T T T T T T T T T T T T G G T T
5 chr5_86180179 0 86180179 G G C G G G G G G G G G G G G G G G G G
5 chr5_86194449 0 86194449 T T T T T T T T T T T T G G T T T T T T
5 chr5_86217302 0 86217302 T T G T T T T T T T T T T T T T T T T T
5 chr5_86249262 0 86249262 C C C C C C C C C C C G C C C C C C C C
5 chr5_86249620 0 86249620 A A A A A A A A A A A A A A C C A A A A
5 chr5_86268051 0 86268051 G G G G G G G G G G G G G T G G G G G G
5 chr5_86270464 0 86270464 G G G G G G G G G G G G G G G G C C G G
5 chr5_86286017 0 86286017 C C C C C C C C C G C C C C C C C C C C
5 chr5_86292614 0 86292614 A A A C A C A A A A A A A A A A A A A A
5 chr5_86297621 0 86297621 C C C C C C C C C C A A C C C C C C C C
5 chr5_86317209 0 86317209 A A A A A A A A A A A A A A A T A A A A
5 chr5_86330422 0 86330422 A A A A A A A A A A A A A A A C A A A A
5 chr5_86332828 0 86332828 C C C C C C C C C C C C C C C G C C C C
5 chr5_86334209 0 86334209 C C C C C C C C C C C C C C A C C C C C
5 chr5_86375197 0 86375197 T T T T T T T T T T T T A T T T T T T T
5 chr5_86382312 0 86382312 G G G G G G C C G G G G G G G G G G G G
5 chr5_86395880 0 86395880 A A A A A A A A A A A A A A A A A C A A
5 chr5_86397508 0 86397508 T T T T T T T T T T A T T T T T T T T T
5 chr5_86409983 0 86409983 G G G G G G G G C C C C G G G G G G G G
5 chr5_86419226 0 86419226 C C C C C C C C C C C G C C C C C C C C
5 chr5_86453533 0 86453533 G G G G G G G G C G G G G G G G G G G G
5 chr5_86467654 0 86467654 G G G G G T G G G G G G G G G G G G G G
5 chr5_86487073 0 86487073 C C C C C C C C G G G G C C C C C C C C
5 chr5_86523956 0 86523956 A A A A A T A A A A A A A A A A A A A A
5 chr5_86529557 0 86529557 C C C C C C C C C C C C G G C C C C C C
5 chr5_86543436 0 86543436 G G G G C C G G G G G G G G G G G G G G
5 chr5_86546265 0 86546265 C C C C C C C C G G G G C C C C C C C C
5 chr5_86555876 0 86555876 A A A A A A A A T T T T A A A A A A A A
5 chr5_86654478 0 86654478 G G G G G G G G G G G G G G G G C C G G
5 chr5_86663461 0 86663461 C C C C C C C C C C C C A C C C C C C C
5 chr5_86679886 0 86679886 G G G G G G G G G G G G G T G G G G G G
5 chr5_86688337 0 86688337 C C C C C C C C C C C C C C A A C C C C
5 chr5_86703734 0 86703734 T T T T T T T T A A A A T T T T T T T T
5 chr5_86705824 0 86705824 C C C C C C C C C C C C C G C C C C C C
5 chr5_86744554 0 86744554 G G G G G T G G G G G G G G G G G G G G
5 chr5_86789549 0 86789549 G G G G G G G G G G C G G G G G G G G G
5 chr5_86790397 0 86790397 A A A A A A A A A A A A A A C C A A A A
5 chr5_86822160 0 86822160 C C C C C C C C C C C C C C C G C C C C
5 chr5_86848002 0 86848002 C C A C C C C C C C C C C C C C C C C C
5 chr5_86887286 0 86887286 G G G G G G G G G T G G G G G G G G G G
5 chr5_86898440 0 86898440 T T T T T T T T A A A A T T T T T T T T
5 chr5_86917697 0 86917697 T T T T T T T T A A A A T T T T T T T T
5 chr5_86921626 0 86921626 T T T T T T T T G G G G T T T T T T T T
5 chr5_86936504 0 86936504 C G C C C C C C C C C C C C C C C C C C
5 chr5_86937682 0 86937682 T T T T T T T T T T T T T T G T T T T T
5 chr5_86952416 0 86952416 C C A A C C C C C C C C C C C C C C C C
5 chr5_86953619 0 86953619 G G G G G G G G G T G T G G G G G G G G
5 chr5_86976319 0 86976319 G G G G G G G G T T T T G G G G G G G G
5 chr5_86977677 0 86977677 G G G G G G G G G G G G G G C C G G G G
5 chr5_86984745 0 86984745 A A A A A A A A A T A T A A A A A A A A
5 chr5_86987019 0 86987019 C C C C C C C C G G G G C C C C C C C C
5 chr5_87029877 0 87029877 A A A A A A A A A C A A A A A A A A A A
5 chr5_87036866 0 87036866 G G T T G G G G T T T T T T T T T T G G
5 chr5_87037944 0 87037944 G G G G G G G G G G G G C G G G G G G G
5 chr5_87042414 0 87042414 T T T T T T T T G G G G T T T T T T T T
5 chr5_87043088 0 87043088 A A A A T T A A A A A A A A A A A A A A
5 chr5_87051718 0 87051718 A A T T A A A A A A A A A A A A A A A A
5 chr5_87060510 0 87060510 A A A A A A A A A A A A A A C C A A A A
5 chr5_87117827 0 87117827 C G G G G G G G G G G G G G G G G G G G
5 chr5_87125740 0 87125740 G G G G G G G G C C C C G G G G G G G G
5 chr5_87163901 0 87163901 A C A A A A A A A A A A A A A A A A A A
5 chr5_87178177 0 87178177 G G T T T T G G G G G G G G G G G G G G
5 chr5_87180857 0 87180857 C C C C C C C C C C C C C C C C A A C C
5 chr5_87188706 0 87188706 A A A A A A A A A A A A A A A A T T A A
5 chr5_87190845 0 87190845 G G G G G G G G G G G G C C G G G G G G
5 chr5_87203972 0 87203972 C C C C C C C C G G G G C C C C C C C C
5 chr5_87214652 0 87214652 G G G G G G G G G G G G C C G G G G G G
5 chr5_87260866 0 87260866 A A A A A A A A A A A A A T A A A A A A
5 chr5_87291512 0 87291512 G G G G C C G G G G G G G G G G G G G G
5 chr5_87308706 0 87308706 A A C C C C A A A A A A A A A A A A A A
5 chr5_87316995 0 87316995 G G T T T T G G G G G G G G G G G G G G
5 chr5_87357078 0 87357078 G G G G G G G G G G G T G G G G G G G G
5 chr5_87362347 0 87362347 A A C C A A A A A A A A A A A A A A A A
5 chr5_87375958 0 87375958 A A A A A A A A A A A A C C A A A A A A
5 chr5_87406902 0 87406902 T T T T T T T T T T T T G G G G T T T T
5 chr5_87423164 0 87423164 T T T T T T T T T T A T T T T T T T T T
5 chr5_87427822 0 87427822 T T T T T T T T T T T T A A A A A A T T
5 chr5_87439224 0 87439224 T T T T T T T T T T T T A T T T T T T T
5 chr5_87439801 0 87439801 T T T T T T T T A A A A T T T T T T T T
5 chr5_87488726 0 87488726 C C C C C C C C A A A A C C C C C C C C
5 chr5_87504870 0 87504870 T T T T T T T T T T T T T T T T G G T T
5 chr5_87535345 0 87535345 T T T T T T T T T T T T T T G G T T T T
5 chr5_87547377 0 87547377 A A A A A A A A A A A A A C A A A A A A
5 chr5_87584588 0 87584588 T T T T T T T T T T G T T T T T T T T T
5 chr5_87584954 0 87584954 C C C C C C C C C C C C A A A A A A C C
5 chr5_87628009 0 87628009 C C C C C C C C C C C C C C C C C G C C
5 chr5_87633105 0 87633105 A A A A A A A A A A A C A A A A A A A A
5 chr5_87648427 0 87648427 A A A A A A A A A A A A A T A A T T A A
5 chr5_87665256 0 87665256 T T T T A A T T T T T T T T T T T T T T
5 chr5_87695937 0 87695937 C C C C C C C C C C C C C C A A C C C C
5 chr5_87715352 0 87715352 G G G G G G G G T T T T G G G G G G G G
5 chr5_87722518 0 87722518 T T T T T T G G T T T T T T T T T T T T
5 chr5_87725296 0 87725296 T T T T T T T T T T T T G T T T T T T T
5 chr5_87727201 0 87727201 A A A A A A A A T T T T A A A A A A A A
5 chr5_87733373 0 87733373 C C A A A A C C A A A A C C C C C C C C
5 chr5_87734497 0 87734497 T T T T T T T T T T T T A T T T T T T T
5 chr5_87755137 0 87755137 A A A A A A A A A A A A C C A A A A A A
5 chr5_87794346 0 87794346 C C A A A A A A A A A A A A A A A A C C
5 chr5_87798644 0 87798644 A A A A A A A A A A A A A A T T A A A A
5 chr5_87806476 0 87806476 A A A A A A A A T T A T A A A A A A A A
5 chr5_87813066 0 87813066 A A A A A A A A A A A A A T A A A A A A
5 chr5_87817986 0 87817986 C C C C C C C C A A A A C C C C C C C C
5 chr5_87820353 0 87820353 T T T T T T T T T T T T T T T T G G T T
5 chr5_87823669 0 87823669 G T T T T T G G T T T T T T T T T T G G
5 chr5_87850254 0 87850254 A A A A A A A A A A C C A A A A A A A A
5 chr5_87874254 0 87874254 C C C C G G C C C C C C C C C C C C C C
5 chr5_87875417 0 87875417 T T T T T T T T A A A A T T T T T T T T
5 chr5_87902444 0 87902444 C C C C C C C C G G G G C C C C C C C C
5 chr5_87903943 0 87903943 A A A A A A A A C C C C A A A A A A A A
5 chr5_88001201 0 88001201 T T A A T T T T T T T T T T T T T T T T
5 chr5_88019276 0 88019276 G G G G G G G G T T T T G G G G G G G G
5 chr5_88028660 0 88028660 G G G G G G G G G G G G G G G G T T G G
5 chr5_88038666 0 88038666 G G T T G G G G G G G G G G G G G G G G
5 chr5_88041664 0 88041664 A T T T T T T T T T T T T T T T T T T T
5 chr5_88069699 0 88069699 G G G G G G G G G G G G C G G G G G G G
5 chr5_88120607 0 88120607 T T T T T T T T G G G G T T T T T T T T
5 chr5_88123597 0 88123597 G G G G G G C C G G G G G G G G G G G G
5 chr5_88169415 0 88169415 G G G G G G G G G T G G G G G G G G G G
5 chr5_88170757 0 88170757 G G G G G G G G G G G G G T G G G G G G
5 chr5_88173999 0 88173999 T T T T T T T T T T T T T T A A T T T T
5 chr5_88186215 0 88186215 A A A A A A A A A A A A A A A A T T A A
5 chr5_88197576 0 88197576 A A C C C C C C C C C C C C C C C C C C
5 chr5_88207388 0 88207388 A T A A A A A A A A A A A A A A A A A A
5 chr5_88213715 0 88213715 A C A A A A A A A A A A A A A A A A C C
5 chr5_88247884 0 88247884 A A T T T T A A A A A A A A A A A A A A
5 chr5_88255133 0 88255133 A A A A A A A A T T T T A A A A A A A A
5 chr5_88262280 0 88262280 G T G G G G G G G G G G G G G G G G T T
5 chr5_88265095 0 88265095 G G G G G G G G C G G G G G G G G G G G
5 chr5_88265495 0 88265495 T T T T T T T T T T G T T T T T T T T T
5 chr5_88312925 0 88312925 G G G G G G G G T T T T G G G G G G G G
5 chr5_88316176 0 88316176 T T T T T T T T T T T T T T T T A A T T
5 chr5_88323275 0 88323275 T T T T T T T T T T T T A T T T T T T T
5 chr5_88345079 0 88345079 G G G G G G G G C C C C G G G G G G G G
5 chr5_88386203 0 88386203 G G G T G G G G G G G G G G G G G G G G
5 chr5_88398687 0 88398687 G G G G G G G G G G G G G G G G C G G G
5 chr5_88442671 0 88442671 C C C C C C C C C C C C G G G G C C C C
5 chr5_88444053 0 88444053 C C C C C C C C C C C C A A A A A A C C
5 chr5_88454973 0 88454973 G G G G G G G G C C C C G G G G G G G G
5 chr5_88484028 0 88484028 A A A A T T A A A A A A A A A A A A A A
5 chr5_88502188 0 88502188 T T T T T T T T A A A A T T T T T T T T
5 chr5_88531006 0 88531006 C C C C C C A A C C C C C C C C C C C C
5 chr5_88534192 0 88534192 C C C C C C C C C C C C C C C C A A C C
5 chr5_88536468 0 88536468 T T A A A A T T T T T T T T T T T T T T
5 chr5_88542347 0 88542347 A A A A A A A A T T T T A A A A A A A A
5 chr5_88556749 0 88556749 G G G G G G G G C C C C G G G G G G G G
5 chr5_88565665 0 88565665 T T T T T T T T T T A A T T T T T T T T
5 chr5_88595701 0 88595701 G G G T G G G G G G G G G G G G G G G G
5 chr5_88613523 0 88613523 G G G G G G G G G G G G C C C C G G G G
5 chr5_88640358 0 88640358 T T G T T T T T T T T T T T T T T T T T
5 chr5_88697834 0 88697834 A A A A A A A A A A A A A T A A A A A A
5 chr5_88707024 0 88707024 C C C C G G C C C C C C C C C C C C C C
5 chr5_88805681 0 88805681 G G G G G G G G G G G G G G G G G T G G
5 chr5_88885604 0 88885604 C C A A A A C C A A A A A A A A A A C C
5 chr5_88912361 0 88912361 C G G G G G G G G G G G G G G G G G G G
5 chr5_88922395 0 88922395 T T T T T T T T G G G G T T T T T T T T
5 chr5_88943669 0 88943669 A A A A A A A A C C C C A A A A A A A A
5 chr5_88954944 0 88954944 G G G G G G G G T T T T G G G G G G G G
5 chr5_88961588 0 88961588 A A A A A A A A A A A A A A A A C C A A
5 chr5_89013402 0 89013402 A A A A A A A A A C A A A A A A A A A A
5 chr5_89033096 0 89033096 C C C C C C C C G G G G C C C C C C C C
5 chr5_89050206 0 89050206 G G G G G G G G C C C C G G G G G G G G
5 chr5_89064701 0 89064701 C C C C C C C C C C C C C G C C C C C C
5 chr5_89074163 0 89074163 A A A A A A A A C C C C A A A A A A A A
5 chr5_89077358 0 89077358 A A A A C C A A A A A A A A A A A A A A
5 chr5_89084160 0 89084160 T T G G T T T T T T T T T T T T T T T T
5 chr5_89085682 0 89085682 T T T T T T T T T T T T G T T T T T T T
5 chr5_89116169 0 89116169 G G G G G G G G G G G G G G G G T T G G
5 chr5_89149255 0 89149255 G G G G G G G G G G G G G G G G T T G G
5 chr5_89164094 0 89164094 G G G G G G G G G G G G C G G G G G G G
5 chr5_89173548 0 89173548 A A A A A T A A A A A A A A A A A A A A
5 chr5_89219266 0 89219266 C C C C C C C C C G C C C C C C C C C C
5 chr5_89229724 0 89229724 C C C C C C C C C C C C C C C C G G C C
5 chr5_89242010 0 89242010 C C C C C C C C C C C C C C C C G G C C
5 chr5_89254334 0 89254334 A A A A A A A A A A A A A A A A C C A A
5 chr5_89303498 0 89303498 C C C C C C C C C C A C C C C C C C C C
5 chr5_89305535 0 89305535 C C C C C C C C G G G G C C C C C C C C
5 chr5_89341079 0 89341079 C C C C C C C C G G G G C C C C C C C C
5 chr5_89355860 0 89355860 G G G G G T G G G G G G G G G G G G G G
5 chr5_89361119 0 89361119 C G C C C C G G C C C C C C C C C C C C
5 chr5_89364149 0 89364149 C C C C C C C C A A A A C C C C C C C C
5 chr5_89384394 0 89384394 G G G G G G G G G G G G G G T T G G G G
5 chr5_89387024 0 89387024 C C C C C C C C G G G G C C C C C C C C
5 chr5_89389722 0 89389722 G G C C G G G G G G G G G G G G G G G G
5 chr5_89396938 0 89396938 T T A A A A A A A A A A A A A A A A A A
5 chr5_89403038 0 89403038 C C C C C G C C C C C C C C C C C C C C
5 chr5_89403214 0 89403214 G G G G G G G G G G G T G G G G G G G G
5 chr5_89423465 0 89423465 T T G G G G G G G G G G G G G G G G T T
5 chr5_89429938 0 89429938 G G G G G G G G C C C C G G G G G G G G
5 chr5_89432450 0 89432450 A A C C C C C C C C C C C C C C C C A A
5 chr5_89473947 0 89473947 A A A A A A A A A A A A A A C C A A A A
5 chr5_89475505 0 89475505 G G G G G G G G G G C C G G G G G G G G
5 chr5_89481107 0 89481107 C C C C C C C C A A A A C C C C C C C C
5 chr5_89481949 0 89481949 G G G T G G G G G G G G G G G G G G G G
5 chr5_89516447 0 89516447 C C C C A C C C C C C C C C C C C C C C
5 chr5_89540909 0 89540909 A A A A A A T T A A A A A A A A A A A A
5 chr5_89543347 0 89543347 A A A A A A A A A A A A A A A A C C A A
5 chr5_89579517 0 89579517 C C C C C C C C C C C C C C A A C C C C
5 chr5_89581036 0 89581036 G G G G G G G G G G G G G G G G C G G G
5 chr5_89586427 0 89586427 C C C C C C C C G G G G C C C C C C C C
5 chr5_89606375 0 89606375 A A A A A A A A T T T T A A A A A A A A
5 chr5_89629041 0 89629041 T T T T T T T T A A A A T T T T T T T T
5 chr5_89668480 0 89668480 T T T T T T T T T T T T G T T T T T T T
5 chr5_89668688 0 89668688 G G G G C G G G G G G G G G G G G G G G
5 chr5_89669035 0 89669035 T T T T T T T T T T T T T T T T A A T T
5 chr5_89689083 0 89689083 A A A A A A A A A A A A A A A A A T A A
5 chr5_89707879 0 89707879 G T T T T T T T T T T T T T T T T T T T
5 chr5_89736896 0 89736896 T T T T T T T T G T T T T T T T T T T T
5 chr5_89747832 0 89747832 A C C C C C C C C C C C C C C C C C C C
5 chr5_89748997 0 89748997 A A A A C C A A A A A A A A A A A A A A
5 chr5_89789021 0 89789021 T T T T G G T T T T T T T T T T T T T T
5 chr5_89792536 0 89792536 T T T T T T T T T T T T T T A A T T T T
5 chr5_89821799 0 89821799 T T T T T T T T T T T T T T T T G T T T
5 chr5_89838740 0 89838740 G G G G G G G G G G G G T T G G G G G G
5 chr5_89860562 0 89860562 C C A A A A C C A A A A A A A A A A C C
5 chr5_89905404 0 89905404 A A A A A A A A A A A A A A A A C C A A
5 chr5_89926676 0 89926676 G G G G G G G G C C C C G G G G G G G G
5 chr5_89934407 0 89934407 A A A A A A A A A A A A A A A A A C A A
5 chr5_89949732 0 89949732 G G G G G T G G G G G G G G G G G G G G
5 chr5_90000212 0 90000212 A A A A A A A A T T T T A A A A A A A A
5 chr5_90028787 0 90028787 C C A C C C C C C C C C C C C C C C C C
5 chr5_90051362 0 90051362 G G G G G G G G G G G G C G G G G G G G
5 chr5_90074166 0 90074166 C C C C C C C C C C C C C C C G C C C C
5 chr5_90082809 0 90082809 A A T T A A A A A A A A A A A A A A A A
5 chr5_90092710 0 90092710 G G G G G G G G G G G G G G G G C C G G
5 chr5_90099079 0 90099079 G G G G G G G G T T T T G G G G G G G G
5 chr5_90144124 0 90144124 T T T T T T T T T T T T A T T T T T T T
5 chr5_90153713 0 90153713 T T T T T T T T G T T T T T T T T T T T
5 chr5_90160402 0 90160402 C C C C C C C C G G G G C C C C C C C C
5 chr5_90169980 0 90169980 C G G G G G G G G G G G G G G G G G G G
5 chr5_90170529 0 90170529 G G G G G G G G T T T T G G G G G G G G
5 chr5_90243956 0 90243956 A A A A A A A A A A A A A A A T A A A A
5 chr5_90245772 0 90245772 T T T T A T T T T T T T T T T T T T T T
5 chr5_90262841 0 90262841 C C C C C C C C C C C C C C G G C C C C
5 chr5_90263553 0 90263553 T T T T T T T T A T T T T T T T T T T T
5 chr5_90264381 0 90264381 C C C C C C C C G G G G G G G G G G C C
5 chr5_90380047 0 90380047 G G T T T T G G T T T T T T T T T T G G
5 chr5_90381106 0 90381106 G G G G G G G G G G G G G G G G G T G G
5 chr5_90383076 0 90383076 G G C C C C G G C C C C C C C C C C G G
5 chr5_90385692 0 90385692 A A A A A A A A A A A A C C C C C C A A
5 chr5_90387012 0 90387012 C C C C C C C C C C A C C C C C C C C C
5 chr5_90403777 0 90403777 A C C C C C C C C C C C C C C C C C C C
5 chr5_90415772 0 90415772 A A C C A A A A A A A A A A A A A A A A
5 chr5_90432056 0 90432056 A A A A A A A A A A A T A A A A A A A A
5 chr5_90444827 0 90444827 C C C C C C C C C C C C A C C C C C C C
5 chr5_90454268 0 90454268 C C C C C C C C C C C C A C C C C C C C
5 chr5_90461810 0 90461810 A A A A A A A A A A A A A C A A A A A A
5 chr5_90465470 0 90465470 G G G G G G G G G G G G G G G G G T G G
5 chr5_90500595 0 90500595 G G G G G G G G C C C C G G G G G G G G
5 chr5_90521921 0 90521921 C C C C C C C C G G G G C C C C C C C C
5 chr5_90524958 0 90524958 A A A A A A A A C C C C A A A A A A A A
5 chr5_90529365 0 90529365 G G G G G G G G G T G G G G G G G G G G
5 chr5_90530525 0 90530525 A A A A A A A A A C C C A A A A A A A A
5 chr5_90532683 0 90532683 T T T T T T T T G T G G T T T T T T T T
5 chr5_90556065 0 90556065 G G G G G G G G G T G G G G G G G G G G
5 chr5_90565439 0 90565439 G G G G G G G G G G G G G G G G C G G G
5 chr5_90571376 0 90571376 A A A A A A A A C C C C A A A A A A A A
5 chr5_90577119 0 90577119 T T T T T T T T T T T T G T T T T T T T
5 chr5_90629529 0 90629529 C C G G C C C C C C C C C C C C C C C C
5 chr5_90641932 0 90641932 C C C C C C C C C C C C C G C C C C C C
5 chr5_90663615 0 90663615 T T T T T T T T T T T T T T G T T T T T
5 chr5_90680909 0 90680909 A A C C C C A A C C C C C C C C C C A A
5 chr5_90696529 0 90696529 A A A A A A A A A A A A A A A A A C A A
5 chr5_90739305 0 90739305 A T A A A A A A A A A A A A A A A A A A
5 chr5_90758495 0 90758495 A A A A A A A A A A A A A C A A A A A A
5 chr5_90764343 0 90764343 A A A A A A A A A A A A C C A A A A A A
5 chr5_90823926 0 90823926 G T T T T T T T T T T T T T T T T T G G
5 chr5_90829576 0 90829576 C C C C A C C C C C C C C C C C C C C C
5 chr5_90844355 0 90844355 G T T T T T T T T T T T T T T T T T G G
5 chr5_90865073 0 90865073 A A A A A A A A C C C C A A A A A A A A
5 chr5_90874021 0 90874021 T T T T T T T T T T T T A A A A A A T T
5 chr5_90877699 0 90877699 C C C C C C C C G G G G C C C C C C C C
5 chr5_90877958 0 90877958 G G G G C C G G G G G G G G G G G G G G
5 chr5_90878375 0 90878375 G G G T G G G G G G G G G G G G G G G G
5 chr5_90888299 0 90888299 A A A T A A A A A A A A A A A A A A A A
5 chr5_90888340 0 90888340 T T T T T T T T G T T T T T T T T T T T
5 chr5_90895955 0 90895955 T T T T T T T T T T T T T T T T G G T T
5 chr5_90897132 0 90897132 C C C C C C C C C C A C C C C C C C C C
5 chr5_90907331 0 90907331 T T T T G T T T T T T T T T T T T T T T
5 chr5_90927286 0 90927286 C C C C C C C C C C C C C G C C C C C C
5 chr5_90936458 0 90936458 T T T T T T T T T T T T G T T T G G T T
5 chr5_90936801 0 90936801 A C C C C C A A C C C C C C C C C C A A
5 chr5_90969052 0 90969052 G G G G G G G G G G G T G G G G G G G G
5 chr5_90994235 0 90994235 G G G G G T G G G G G G G G G G G G G G
5 chr5_91006489 0 91006489 A A A A A C A A A A A A A A A A A A A A
5 chr5_91037163 0 91037163 A A A A A A A A A A A A A C A A A A A A
5 chr5_91052394 0 91052394 T T T T T T T T T T T T T T T T G T T T
5 chr5_91071935 0 91071935 G G G G G G G G G G G G G G G G G T G G
5 chr5_91107900 0 91107900 C C A A A C C C C C C C C C C C C C C C
5 chr5_91157165 0 91157165 G G G G G G T T G G G G G G G G G G G G
5 chr5_91176374 0 91176374 T T T T T T T T G G G G T T T T T T T T
5 chr5_91177204 0 91177204 C C C C C C C C C C C C A A C C C C C C
5 chr5_91191745 0 91191745 C C C C C C C C G G G G C C C C C C C C
5 chr5_91222921 0 91222921 A A A A A A A A T T T T A A A A A A A A
5 chr5_91224837 0 91224837 T T A A A A A A A A A A A A A A A A T T
5 chr5_91229218 0 91229218 C C C C C C C C A A A A C C C C C C C C
5 chr5_91255000 0 91255000 A A A A A A A A A C A A A A A A A A A A
5 chr5_91294789 0 91294789 T T G G G G G G G G G G G G G G G G T T
5 chr5_91332675 0 91332675 T T G G G G T T G G G G G G G G G G T T
5 chr5_91357198 0 91357198 G G C C C C C C C C C C C C C C C C C C
5 chr5_91398114 0 91398114 T T T T T T T T T T T T G T T T T T T T
5 chr5_91402403 0 91402403 C C A A A A C C C C C C C C C C C C C C
5 chr5_91432136 0 91432136 T T T T T T T T T T T T T T A T T T T T
5 chr5_91440998 0 91440998 A C C C C C C C C C C C C C C C C C C C
5 chr5_91449984 0 91449984 G G G G G G G G C G G G G G G G G G G G
5 chr5_91474083 0 91474083 T T A A A A A A A A A A A A A A A A T T
5 chr5_91474919 0 91474919 A T A A A A A A A A A A A A A A A A A A
5 chr5_91512153 0 91512153 G G G G C G G G G G G G G G G G G G G G
5 chr5_91527868 0 91527868 A A A A A A A A A A A A A A C C A A A A
5 chr5_91533378 0 91533378 T T T T G T T T T T T T T T T T T T T T
5 chr5_91543026 0 91543026 T T T T T T T T T T A T T T T T T T T T
5 chr5_91555082 0 91555082 G G G G G G G G C C C G G G G G G G G G
5 chr5_91562414 0 91562414 C C C C C C C C C G C C C C C C C C C C
5 chr5_91590474 0 91590474 G G G G G G G G G G G G G G G G C G G G
5 chr5_91612268 0 91612268 A A A A A A A A A C A A A A A A A A A A
5 chr5_91612880 0 91612880 G G T T G G G G G G G G G G G G G G G G
5 chr5_91630904 0 91630904 A A A A A A A A A A A A A C A A A A A A
5 chr5_91641007 0 91641007 G G G G G G G G C C C C C C C C C C G G
5 chr5_91642932 0 91642932 C C C C C C C C C C C C A A A A A A C C
5 chr5_91649091 0 91649091 A A A A A A A A C C A C A A A A A A A A
5 chr5_91675986 0 91675986 A A A A A A A A A A A A A A A C A A A A
5 chr5_91694680 0 91694680 T T T T T T T T T T T T G T T T T T T T
5 chr5_91707313 0 91707313 A A A A A C A A A A A A A A A A A A A A
5 chr5_91724457 0 91724457 A A A A A A A A A A A A A A A A C C A A
5 chr5_91749274 0 91749274 T T T T T T T T G T T T T T T T T T T T
5 chr5_91757545 0 91757545 T T T T T T T T T T T T T T T T G T T T
5 chr5_91765519 0 91765519 G G G G G G G G G G G G G G C G G G G G
5 chr5_91782292 0 91782292 A A T T T T A A T T T T T T T T T T A A
5 chr5_91786491 0 91786491 G G G G G G G G T T T T G G G G G G G G
5 chr5_91809539 0 91809539 T T T T T T G G T T T T T T T T T T T T
5 chr5_91809661 0 91809661 G G G G G G G G G G G G C G G G G G G G
5 chr5_91829558 0 91829558 G G G G G G G G G T G G G G G G G G G G
5 chr5_91860532 0 91860532 A A A A T T A A A A A A A A A A A A A A
5 chr5_91868018 0 91868018 T T T T T T T T T T T T T T T T A T T T
5 chr5_91894639 0 91894639 C C C C C C C C A A A A C C C C C C C C
5 chr5_91948719 0 91948719 A A A A C C A A A A A A A A A A A A A A
5 chr5_91958559 0 91958559 G G G G G G G G G G G G G T G G G G G G
5 chr5_91964962 0 91964962 A A A A A A A A T T T T A A A A A A A A
5 chr5_91977144 0 91977144 A A A A A A A A C C C C A A A A A A A A
5 chr5_91997525 0 91997525 T T A T T T T T T T T T T T T T T T T T
5 chr5_92020517 0 92020517 C C C C A C C C C C C C C C C C C C C C
5 chr5_92040659 0 92040659 T T T T T T T T T T T T T T A A T T T T
5 chr5_92046495 0 92046495 A A C C C C A A A A A A A A A A A A A A
5 chr5_92074859 0 92074859 T T T T T T T T G G G G T T T T T T T T
5 chr5_92075352 0 92075352 T T T T T T T T T T T T T T T T A T T T
5 chr5_92117016 0 92117016 A A A A A A A A A A A A A A A C A A A A
5 chr5_92129771 0 92129771 G G C G G G G G G G G G G G G G G G G G
5 chr5_92140002 0 92140002 C C C C A C C C C C C C C C C C C C C C
5 chr5_92140531 0 92140531 C C C C C C C C A A A A C C C C C C C C
5 chr5_92143377 0 92143377 A A A A A A A A A A A A A C A A A A A A
5 chr5_92149393 0 92149393 A A A A A A A A A A A A C C A A A A A A
5 chr5_92158754 0 92158754 C C C C G G C C C C C C C C C C C C C C
5 chr5_92158896 0 92158896 G G T T T T G G T T T T T T T T T T G G
5 chr5_92163933 0 92163933 C C C C C C C C C C C C C C C C A A C C
5 chr5_92222466 0 92222466 G G G G G G G G G G G G G G G G G T G G
5 chr5_92237685 0 92237685 A A A A A A T T A A A A A A A A A A A A
5 chr5_92249880 0 92249880 C C C G C C C C C C C C C C C C C C C C
5 chr5_92251367 0 92251367 C C C C C C C C G G G G C C C C C C C C
5 chr5_92265130 0 92265130 G G G G G G G G T T T T G G G G G G G G
5 chr5_92270646 0 92270646 A A A A A A A A A A A A A A C C A A A A
5 chr5_92285185 0 92285185 A A A C A A A A A A A A A A A A A A A A
5 chr5_92311095 0 92311095 C C C C C C C C C G C C C C C C C C C C
5 chr5_92329053 0 92329053 T T T T T T T T T T T T T T T T A T T T
5 chr5_92332851 0 92332851 A A C C C C A A C C C C C C C C C C A A
5 chr5_92335036 0 92335036 G G C C C C C C C C C C C C C C C C C C
5 chr5_92335434 0 92335434 G G G G G G G G G G G G G G G T G G G G
5 chr5_92336999 0 92336999 G G G G G G G G T T T T G G G G G G G G
5 chr5_92341751 0 92341751 T T T T T T T T T T T T T T T T A T T T
5 chr5_92403733 0 92403733 A A A A A A A A A A C C A A A A A A A A
5 chr5_92410625 0 92410625 C C C C C C C C C C C C C C C C A A C C
5 chr5_92411214 0 92411214 A A C C C C C C C C C C C C C C C C C C
5 chr5_92415252 0 92415252 C C C C C C C C C C C C C C G G C C C C
5 chr5_92415743 0 92415743 C C C C C C C C C C C C A A C C C C C C
5 chr5_92421758 0 92421758 C C C C C C C C C C C C C G C C C C C C
5 chr5_92423528 0 92423528 A A A A A C A A A A A A A A A A A A A A
5 chr5_92423684 0 92423684 A A A A A A A A T T T T A A A A A A A A
5 chr5_92424043 0 92424043 G G G G T T G G G G G G G G G G G G G G
5 chr5_92426104 0 92426104 C C C C C C C C C C C C A A C C C C C C
5 chr5_92442451 0 92442451 A A C C A A A A A A A A A A A A A A A A
5 chr5_92454832 0 92454832 A A A A A A A A A C A A A A A A A A A A
5 chr5_92473872 0 92473872 A A A A A A A A A A A A A A T T A A A A
5 chr5_92486791 0 92486791 T T T T T T T T G G G G T T T T T T T T
5 chr5_92489747 0 92489747 T T T T T T T T A A A A T T T T T T T T
5 chr5_92503783 0 92503783 C C C C C C C C A C C C C C C C C C C C
5 chr5_92509219 0 92509219 A A A A A A A A A A A A A A C C A A A A
5 chr5_92518975 0 92518975 A A A A A A A A C C C C A A A A A A A A
5 chr5_92534686 0 92534686 C G C C C C C C C C C C C C C C C C G G
5 chr5_92536928 0 92536928 C C C C C C C C A A A A C C C C C C C C
5 chr5_92541509 0 92541509 A A C C C C A A C C C C C C C C C C A A
5 chr5_92543141 0 92543141 G G G T G G G G G G G G G G G G G G G G
5 chr5_92554112 0 92554112 C C C C C C C C C C C C C C C C G G C C
5 chr5_92565249 0 92565249 C C C C C C C C C C C C A C C C C C C C
5 chr5_92624988 0 92624988 G G G G G G G G G G G G G T G G G G G G
5 chr5_92628510 0 92628510 A A A A A A A A T T T T A A A A A A A A
5 chr5_92636022 0 92636022 T T T T T T T T G G G G T T T T T T T T
5 chr5_92642450 0 92642450 A A C C A C A A C C C C A A A A C C A A
5 chr5_92716447 0 92716447 G G G G G G G G C C C C G G G G G G G G
5 chr5_92735861 0 92735861 C C C C C C A A C C C C C C C C C C C C
5 chr5_92753178 0 92753178 A A A A A A A A A A A A A A A A T T A A
5 chr5_92756348 0 92756348 A A A A A A A A A A A A A A A A C C A A
5 chr5_92818301 0 92818301 G G G G G G G G T T T T G G G G G G G G
5 chr5_92818685 0 92818685 A A A A A A A A A A A A A C A A A A A A
5 chr5_92847845 0 92847845 G G G G G G G G G G G G G G C G G G G G
5 chr5_92854752 0 92854752 G G G G G G G G G G G G G G G G T T G G
5 chr5_92867778 0 92867778 T T T T G G T T T T T T T T T T T T T T
5 chr5_92874160 0 92874160 C C C C C C C C A A A A C C C C C C C C
5 chr5_92880671 0 92880671 C C C C G G C C C C C C C C C C C C C C
5 chr5_92886911 0 92886911 A A A A A A A A A C A A A A A A A A A A
5 chr5_92890034 0 92890034 A A A A A A A A A A A A A C A A A A A A
5 chr5_92896397 0 92896397 C C G G G G C C G G G G G G G G G G C C
5 chr5_92906464 0 92906464 C C C C C C C C C C C C C C A C C C C C
5 chr5_92937329 0 92937329 C C C C C C C C C C C C C C G G C C C C
5 chr5_92959209 0 92959209 G G G G G G G G G G G G T T T T T T G G
5 chr5_92970206 0 92970206 T T T T T T T T A A A A T T T T T T T T
5 chr5_92972949 0 92972949 C C C C C C C C G G G G C C C C C C C C
5 chr5_92983704 0 92983704 A A A A A A A A A A A A A A A A C C A A
5 chr5_93001579 0 93001579 C C C C C C C C A C C C C C C C C C C C
5 chr5_93021939 0 93021939 T T T T T T T T T T T T A T T T T T T T
5 chr5_93045627 0 93045627 C C C C C C C C C C C G C C C C C C C C
5 chr5_93064734 0 93064734 G G G G G G G G G G G G C C G G G G G G
5 chr5_93067984 0 93067984 C C C C C C C C C C C C C C G G C C C C
5 chr5_93072352 0 93072352 G T T T T T G G T T T T T T T T T T G G
5 chr5_93088131 0 93088131 G G G G G G G G G G G G C C C C C C G G
5 chr5_93106424 0 93106424 C C C C C C C C C C C C C G C C C C C C
5 chr5_93126446 0 93126446 G G G G G G G G G G G G T T G G G G G G
5 chr5_93134146 0 93134146 G G C G G G G G G G G G G G G G G G G G
5 chr5_93152482 0 93152482 T T T T T T T T G G G G T T T T T T T T
5 chr5_93158754 0 93158754 G G G G G G G G G G G G G G C G G G G G
5 chr5_93170086 0 93170086 G G G G G G G G T T T T G G G G G G G G
5 chr5_93176462 0 93176462 T T T T G T T T T T T T T T T T T T T T
5 chr5_93176984 0 93176984 G G G G G T G G G G G G G G G G G G G G
5 chr5_93186040 0 93186040 T T A T A T T T T T T T T T T T T T T T
5 chr5_93193059 0 93193059 G G G G G G G G G G G G G G C G G G G G
5 chr5_93193788 0 93193788 A A A A A A A A T T T T A A A A A A A A
5 chr5_93204392 0 93204392 A A A A A A A A C C C C A A A A A A A A
5 chr5_93210678 0 93210678 G G G G G G G G G G G G G G G G C C G G
5 chr5_93235431 0 93235431 T T T T T T T T T T T T T T T T G G T T
5 chr5_93282678 0 93282678 C C A C C C C C C C C C C C C C C C C C
5 chr5_93297940 0 93297940 C C C C C C C C C C C G C C C C C C C C
5 chr5_93310449 0 93310449 C C C C C C C C G G G G C C C C C C C C
5 chr5_93311970 0 93311970 G T T T T T T T G G T T T T T T T T T T
5 chr5_93316994 0 93316994 G G G G G G G G C C C C G G G G G G G G
5 chr5_93328449 0 93328449 G G G G G G G G G G G G G T G G G G G G
5 chr5_93339301 0 93339301 G G G G G G G G G G G G C G G G G G G G
5 chr5_93382287 0 93382287 C C C C A C C C C C C C C C C C C C C C
5 chr5_93386705 0 93386705 G G G G G G G G C C C C G G G G G G G G
5 chr5_93394061 0 93394061 G G T T G T G G G G G G G G G G G G G G
5 chr5_93402120 0 93402120 T T T T T T T T T T T T A T T T T T T T
5 chr5_93406910 0 93406910 A A A A T T A A A A A A A A A A A A A A
5 chr5_93408772 0 93408772 A A C C A A A A A A A A A A A A A A A A
5 chr5_93411812 0 93411812 G G C G G G G G G G G G G G G G G G G G
5 chr5_93430887 0 93430887 G G G G G G G G G G G G C G G G G G G G
5 chr5_93433224 0 93433224 C C C C C C C C A A A A C C C C C C C C
5 chr5_93433759 0 93433759 C C C C C C C C C C C C C C C C G G C C
5 chr5_93447025 0 93447025 T T T T T T T T T T T T T T T T A A T T
5 chr5_93449937 0 93449937 C C C C C C C C G G G G C C C C C C C C
5 chr5_93471897 0 93471897 G G G G G G G G G G G G T T T T T T G G
5 chr5_93500788 0 93500788 T T T T T T T T A A A A T T T T T T T T
5 chr5_93509985 0 93509985 A A A A A C A A A A A A A A A A A A A A
5 chr5_93512668 0 93512668 C C C C C C C C C C C C C C A A C C C C
5 chr5_93515023 0 93515023 T T T T T T T T G G G G T T T T T T T T
5 chr5_93515710 0 93515710 G G T T T T G G T T T T T T T T T T G G
5 chr5_93529009 0 93529009 C C C C C C C C C C C G C C C C C C C C
5 chr5_93534731 0 93534731 G G G G G G G G G G G G C G G G G G G G
5 chr5_93545087 0 93545087 G G C C G G G G G G G G G G G G G G G G
5 chr5_93553082 0 93553082 G G G G G G G G G G G G T T G G G G G G
5 chr5_93584317 0 93584317 C C C C A C C C C C C C C C C C C C C C
5 chr5_93585914 0 93585914 G G G G G G G G G G G G C G C C G G G G
5 chr5_93589832 0 93589832 G G G G G T G G G G G G G G G G G G G G
5 chr5_93591660 0 93591660 G G G G G G G G C C C C G G G G G G G G
5 chr5_93600113 0 93600113 G G G G G G G G G G G G G G G G T T G G
5 chr5_93605572 0 93605572 A A A A A C A A A A A A A A A A A A A A
5 chr5_93616704 0 93616704 T T T T T T T T T T T T T T G G T T T T
5 chr5_93639128 0 93639128 G G G G G G G G G G G G G G T T G G G G
5 chr5_93647757 0 93647757 T T T T T T T T G G G G T T T T T T T T
5 chr5_93662324 0 93662324 A A A A A A A A A A A A A A A A C C A A
5 chr5_93665427 0 93665427 A A A A A A A A C C C C A A A A A A A A
5 chr5_93668197 0 93668197 A A A A A A A A A A A C A A A A A A A A
5 chr5_93670105 0 93670105 C C C C C C C C C C C C C C C C A A C C
5 chr5_93670248 0 93670248 G G G G G G G G G T G G G G G G G G G G
5 chr5_93677228 0 93677228 C C C C C C C C A A A A C C C C C C C C
5 chr5_93677419 0 93677419 C C C C C C C C A A A A C C C C C C C C
5 chr5_93680924 0 93680924 T T T T T T G G T T T T T T T T T T T T
5 chr5_93708553 0 93708553 G G G G G G G G G G G G G G G T G G G G
5 chr5_93733258 0 93733258 G G G G G G G G C C C C G G G G G G G G
5 chr5_93736569 0 93736569 C C C C C C C C G G G G C C C C C C C C
5 chr5_93741985 0 93741985 A A A A A A A A A A A A A A A A C C A A
5 chr5_93758919 0 93758919 T T T T T T T T A A A T T T T T T T T T
5 chr5_93772266 0 93772266 A C C C C C C C C C C C C C C C C C A A
5 chr5_93775247 0 93775247 A A A A A A A A A A A A A T A A A A A A
5 chr5_93786399 0 93786399 G G G G G G G G T T T T G G G G G G G G
5 chr5_93792819 0 93792819 A A A A A A A A A A A A A A A A T T A A
5 chr5_93809819 0 93809819 T T T T T T T T G G G G T T T T T T T T
5 chr5_93898511 0 93898511 A A A C A A A A A A A A A A A A A A A A
5 chr5_93901951 0 93901951 G G C C G G G G G G G G C C C C C C G G
5 chr5_93912253 0 93912253 T T T T T T T T T T A T T T T T T T T T
5 chr5_93919293 0 93919293 C C C C C C C C G G G G C C C C C C C C
5 chr5_93945590 0 93945590 A A A A A A A A C C C C A A A A A A A A
5 chr5_93946668 0 93946668 G G G G G G G G T T T T G G G G G G G G
5 chr5_93958526 0 93958526 T T T T T T T T G G T T T T T T T T T T
5 chr5_93964234 0 93964234 G T G G G G G G G G G G G G G G G G G G
5 chr5_93989647 0 93989647 C C C C C C C C C C C C C C C C G G C C
5 chr5_93993502 0 93993502 A A A A A C A A A A A A A A A A A A A A
5 chr5_93994493 0 93994493 G G G G G G G G G G G G G G G G T T G G
5 chr5_94000322 0 94000322 G G G G G G G G C C C C G G G G G G G G
5 chr5_94017499 0 94017499 C C C C C C C C G G G G C C C C C C C C
5 chr5_94098664 0 94098664 T T T T T T T T T T G G T T T T T T T T
5 chr5_94144964 0 94144964 C C C C C C C C C C C C C C A C C C C C
5 chr5_94177854 0 94177854 A A A A A A A A A A A A A C A A A A A A
5 chr5_94178739 0 94178739 G G G G G G G G T T T T G G G G G G G G
5 chr5_94184709 0 94184709 G G G G G G G G T T T T G G G G G G G G
5 chr5_94190824 0 94190824 C C C C C C C C C C A A C C C C C C C C
5 chr5_94207662 0 94207662 T T T T T T T T T T T T A T T T T T T T
5 chr5_94218385 0 94218385 A A A A A A A A C C C C A A A A A A A A
5 chr5_94220871 0 94220871 G G G G G G G G T T T T G G G G G G G G
5 chr5_94242668 0 94242668 G G C G G G G G G G G G G G G G G G G G
5 chr5_94251629 0 94251629 G G G G G G G G G G G G C C G G G G G G
5 chr5_94255165 0 94255165 T T T T G T T T T T T T T T T T T T T T
5 chr5_94262140 0 94262140 C C C C C C C C C G C C C C C C C C C C
5 chr5_94267578 0 94267578 T T T T T T T T T T T T G G T T T T T T
5 chr5_94296545 0 94296545 T T T T T T T T T T T T T T T T A T T T
5 chr5_94296721 0 94296721 T T G T T T T T T T T T T T T T T T T T
5 chr5_94309985 0 94309985 C C C C C C C C C C C C C C C C C G C C
5 chr5_94318780 0 94318780 C C C C C C C C C G C C C C C C C C C C
5 chr5_94358351 0 94358351 T T T T T T T T G T G G T T T T T T T T
5 chr5_94399734 0 94399734 T T T T T T T T T T T T T T T T A A T T
5 chr5_94403103 0 94403103 A A A A A A A A A A A A C C A A A A A A
5 chr5_94405823 0 94405823 T T T T T T T T G G G G T T T T T T T T
5 chr5_94425516 0 94425516 C C C C C C C C C C C C C C C C G G C C
5 chr5_94425917 0 94425917 A A A A A C A A A A A A A A A A A A A A
5 chr5_94440168 0 94440168 G G G G G G G G G T G G G G G G G G G G
5 chr5_94442769 0 94442769 T T T T T T T T T T T T T T A T T T T T
5 chr5_94446076 0 94446076 G G G G G G G G G G G G G G T T G G G G
5 chr5_94450701 0 94450701 G G C C C G G G G G G G G G G G G G G G
5 chr5_94461554 0 94461554 G G G G G G G G G G G G G G G G C C G G
5 chr5_94480181 0 94480181 T T T T T T T T T T A T T T T T T T T T
5 chr5_94480898 0 94480898 C C C C C C C C G G G G C C C C C C C C
5 chr5_94499108 0 94499108 C C C C C C C C C C C C G G C C C C C C
5 chr5_94525572 0 94525572 C C C C C C C C G G G G C C C C C C C C
5 chr5_94528415 0 94528415 G G C C C C G G C C C C C C C C C C G G
5 chr5_94529397 0 94529397 C C C C C C C C C C A C C C C C C C C C
5 chr5_94552323 0 94552323 C G C C C C C C C C C C C C C C C C C C
5 chr5_94556278 0 94556278 G G T T T T G G T T T T T T T T T T G G
5 chr5_94558995 0 94558995 C C A A A A C C A A A A A A A A A A C C
5 chr5_94584220 0 94584220 G G G G G G G G G T G G G G G G G G G G
5 chr5_94585991 0 94585991 A A T T T T A A T T T T T T T T T T A A
5 chr5_94610182 0 94610182 A A A A A C A A A A A A A A A A A A A A
5 chr5_94616055 0 94616055 G T T T T T T T T T T T T T T T T T T T
5 chr5_94618346 0 94618346 C C G G G G C C C C C C C C C C C C C C
5 chr5_94631211 0 94631211 A A A A A A A A T T T T A A A A A A A A
5 chr5_94655123 0 94655123 C C C C C C G G C C C C C C C C C C C C
5 chr5_94662312 0 94662312 A A A A A A A A A A A A C C A A A A A A
5 chr5_94689166 0 94689166 A A A A A A A A C C C C A A A A A A A A
5 chr5_94691278 0 94691278 A A A A A A A A A A A A A C A A A A A A
5 chr5_94691690 0 94691690 G G C C G G G G G G G G G G G G G G G G
5 chr5_94699417 0 94699417 G G G G G G G G G G G G C G G G G G G G
5 chr5_94711968 0 94711968 T T T T T T T T A A A A T T T T T T T T
5 chr5_94723437 0 94723437 T T T T T T T T G G T T T T T T T T T T
5 chr5_94728673 0 94728673 A A A A A A A A A A A A C C A A C C A A
5 chr5_94735902 0 94735902 T T T T G T T T T T T T T T T T T T T T
5 chr5_94739664 0 94739664 T T T T T T T T T T T T A T T T T T T T
5 chr5_94743164 0 94743164 G G G G C G G G G G G G G G G G G G G G
5 chr5_94780990 0 94780990 A A A A A A A A A A A A A T A A A A A A
5 chr5_94799658 0 94799658 T T T T T T T T T T T T T T T T G G T T
5 chr5_94809953 0 94809953 T T T T T T T T A T T T T T T T T T T T
5 chr5_94821246 0 94821246 C C C C C C C C C C C G C C C C C C C C
5 chr5_94825969 0 94825969 C C C C C C C C A A A A C C C C C C C C
5 chr5_94853393 0 94853393 C C C C C C C C C C C C C G C C C C C C
5 chr5_94884734 0 94884734 T T T T T T T T T T T T T T T T G G T T
5 chr5_94892071 0 94892071 C C C C C C C C A A A A C C C C C C C C
5 chr5_94907067 0 94907067 C C C C C G C C C C C C C C C C C C C C
5 chr5_94914808 0 94914808 A A A A A A A A A A A A A A A A A C A A
5 chr5_94928171 0 94928171 T T T T T T T T G T T T T T T T T T T T
5 chr5_94933662 0 94933662 G G G G G G G G G G G T G G G G G G G G
5 chr5_94935527 0 94935527 G G G G G G G G C C C C G G G G G G G G
5 chr5_94950496 0 94950496 A A A A A A A A A A A A C C A A A A A A
5 chr5_94971172 0 94971172 A A A A A A A A A A A A A C A A A A A A
5 chr5_95013230 0 95013230 G G G G G G G G G G G G G T G G G G G G
5 chr5_95027423 0 95027423 A A A A A A A A C C C C A A A A A A A A
5 chr5_95032510 0 95032510 C C C C C C C C C C C G C C C C C C C C
5 chr5_95035091 0 95035091 C C G G G G C C G G G G G G G G G G C C
5 chr5_95127475 0 95127475 T T T T T T T T T T T T G T T T T T T T
5 chr5_95130539 0 95130539 T T T T T T T T T T T T A T T T T T T T
5 chr5_95132978 0 95132978 T T T T G T T T T T T T T T T T T T T T
5 chr5_95150464 0 95150464 T T T T G T T T T T T T T T T T T T T T
5 chr5_95157264 0 95157264 C C G G C C C C C C C C C C C C C C C C
5 chr5_95166041 0 95166041 C C C C C C C C C C C G C C C C C C C C
5 chr5_95178277 0 95178277 A A C C A A A A A A A A A A A A A A A A
5 chr5_95181542 0 95181542 A A A A A A A A A A A A A A A A A C A A
5 chr5_95197539 0 95197539 A A A A A A A A C C C C A A A A A A A A
5 chr5_95198592 0 95198592 C C C C C C C C C C C C A C C C C C C C
5 chr5_95219984 0 95219984 A A A A A A A A A A A A A A A T A A A A
5 chr5_95220783 0 95220783 A A A A A A A A A A A T A A A A A A A A
5 chr5_95229050 0 95229050 G G C C C C C C G G C G C C C C C C G G
5 chr5_95229843 0 95229843 A A A A A A A A A A A C A A A A A A A A
5 chr5_95252255 0 95252255 A A C C C C A A A A A A A A A A A A A A
5 chr5_95274425 0 95274425 T T T T T T T T T T T T T T T T G G T T
5 chr5_95281336 0 95281336 C C C C C C C C A A A A C C C C C C C C
5 chr5_95284944 0 95284944 T T T T T T T T T T T T T T T T A T T T
5 chr5_95306226 0 95306226 A A A A A A A A A A A A A T A A A A A A
5 chr5_95324327 0 95324327 T T T T T T T T T T T T A T T T T T T T
5 chr5_95325757 0 95325757 T T T T T T T T T T T T T T A T T T T T
5 chr5_95376033 0 95376033 A A A A A A A A A A A A A A A C A A A A
5 chr5_95405825 0 95405825 G G G G G G G G G G G G C G G G G G G G
5 chr5_95416682 0 95416682 G G G G C G G G G G G G G G G G G G G G
5 chr5_95425009 0 95425009 A A A A A A A A C C C C A A A A A A A A
5 chr5_95433257 0 95433257 T T T T T T T T A A A A T T T T T T T T
5 chr5_95446962 0 95446962 G G C C C C C C C C C C C C C C C C G G
5 chr5_95452113 0 95452113 C C G G C C C C C C C C C C C C C C C C
5 chr5_95460688 0 95460688 G T T T T T T T T T T T T T T T T T T T
5 chr5_95523825 0 95523825 C C C C C C C C C C C C G G C C G G C C
5 chr5_95525766 0 95525766 T T T T T T T T A A A A T T T T T T T T
5 chr5_95534496 0 95534496 G G C C C C G G G G G G G G G G G G G G
5 chr5_95547654 0 95547654 C C C C C C C C G G G G C C C C C C C C
5 chr5_95551203 0 95551203 A A A A A A A A C C C C A A A A A A A A
5 chr5_95560435 0 95560435 G G C C C G G G G G G G G G G G G G G G
5 chr5_95584701 0 95584701 G G G G G G C C G G G G G G G G G G G G
5 chr5_95590627 0 95590627 C C C C C C C C C C C C C C C C G G C C
5 chr5_95601627 0 95601627 C C C C C C C C C C C C C C C C G G C C
5 chr5_95602572 0 95602572 C C G G G G C C C C C C C C C C C C C C
5 chr5_95609666 0 95609666 T T T T T T T T A A A A T T T T T T T T
5 chr5_95611672 0 95611672 G G G G G G G G C C C C G G G G G G G G
5 chr5_95630797 0 95630797 T T T T T T T T T T T T T T T T G T T T
5 chr5_95660098 0 95660098 C C C C G G C C C C C C C C C C C C C C
5 chr5_95662126 0 95662126 G G G G G G G G C C C C G G G G G G G G
5 chr5_95673516 0 95673516 G G G G G G G G G G G G C G G G G G G G
5 chr5_95679120 0 95679120 A A A A A A A A A A A A A T A A A A A A
5 chr5_95693149 0 95693149 C C C C C C C C C G C C C C C C C C C C
5 chr5_95695438 0 95695438 C C C C A A C C A A A A A A A A A A C C
5 chr5_95700831 0 95700831 A A A A A C A A A A A A A A A A A A A A
5 chr5_95710451 0 95710451 C C C C C C C C C C C C C G C C C C C C
5 chr5_95734482 0 95734482 A A A A A A A A A A A A A A A A C C A A
5 chr5_95752202 0 95752202 T T T T T T T T T T T T T T T T A A T T
5 chr5_95787059 0 95787059 T T T T T T T T G G G G T T T T T T T T
5 chr5_95801562 0 95801562 T T T T T T T T T T T T G G T T T T T T
5 chr5_95811618 0 95811618 C C C C C C C C C C C C C C A C C C C C
5 chr5_95833582 0 95833582 G G C G C G G G G G G G G G G G G G G G
5 chr5_95841251 0 95841251 G G G G G G G G G G G G C G G G G G G G
5 chr5_95852801 0 95852801 T T T T T T T T T T T T T T T T G G T T
5 chr5_95853930 0 95853930 G G G G G G G G G G G G G G G G T T G G
5 chr5_95861758 0 95861758 G G G G G G G G T T T T G G G G G G G G
5 chr5_95867564 0 95867564 G G G G G G G G G G G G G G T T G G G G
5 chr5_95880623 0 95880623 C C C C C C C C G G G G C C C C C C C C
5 chr5_95897652 0 95897652 T T T T T T T T T T T T G T T T T T T T
5 chr5_95899176 0 95899176 T T T T T T G G T T T T T T T T T T T T
5 chr5_95908412 0 95908412 C C C C C C C C C G C C C C C C C C C C
5 chr5_95926079 0 95926079 T T T T T T T T T T T T T T G G T T T T
5 chr5_95926370 0 95926370 A A A A A C A A A A A A A A A A A A A A
5 chr5_95928090 0 95928090 C C C C C G C C C C C C C C C C C C C C
5 chr5_95946248 0 95946248 G G G G G G G G G G G G G T G G G G G G
5 chr5_95957284 0 95957284 A A C C C C A A A A A A A A A A A A A A
5 chr5_95975520 0 95975520 C C C C C C C C G G G G C C C C C C C C
5 chr5_95996369 0 95996369 C C C C C C C C C C C G C C C C C C C C
5 chr5_96017213 0 96017213 A A A A A A A A A A C C A A A A A A A A
5 chr5_96022477 0 96022477 G G G G G G G G G G G G C C G G G G G G
5 chr5_96041439 0 96041439 T T T T A T T T T T T T T T T T T T T T
5 chr5_96045736 0 96045736 G G G G G G G G G G C C G G G G G G G G
5 chr5_96057597 0 96057597 C C C C C C C C A C C C C C C C C C C C
5 chr5_96058473 0 96058473 G G G G G G G G G G G G C G G G G G G G
5 chr5_96058551 0 96058551 T T A A A A T T A A A A A A A A A A T T
5 chr5_96065683 0 96065683 C C C C C C C C C C C C A A C C C C C C
5 chr5_96094389 0 96094389 A A C C A C A A A A A A A A A A A A A A
5 chr5_96094943 0 96094943 T T T T T T T T T T T T T T T T G G T T
5 chr5_96124196 0 96124196 C C C C C C A A C C C C C C C C C C C C
5 chr5_96165102 0 96165102 T T T T G T T T T T T T T T T T T T T T
5 chr5_96183595 0 96183595 C C C C C C C C C C C C C C C G C C C C
5 chr5_96191914 0 96191914 G G G G G G G G C C C C G G G G G G G G
5 chr5_96197890 0 96197890 C C C C C C C C C C C C C C C C A A C C
5 chr5_96221991 0 96221991 T T T T T T T T T T T T A A A A A A T T
5 chr5_96233192 0 96233192 C C C C C C G G C C C C C C C C C C C C
5 chr5_96245957 0 96245957 C C C C C C C C G G G G C C C C C C C C
5 chr5_96247362 0 96247362 C C C C C C C C C C A C C C C C C C C C
5 chr5_96252896 0 96252896 G G G G G G C C G G G G G G G G G G C C
5 chr5_96275756 0 96275756 G G C C G G G G G G G G G G G G G G G G
5 chr5_96279773 0 96279773 A A A A A A A A A C C C A A A A A A A A
5 chr5_96283586 0 96283586 T T T T T T T T A A A A T T T T T T T T
5 chr5_96291491 0 96291491 T T T T T T T T T T T T G G T T T T T T
5 chr5_96297542 0 96297542 T T T T T T T T T T T T A T T T T T T T
5 chr5_96297620 0 96297620 G G G G G G G G G G G G C G G G G G G G
5 chr5_96304455 0 96304455 G G G G C G G G G G G G G G G G G G G G
5 chr5_96311351 0 96311351 C C C C C C C C C C C C C C C C C G C C
5 chr5_96313720 0 96313720 A A A A A A A A A A A A A A A A T T A A
5 chr5_96340740 0 96340740 C C C C C C C C C C C C C C C C C G C C
5 chr5_96348938 0 96348938 A A A A A A A A A A A A A C A A C C A A
5 chr5_96350601 0 96350601 A A A A A A A A A A A A A T A A A A A A
5 chr5_96367787 0 96367787 C C C C C G C C C C C C C C C C C C C C
5 chr5_96368202 0 96368202 A A C C C C C C C C C C C C C C C C C C
5 chr5_96373602 0 96373602 A A A A A A A A A A A A A A A A A C A A
5 chr5_96379771 0 96379771 T T T T T T T T T T T T T T T T G T T T
5 chr5_96382767 0 96382767 C C C C C C C C A A C C C C C C C C C C
5 chr5_96384300 0 96384300 T T T T T T T T A A A A T T T T T T T T
5 chr5_96389553 0 96389553 C C G G G G G G G G G G G G G G G G G G
5 chr5_96395320 0 96395320 A A A A A A A A A A A A A A C C A A A A
5 chr5_96395683 0 96395683 T T T T T T T T T T T T T T A T T T T T
5 chr5_96405771 0 96405771 G G G G G G G G G G G G C G G G G G G G
5 chr5_96415856 0 96415856 T T A T T T T T T T T T T T T T T T T T
5 chr5_96431607 0 96431607 G G G G G G G G G G G G C C G G G G G G
5 chr5_96432215 0 96432215 A A A C A A A A A A A A A A A A A A A A
5 chr5_96436406 0 96436406 G G C C C C C C C C C C C C C C C C C C
5 chr5_96437913 0 96437913 G G G G G G G G C C C C G G G G G G G G
5 chr5_96451303 0 96451303 A A A T A A A A A A A A A A A A A A A A
5 chr5_96470395 0 96470395 C C G G C G C C C C C C C C C C C C C C
5 chr5_96470787 0 96470787 G T G G G G G G G G G G G G G G G G G G
5 chr5_96487987 0 96487987 C C C C C C C C G G G G C C C C C C C C
5 chr5_96517770 0 96517770 G G G G G G G G G G G G C G G G G G G G
5 chr5_96523985 0 96523985 A A A A A A A A A T A A A A A A A A A A
5 chr5_96547886 0 96547886 T T T T T T T T G G G G T T T T T T T T
5 chr5_96558508 0 96558508 A A A A A A A A A A A A A A A A C C A A
5 chr5_96561681 0 96561681 A A A A A A A A A A A A A T A A A A A A
5 chr5_96575969 0 96575969 T T T T G T T T T T T T T T T T T T T T
5 chr5_96581348 0 96581348 A A T T A T A A A A A A A A A A A A A A
5 chr5_96605296 0 96605296 C C C C C C C C C C C C C C C C C G C C
5 chr5_96618683 0 96618683 G G C C C C G G C C C C C C C C C C G G
5 chr5_96648759 0 96648759 C C C C C C C C G G G G C C C C C C C C
5 chr5_96656789 0 96656789 G G G G G G G G C G G G G G G G G G G G
5 chr5_96701391 0 96701391 G G C C C C C C C C C C C C C C C C G G
5 chr5_96713009 0 96713009 G G G T G T G G G G G G G G G G G G G G
5 chr5_96716643 0 96716643 A A A T T T A A A A A A T T T T T T A A
5 chr5_96726455 0 96726455 A C C C C C C C C C C C C C C C C C C C
5 chr5_96729536 0 96729536 C C C C C C C C C C C C C C A C C C C C
5 chr5_96752408 0 96752408 T T T T T T T T A T T T T T T T T T T T
5 chr5_96753660 0 96753660 C C C C C C C C C G C G C C C C C C C C
5 chr5_96787747 0 96787747 G G G G G G G G C C C C G G G G G G G G
5 chr5_96788675 0 96788675 T T T T T T T T T T T T G T T T T T T T
5 chr5_96799935 0 96799935 T T T T T T T T G G G G T T T T T T T T
5 chr5_96801366 0 96801366 G G T T G G G G G G G G G G G G G G G G
5 chr5_96816084 0 96816084 T T T T T T T T T T T T T T T T G T T T
5 chr5_96827894 0 96827894 T T T T T T T T T T T T T T G G T T T T
5 chr5_97060102 0 97060102 C C C C C C C C C C C C C C C C A A C C
5 chr5_97065192 0 97065192 T T G G G T T T T T T T T T T T T T T T
5 chr5_97106091 0 97106091 A A A A A A A A C C C C A A A A A A A A
5 chr5_97146017 0 97146017 C C A A C C C C C C C C C C C C C C C C
5 chr5_97149338 0 97149338 C C C C C C C C C C C C A A C C C C C C
5 chr5_97171700 0 97171700 G G G G G G G G C C C C G G G G G G G G
5 chr5_97183245 0 97183245 G G C G G G G G G G G G G G G G G G G G
5 chr5_97204511 0 97204511 G G G G G T G G G G G G G G G G G G G G
5 chr5_97208243 0 97208243 G T T T T T T T T T T T T T T T T T T T
5 chr5_97216024 0 97216024 G G G G G G G G T T T T G G G G G G G G
5 chr5_97217233 0 97217233 G G G G G G G G G G G G G G G G C C G G
5 chr5_97217959 0 97217959 T T T T T T T T G G G G T T T T T T T T
5 chr5_97225798 0 97225798 A A A A A A A A C C C C A A A A A A A A
5 chr5_97278231 0 97278231 C C C C C C C C C C G G C C C C C C C C
5 chr5_97311649 0 97311649 A A C C C C A A A A A A A A A A A A A A
5 chr5_97322749 0 97322749 C C A C A A C C C C C C C C C C C C C C
5 chr5_97346310 0 97346310 C C C C C C C C C C C C C G C C C C C C
5 chr5_97376784 0 97376784 C C C C C C C C A A A A C C C C C C C C
5 chr5_97380275 0 97380275 G G C C G G G G G G G G G G G G G G G G
5 chr5_97383234 0 97383234 G G G G G G G G G G G G G G C G G G G G
5 chr5_97385403 0 97385403 A A A A A A A A C C C C A A A A A A A A
5 chr5_97407720 0 97407720 A A A A A A A A A A A A A A C C A A A A
5 chr5_97417752 0 97417752 C C C C C C C C C C C C C G C C C C C C
5 chr5_97423624 0 97423624 A A A A A A C C A A A A A A A A A A A A
5 chr5_97430387 0 97430387 A A A A A A A A A A A C A A A A A A A A
5 chr5_97433920 0 97433920 G G G G G G G G C C C C G G G G G G G G
5 chr5_97447601 0 97447601 A A A A A C A A A A A A A A A A A A A A
5 chr5_97451251 0 97451251 T T T T T T T T A A A T T T T T T T T T
5 chr5_97461691 0 97461691 C C C C C C C C C C C C C C A C C C C C
5 chr5_97504924 0 97504924 G G G G G G G G G G G G G G G G T T G G
5 chr5_97524797 0 97524797 T T T T T T T T T T T T T T T T A A T T
5 chr5_97530560 0 97530560 T T T T T T T T T T T T A T T T T T T T
5 chr5_97534686 0 97534686 C C A A A A A A A A A A A A A A A A A A
5 chr5_97540590 0 97540590 C C C C C C C C G G G G C C C C C C C C
5 chr5_97542547 0 97542547 C C C C C C C C A A A A C C C C C C C C
5 chr5_97550396 0 97550396 G G G G G G G G G G G G T T G G G G G G
5 chr5_97587735 0 97587735 C G C C C C C C C C C C C C C C C C C C
5 chr5_97604752 0 97604752 C C C C C C C C C C C G C C C C C C C C
5 chr5_97650078 0 97650078 G G C G C G G G G G G G G G G G G G G G
5 chr5_97660491 0 97660491 G G G G G G G G G G G G G T G G G G G G
5 chr5_97664464 0 97664464 A A A A A A A A A A A A A A A A C C A A
5 chr5_97701434 0 97701434 A A A A A A A A T T T T A A A A A A A A
5 chr5_97718313 0 97718313 C C A A A A C C A A A A A A A A A A C C
5 chr5_97734773 0 97734773 A A A A A A A A A A A A A C A A A A A A
5 chr5_97736339 0 97736339 C C C C C C C C C C C C C G C C C C C C
5 chr5_97751218 0 97751218 C C C C C C C C C C C C C C G G C C C C
5 chr5_97758292 0 97758292 C C C C C C C C A A A A C C C C C C C C
5 chr5_97783232 0 97783232 C C C C C C C C G G G G C C C C C C C C
5 chr5_97785436 0 97785436 A A A A A A A A A A A A A A A A C C A A
5 chr5_97791580 0 97791580 T T T T T T T T A A T T T T T T T T T T
5 chr5_97797149 0 97797149 A A A A A A A A C C A A A A A A A A A A
5 chr5_97804399 0 97804399 T T T T T T T T G G G G T T T T T T T T
5 chr5_97807686 0 97807686 G G G G G G G G T T G G G G G G G G G G
5 chr5_97811582 0 97811582 T T T T A T T T T T T T T T T T T T T T
5 chr5_97836095 0 97836095 G G G G G G G G G G C G G G G G G G G G
5 chr5_97850539 0 97850539 C C C G C C C C C C C C C C C C C C C C
5 chr5_97854470 0 97854470 G G G G G G G G T T T T G G G G G G G G
5 chr5_97857181 0 97857181 G G G G G G G G G G G G C C C C C C G G
5 chr5_97888998 0 97888998 C C C C C C C C G G G G C C C C C C C C
5 chr5_97894148 0 97894148 C C C C C C C C A A A A C C C C C C C C
5 chr5_97895006 0 97895006 A A C C C C A A C C C C C C C C C C A A
5 chr5_97903693 0 97903693 T T T T T T T T A T A T T T T T T T T T
5 chr5_97961519 0 97961519 A A A A A T A A A A A A A A A A A A A A
5 chr5_98034928 0 98034928 C C C C C C C C C C C C C G C C C C C C
5 chr5_98042303 0 98042303 A A A A A A A A C C C C A A A A A A A A
5 chr5_98045139 0 98045139 C G G G G G G G G G G G G G G G G G G G
5 chr5_98071450 0 98071450 C C C C C C C C A A A C C C C C C C C C
5 chr5_98075516 0 98075516 C C C C A A C C C C C C C C C C C C C C
5 chr5_98103064 0 98103064 T T T T T T T T G T T T T T T T T T T T
5 chr5_98104014 0 98104014 A A A A A A A A A T A A A A A A A A A A
5 chr5_98121652 0 98121652 A A A A A A A A T T T T A A A A A A A A
5 chr5_98221538 0 98221538 C C C C C C C C A A A A C C C C C C C C
5 chr5_98222679 0 98222679 A A C C C C A A A A A A A A A A A A A A
5 chr5_98238062 0 98238062 A A A A A A A A A A A C A A A A A A A A
5 chr5_98242374 0 98242374 C C A A A A C C A A A A A A A A A A C C
5 chr5_98248548 0 98248548 T T T T T T T T T T T T G T T T T T T T
5 chr5_98252470 0 98252470 A A C C A C A A A A A A A A A A A A A A
5 chr5_98254822 0 98254822 C C A A A C C C C C C C C C C C C C C C
5 chr5_98326389 0 98326389 T T T T T T T T G G G G T T T T T T T T
5 chr5_98332023 0 98332023 C C C C C C C C A A A A C C C C C C C C
5 chr5_98334584 0 98334584 C C A A C C C C C C C C C C C C C C C C
5 chr5_98339975 0 98339975 G G G G G G G G G G G G G T G G G G G G
5 chr5_98347110 0 98347110 T T T T T T G G T T T T T T T T T T T T
5 chr5_98347342 0 98347342 G G C C C C G G G G G G C C C C C C G G
5 chr5_98350074 0 98350074 A A A A A A A A A A A A C C C C A A A A
5 chr5_98390371 0 98390371 A A A A A A A A A A A A A A A T A A A A
5 chr5_98392591 0 98392591 C C C C C C C C C C C C C C C C C G C C
5 chr5_98443062 0 98443062 T T T T T T T T A A T T T T T T T T T T
5 chr5_98446705 0 98446705 G G G G G G G G G G G G G T G G G G G G
5 chr5_98477599 0 98477599 T T G G G G T T T T T T T T T T T T T T
5 chr5_98513608 0 98513608 C C C C C C C C C C C C C G C C C C C C
5 chr5_98514196 0 98514196 G G C C C C G G G G G G G G G G G G G G
5 chr5_98520371 0 98520371 A A A C A A A A A A A A A A A A A A A A
5 chr5_98529869 0 98529869 T T T T T T T T T T T T T T G G T T T T
5 chr5_98557024 0 98557024 T T T T T T T T T T T T T T T T G G T T
5 chr5_98576085 0 98576085 C C C C C C C C C C C C C C G G C C C C
5 chr5_98576302 0 98576302 A A A A A A A A C C C C A A A A A A A A
5 chr5_98653610 0 98653610 T T G G G G T T T T T T T T T T T T T T
5 chr5_98656061 0 98656061 T T T T G T T T T T T T T T T T T T T T
5 chr5_98662715 0 98662715 T T T T T T T T A A A A T T T T T T T T
5 chr5_98695097 0 98695097 G G G G G G G G G G G G G G G G C C G G
5 chr5_98704909 0 98704909 G G G G G G G G G G G G G G G G C G G G
5 chr5_98741937 0 98741937 T T T T T T T T T T T T T T T T G G T T
5 chr5_98749462 0 98749462 A A A A A A A A C C A C A A A A A A A A
5 chr5_98796106 0 98796106 C C C C C C C C C C C C C C C C C G C C
5 chr5_98825230 0 98825230 T T A A A A T T T T T T T T T T T T T T
5 chr5_98842161 0 98842161 C C C C C C C C G G G G C C C C C C C C
5 chr5_98868183 0 98868183 G G G G G G G G C C C C G G G G G G G G
5 chr5_98886638 0 98886638 C C A C C C C C C C C C C C C C C C C C
5 chr5_98908868 0 98908868 C C C C C C A A C C C C C C C C C C C C
5 chr5_98917578 0 98917578 C C C C C C C C C C C C C G C C C C C C
5 chr5_98917676 0 98917676 C C C C C C C C A A A A C C C C C C C C
5 chr5_98933022 0 98933022 G G G G G G G G G G G G T T G G G G G G
5 chr5_98945218 0 98945218 A A T T A T A A A A A A A A A A A A A A
5 chr5_98961454 0 98961454 A A A A A T A A A A A A A A A A A A A A
5 chr5_99029794 0 99029794 G G G G G G G G C C C C G G G G G G G G
5 chr5_99042552 0 99042552 A A A A A A A A A A A A A A A C A A A A
5 chr5_99051609 0 99051609 C C C C C C C C C C C C C G C C C C C C
5 chr5_99061340 0 99061340 A A A A A A A A C C C C A A A A A A A A
5 chr5_99067105 0 99067105 C C G G G G C C G G G G C C G G G G C C
5 chr5_99114267 0 99114267 C C C C C C C C G G G G C C C C C C C C
5 chr5_99140387 0 99140387 G G T T T T G G T T T T T T T T T T G G
5 chr5_99141240 0 99141240 A A A A A C A A A A A A A A A A A A A A
5 chr5_99141780 0 99141780 C C C C C C C C G G G G C C C C C C C C
5 chr5_99151526 0 99151526 G G G G G G G G G G G G G G G G C C G G
5 chr5_99171905 0 99171905 C C C C C G C C C C C C C C C C C C C C
5 chr5_99179994 0 99179994 A A A C A A A A A A A A A A A A A A A A
5 chr5_99186422 0 99186422 G G G G G G G G G G G G G G G G C G G G
5 chr5_99194106 0 99194106 G G G G G G G G C C C C G G G G G G G G
5 chr5_99199021 0 99199021 C C C C C C C C G G G G C C C C C C C C
5 chr5_99199685 0 99199685 T T T T T T T T G G G G T T T T T T T T
5 chr5_99210353 0 99210353 G G G G G G G G C G C G G G G G G G G G
5 chr5_99217321 0 99217321 C C C C C C G G C C C C C C C C C C C C
5 chr5_99227041 0 99227041 C C C C C C C C A A A A C C C C C C C C
5 chr5_99232150 0 99232150 C C C C A C C C C C C C C C C C C C C C
5 chr5_99281612 0 99281612 T T T T T T T T G G G G T T T T T T T T
5 chr5_99284670 0 99284670 G G G G G G G G G G G G G G G G C C G G
5 chr5_99285497 0 99285497 G G G G G G T T G G G G G G G G G G G G
5 chr5_99286896 0 99286896 A A A A A A A A A A A A A A C C A A A A
5 chr5_99324025 0 99324025 C C C C C G C C C C C C C C C C C C C C
5 chr5_99337494 0 99337494 C C C C C C C C C C C C C C C C G G C C
5 chr5_99361815 0 99361815 G G G G G G G G G G G G G G C G G G G G
5 chr5_99392980 0 99392980 T T T T T T T T G G G G T T T T T T T T
5 chr5_99400185 0 99400185 T T T T T T T T G G G G T T T T T T T T
5 chr5_99414953 0 99414953 C C C C C C C C A A A A C C C C C C C C
5 chr5_99422296 0 99422296 G G G G G G G G G G G G G G T T G G G G
5 chr5_99431685 0 99431685 A A A A A A A A A A A A C C A A A A A A
5 chr5_99433858 0 99433858 A C C C C C C C C C C C C C C C C C C C
5 chr5_99438994 0 99438994 T T T T T T T T G G G G T T T T T T T T
5 chr5_99453144 0 99453144 C C C C C C C C C C C C C C C C A A C C
5 chr5_99453687 0 99453687 T T G G G G T T G G G G G G G G G G T T
5 chr5_99457012 0 99457012 G G G G G G G G G G G G G G G G C G G G
5 chr5_99458755 0 99458755 G G G G G G G G C C C C G G G G G G G G
5 chr5_99465878 0 99465878 C C C C C C C C C C C G C C C C C C C C
5 chr5_99474531 0 99474531 G G G G G G G G G G G G C C C C C C G G
5 chr5_99488365 0 99488365 T T T T T T T T T T T T T T T T A A T T
5 chr5_99506790 0 99506790 G G T T T T G G T T T T T T T T T T G G
5 chr5_99575420 0 99575420 T T T T G T T T T T T T T T T T T T T T
5 chr5_99581357 0 99581357 C C C C C C C C C C C C C C C C A C C C
5 chr5_99650051 0 99650051 T T G G G T T T T T T T T T T T T T T T
6 chr6_285741 0 285741 G G G G C C G G G G G G G G G G G G G G
6 chr6_298877 0 298877 C C C C C C C C C C C C C C G G C C C C
6 chr6_313489 0 313489 A A A A A A A A C C C C A A A A A A A A
6 chr6_331520 0 331520 A A A A A A A A A A A A A T A A A A A A
6 chr6_331712 0 331712 T T T T T T T T G G G G G G G G G G T T
6 chr6_348294 0 348294 T T T T T T T T T T G T T T T T T T T T
6 chr6_354390 0 354390 T T T T T T T T T T G T T T T T T T T T
6 chr6_364233 0 364233 T T T T T T T T T T T T G T T T T T T T
6 chr6_376924 0 376924 T T T T T T T T T T T T T T T T A A T T
6 chr6_377878 0 377878 T T T T T T T T G G G G T T T T T T T T
6 chr6_397282 0 397282 T T T T T T T T T T T T T T A T T T T T
6 chr6_401119 0 401119 T T T T G T T T T T T T T T T T T T T T
6 chr6_429374 0 429374 A A A A A T A A A A A A A A A A A A A A
6 chr6_467133 0 467133 G G G G G G G G T T T T G G G G G G G G
6 chr6_491311 0 491311 T T G G G G T T T T T T T T T T T T T T
6 chr6_493019 0 493019 A A A A A A A A A A A A A A A C A A A A
6 chr6_528559 0 528559 G G G G G G G G G G G G G G G G T T G G
6 chr6_529764 0 529764 A A A A A A A A A A A A A A C C A A A A
6 chr6_549793 0 549793 A A A A A A A A A A A A A A T T A A A A
6 chr6_640525 0 640525 A A A A A A C C A A A A A A A A A A A A
6 chr6_655490 0 655490 G G G G G G G G G G G G G T G G G G G G
6 chr6_683097 0 683097 C C C C C C C C G G C G C C C C C C C C
6 chr6_732596 0 732596 A A A A A A A A A A A C A A A A A A A A
6 chr6_734328 0 734328 T T T T T T T T T T T T G G G G T T T T
6 chr6_757969 0 757969 G G G G G G T T G G G G G G G G G G G G
6 chr6_788217 0 788217 A A A A A A A A A A A A A C A A A A A A
6 chr6_794530 0 794530 A A A C A A A A A A A A A A A A A A A A
6 chr6_881405 0 881405 A A A A A A A A T T A A A A A A A A A A
6 chr6_910855 0 910855 C C C C C C C C A A A A C C C C C C C C
6 chr6_924045 0 924045 G G G G G G C C G G G G G G G G G G G G
6 chr6_949521 0 949521 G G G G C G G G G G G G G G G G G G G G
6 chr6_955667 0 955667 C C C C C C C C G G C C C C C C C C C C
6 chr6_962956 0 962956 A A A A A A A A C C C C A A A A A A A A
6 chr6_969111 0 969111 G G G G G T G G G G G G G G G G G G G G
6 chr6_975441 0 975441 C C C C C C C C C C A C C C C C C C C C
6 chr6_998228 0 998228 C C A A A A C C C C C C A A A A A A C C
6 chr6_1037951 0 1037951 A A C C A C A A A A A A A A A A A A A A
6 chr6_1099289 0 1099289 T T T T T T T T T T T T G T T T T T T T
6 chr6_1099713 0 1099713 C C C C C C C C C C C C A C C C C C C C
6 chr6_1143678 0 1143678 G G G G G G G G G G G G G G G G G T G G
6 chr6_1150527 0 1150527 A A A A A A A A C C C C A A A A A A A A
6 chr6_1157519 0 1157519 G G G G G G G G G G G G G G G G G T G G
6 chr6_1215635 0 1215635 G G T T T T G G T T T T T T T T T T G G
6 chr6_1217576 0 1217576 C C C C C C C C C C C C G G C C C C C C
6 chr6_1239644 0 1239644 C C C C A A C C C C C C C C C C C C C C
6 chr6_1271124 0 1271124 C C C C C C C C G G G G C C C C C C C C
6 chr6_1298507 0 1298507 G G G G G G G G G G G G G G C G G G G G
6 chr6_1307274 0 1307274 A A A A A A A A C C C C A A A A A A A A
6 chr6_1321825 0 1321825 G G G G G G G G T T T T G G G G G G G G
6 chr6_1328340 0 1328340 T T G G G G G G G G G G G G G G G G G G
6 chr6_1334409 0 1334409 T T T T G T T T T T T T T T T T T T T T
6 chr6_1339046 0 1339046 A A A A A A A A T T T T A A A A A A A A
6 chr6_1433263 0 1433263 C C C C C C C C A A A A C C C C C C C C
6 chr6_1435508 0 1435508 C C C C C C C C G G G G C C C C C C C C
6 chr6_1462382 0 1462382 A A T T T T A A T T T T T T T T T T A A
6 chr6_1486052 0 1486052 G G C C C C G G C C C C C C C C C C G G
6 chr6_1511709 0 1511709 G G G G G G G G G G G G G G G T G G G G
6 chr6_1527194 0 1527194 G G G T G G G G G G G G G G G G G G G G
6 chr6_1528426 0 1528426 C G G G G G G G G G G G G G G G G G C C
6 chr6_1528629 0 1528629 A A A A A A A A A A A A C C A A A A A A
6 chr6_1539784 0 1539784 C C C G C G C C C C C C C C C C C C C C
6 chr6_1542299 0 1542299 T T T T T T T T T T T T T T T T A A T T
6 chr6_1552266 0 1552266 C C C C C C C C C C C C C C A A C C C C
6 chr6_1576960 0 1576960 C C C C C G C C C C C C C C C C C C C C
6 chr6_1616111 0 1616111 T T T T T T T T T T T T T T T T A A T T
6 chr6_1627392 0 1627392 G G G G G G G G C C C G G G G G G G G G
6 chr6_1652536 0 1652536 T T T T T T T T T T T T T T G T T T T T
6 chr6_1689705 0 1689705 G G T T T T G G T T T T T T T T T T G G
6 chr6_1690463 0 1690463 A A A A A A A A A A A A A A A A C C A A
6 chr6_1695817 0 1695817 C C C C C C C C C C C C C C C C A A C C
6 chr6_1698217 0 1698217 T T T T T T T T A A A T T T T T T T T T
6 chr6_1702471 0 1702471 A A A A A A A A A A A A A C A A A A A A
6 chr6_1707771 0 1707771 A A A A A A A A A A A A A C A A A A A A
6 chr6_1728681 0 1728681 A A A A A A A A A A A A A C A A A A A A
6 chr6_1732711 0 1732711 G G C C C C G G C C C C C C C C C C G G
6 chr6_1739650 0 1739650 T T T T T T T T G G G T T T T T T T T T
6 chr6_1749685 0 1749685 A A C C A A A A A A A A A A A A A A A A
6 chr6_1757809 0 1757809 A A A A T T A A A A A A A A A A A A A A
6 chr6_1779643 0 1779643 G G G G G G G G C C C C C C C C C C G G
6 chr6_1847857 0 1847857 A A A A A A A A T T T T A A A A A A A A
6 chr6_1868482 0 1868482 A A A T A T A A A A A A A A A A A A A A
6 chr6_1902816 0 1902816 A A T T A T A A T T T T A A A A A A A A
6 chr6_1921092 0 1921092 A A A A A A A A A A T T A A A A A A A A
6 chr6_1933387 0 1933387 T T T T T T T T T T T T A T T T T T T T
6 chr6_1959569 0 1959569 G G G G G G G G C C C C G G G G G G G G
6 chr6_1981941 0 1981941 A A A A A A A A C C C C A A A A A A A A
6 chr6_1985759 0 1985759 T T G G G T T T T T T T T T T T T T T T
6 chr6_2020760 0 2020760 T T T T T T T T A A A A T T T T T T T T
6 chr6_2031022 0 2031022 G G C G G G G G G G G G G G G G G G G G
6 chr6_2036528 0 2036528 C C C C C C C C G G G G C C C C C C C C
6 chr6_2057641 0 2057641 C C C C C C C C C C C C C C A C C C C C
6 chr6_2081476 0 2081476 G G G G G G G G G G G G T T G G G G G G
6 chr6_2094548 0 2094548 G G G G G G G G C C C C G G G G G G G G
6 chr6_2095083 0 2095083 G G G G G G G G C C G G G G G G G G G G
6 chr6_2095973 0 2095973 T T T T G G T T T T T T T T T T T T T T
6 chr6_2119635 0 2119635 T T T T T T T T T T T T T T G T T T T T
6 chr6_2122034 0 2122034 C C C C C C C C C C C C C C C C A C C C
6 chr6_2122619 0 2122619 T T T T T T T T T T A A T T T T T T T T
6 chr6_2141049 0 2141049 A A C C A A A A A A A A A A A A A A A A
6 chr6_2144268 0 2144268 C C C G C C C C C C C C C C C C C C C C
6 chr6_2148347 0 2148347 T T G T T T T T T T T T T T T T T T T T
6 chr6_2168860 0 2168860 G G G G G G G G T T T T G G G G G G G G
6 chr6_2174538 0 2174538 C C C C C C C C A A C C C C C C C C C C
6 chr6_2195420 0 2195420 C C C C C C C C C C C C C C A A C C C C
6 chr6_2217126 0 2217126 A A A A A A A A A A A A A A A A A T A A
6 chr6_2258672 0 2258672 C C C C C C C C C C C G C C C C C C C C
6 chr6_2271173 0 2271173 T T T T T T T T G G G G T T T T T T T T
6 chr6_2281650 0 2281650 C C C C C C C C C C C G C C C C C C C C
6 chr6_2294379 0 2294379 A A A A A A A A A A A A A C A A A A A A
6 chr6_2299956 0 2299956 G G G G G G G G T T T T G G G G G G G G
6 chr6_2303362 0 2303362 C C G G G G C C C C C C C C C C C C C C
6 chr6_2321551 0 2321551 T T T T T T T T T T A T T T T T T T T T
6 chr6_2329576 0 2329576 C C C C C C C C C C C C C C C C G G C C
6 chr6_2334052 0 2334052 G G G G G G G G C C C C G G G G G G G G
6 chr6_2354053 0 2354053 A A A A A A A A T T T T A A A A A A A A
6 chr6_2390533 0 2390533 C C C C C C C C C C C C C C A A C C C C
6 chr6_2393498 0 2393498 G G T T T T G G T T T T T T T T T T G G
6 chr6_2418327 0 2418327 C C G G G G G G G G G G G G G G G G C C
6 chr6_2451482 0 2451482 C C C C C C C C C C C C G G C C C C C C
6 chr6_2463529 0 2463529 C C C C C C G G C C C C C C C C C C C C
6 chr6_2500508 0 2500508 G G G G G G G G T T T T G G G G G G G G
6 chr6_2501687 0 2501687 G G G G G G G G T T T T G G G G G G G G
6 chr6_2514598 0 2514598 A A A A A A A A A A A A C C C C C C A A
6 chr6_2538387 0 2538387 G G G G G G G G G G G G G G G G C C G G
6 chr6_2540869 0 2540869 C C C C C C C C C C C C A C C C C C C C
6 chr6_2574848 0 2574848 C C C C C C C C C C C C A C C C C C C C
6 chr6_2576827 0 2576827 C C C C C C C C C C C C C C A C C C C C
6 chr6_2625282 0 2625282 T T T T G G T T T T T T T T T T T T T T
6 chr6_2637511 0 2637511 G G G G G G T T G G G G G G G G G G G G
6 chr6_2645746 0 2645746 T T T T T T T T A A A A T T T T T T T T
6 chr6_2650575 0 2650575 G G G G G G G G T T T T G G G G G G G G
6 chr6_2653680 0 2653680 G T T T T T T T T T T T T T T T T T T T
6 chr6_2671195 0 2671195 T T T T T T T T T T T T T T T T G G T T
6 chr6_2749394 0 2749394 A A A A A A A A C C A A A A A A A A A A
6 chr6_2770057 0 2770057 G G T T T T G G G G G G T T T T T T G G
6 chr6_2777920 0 2777920 T T T T T T T T G G G G T T T T T T T T
6 chr6_2825967 0 2825967 C C C C C C C C A A A A C C C C C C C C
6 chr6_2839320 0 2839320 C C G G G G C C G G G G G G G G G G C C
6 chr6_2876132 0 2876132 T T T T T T A A T T T T T T T T T T T T
6 chr6_2898013 0 2898013 A A A A A A A A A A A A A A A A T T A A
6 chr6_2935397 0 2935397 A A A A A A A A A A A A A A A T A A A A
6 chr6_2952490 0 2952490 C C A A A A C C A A A A A A A A A A C C
6 chr6_2982414 0 2982414 G G G G G G G G C C C C G G G G G G G G
6 chr6_2997470 0 2997470 C C G G C G C C C C C C C C C C C C C C
6 chr6_3005786 0 3005786 A A A A A A A A A A A A A A C C A A A A
6 chr6_3060670 0 3060670 T T T T T T T T G G G G T T T T T T T T
6 chr6_3065803 0 3065803 A A A A A C A A A A A A A A A A A A A A
6 chr6_3088960 0 3088960 C C C C C C C C C C C C A C C C C C C C
6 chr6_3165065 0 3165065 T T T T T T A A T T T T T T T T T T T T
6 chr6_3170120 0 3170120 A A A A A A C C A A A A A A A A A A A A
6 chr6_3175007 0 3175007 C C C C A C C C C C C C C C C C C C C C
6 chr6_3179988 0 3179988 G G C C C C G G C C C C C C C C C C G G
6 chr6_3190336 0 3190336 A A T T T T A A T T T T T T T T T T T T
6 chr6_3191176 0 3191176 A A A A A A A A C C C C A A A A A A A A
6 chr6_3195541 0 3195541 G G G G G G G G G G G G G G T T G G G G
6 chr6_3205031 0 3205031 G G G G G G G G G G G G G T G G G G G G
6 chr6_3215946 0 3215946 G G C C C C C C C C C C C C C C C C C C
6 chr6_3220994 0 3220994 A A A A A A A A C C A C A A A A A A A A
6 chr6_3252016 0 3252016 C C C G C C C C C C C C C C C C C C C C
6 chr6_3271166 0 3271166 A A A A A A A A A A A A A C A A A A A A
6 chr6_3272364 0 3272364 C C C C C C C C G G C G C C C C C C C C
6 chr6_3284045 0 3284045 C C C C C C C C A A A A A A A A A A C C
6 chr6_3345312 0 3345312 T T T T T T T T T T T T G T T T T T T T
6 chr6_3345685 0 3345685 C C C C C C C C C C C C A C C C C C C C
6 chr6_3348578 0 3348578 C C C C C C C C G G G G C C C C C C C C
6 chr6_3351374 0 3351374 C C G G G G C C C C C C C C C C C C C C
6 chr6_3352375 0 3352375 G G G G G G G G T T T T G G G G G G G G
6 chr6_3387093 0 3387093 G G G G G G G G C C C C G G G G G G G G
6 chr6_3396952 0 3396952 C C C C C C C C G G G G C C C C C C C C
6 chr6_3401077 0 3401077 A C C C C C C C C C C C C C C C C C C C
6 chr6_3421715 0 3421715 A A A A A A C C A A A A A A A A A A A A
6 chr6_3427052 0 3427052 A A A A A A A A T T T T A A A A A A A A
6 chr6_3441791 0 3441791 G G G G G G G G C C C C G G G G G G G G
6 chr6_3443984 0 3443984 G G C G G G G G G G G G G G G G G G G G
6 chr6_3460275 0 3460275 C C C C C C C C C C C C C C C C A A C C
6 chr6_3482876 0 3482876 T T T T T T T T G G G G T T T T T T T T
6 chr6_3485469 0 3485469 G G C G G G G G G G G G G G G G G G G G
6 chr6_3486791 0 3486791 T T T T T T T T T T G T T T T T T T T T
6 chr6_3513096 0 3513096 A A A A A A A A A A A A A A A A C C A A
6 chr6_3514468 0 3514468 T T T T T T T T G G G G T T T T T T T T
6 chr6_3523031 0 3523031 A A A A A A A A A A A A A A A C A A A A
6 chr6_3529458 0 3529458 C C G G G G C C G G G G G G G G G G C C
6 chr6_3554439 0 3554439 G G G G G G G G G G G G C C G G G G G G
6 chr6_3573255 0 3573255 T T T T T T T T T T T T T T A A T T T T
6 chr6_3602836 0 3602836 T T G G T T T T T T T T T T T T T T T T
6 chr6_3604804 0 3604804 A A A A A A A A T T T T A A A A A A A A
6 chr6_3619785 0 3619785 A A A A A A A A A A T T A A A A A A A A
6 chr6_3623879 0 3623879 C C C C C C C C C C C C C C C C G G C C
6 chr6_3629864 0 3629864 G G G G G G G G T T T T G G G G G G G G
6 chr6_3640314 0 3640314 G G G G G G G G G G G G G T G G G G G G
6 chr6_3648930 0 3648930 G G G G G G G G C C C C G G G G G G G G
6 chr6_3652985 0 3652985 A A A A A A A A C C C C A A A A A A A A
6 chr6_3665218 0 3665218 A A A A A A A A A A A A T T A A T T A A
6 chr6_3700933 0 3700933 C C A A A A A A A A A A A A A A A A A A
6 chr6_3703440 0 3703440 C C C C C C C C C C A C C C C C C C C C
6 chr6_3737493 0 3737493 G G G G G G G G C C C C G G G G G G G G
6 chr6_3764360 0 3764360 A A A A A A A A C C C C A A A A A A A A
6 chr6_3766298 0 3766298 A A A A A T A A A A A A A A A A A A A A
6 chr6_3768609 0 3768609 C C C C C C C C A A A A C C C C C C C C
6 chr6_3788349 0 3788349 A A A A A A A A A A A A A T A A A A A A
6 chr6_3827351 0 3827351 C C C C G G C C C C C C C C C C C C C C
6 chr6_3831823 0 3831823 A A A A A A A A T T A A A A A A A A A A
6 chr6_3851875 0 3851875 T T T T T T T T G G G G T T T T T T T T
6 chr6_3860223 0 3860223 G G G G G G G G T T T T G G G G G G G G
6 chr6_3866491 0 3866491 G G G G G G G G G G G G G G T T G G G G
6 chr6_3891315 0 3891315 A A C C C C A A A A A A A A A A A A A A
6 chr6_3973273 0 3973273 T T T T T T T T T T T T G T T T T T T T
6 chr6_4006439 0 4006439 T T T T A A T T T T T T T T T T T T T T
6 chr6_4032715 0 4032715 A A C C C C A A A A A A A A A A A A A A
6 chr6_4046347 0 4046347 A A A A A A A A A A A A A A A C A A A A
6 chr6_4073807 0 4073807 T T T T T T T T G G G G T T T T T T T T
6 chr6_4091327 0 4091327 C C C C C C C C C C A C C C C C C C C C
6 chr6_4113000 0 4113000 G G G G G G G G G G G G G G G G C C G G
6 chr6_4119071 0 4119071 A A A A A A A A T T T T A A A A A A A A
6 chr6_4120615 0 4120615 T T T T T T T T T T T T T T T T G G T T
6 chr6_4133592 0 4133592 A A A A A A A A A A A A C C A A A A A A
6 chr6_4165201 0 4165201 A A A A A C A A A A A A A A A A A A A A
6 chr6_4168683 0 4168683 A A A A A A A A A A A A C C C C C C A A
6 chr6_4183245 0 4183245 A A A A A A A A T T T T A A A A A A A A
6 chr6_4229951 0 4229951 C G G G G G G G G G G G G G G G G G G G
6 chr6_4236513 0 4236513 A A A A A A A A A A A A A A A C A A A A
6 chr6_4239645 0 4239645 A A A A A C A A A A A A A A A A A A A A
6 chr6_4244888 0 4244888 T T A A T T T T T T T T T T T T T T T T
6 chr6_4246735 0 4246735 C C C C C C C C C C C C C C C C A A C C
6 chr6_4282285 0 4282285 T T T T T T T T G G G G T T T T T T T T
6 chr6_4337866 0 4337866 C C G G C C C C C C C C C C C C C C C C
6 chr6_4380671 0 4380671 G G G G G G G G T T G T G G G G G G G G
6 chr6_4390088 0 4390088 G G G G G G G G G G G G C G G G G G G G
6 chr6_4399721 0 4399721 A A C C A A A A A A A A A A A A A A A A
6 chr6_4405117 0 4405117 T T T T T T T T T T T T T T A T T T T T
6 chr6_4413702 0 4413702 C C C C A C C C C C C C C C C C C C C C
6 chr6_4433828 0 4433828 C G G G G G G G G G G G G G G G G G G G
6 chr6_4438904 0 4438904 G G T T T T G G T T T T T T T T T T G G
6 chr6_4441148 0 4441148 T T T T T T T T T T T T T T T T G G T T
6 chr6_4451498 0 4451498 C C C C C C A A C C C C C C C C C C C C
6 chr6_4480581 0 4480581 A C C C C C C C C C C C C C C C C C C C
6 chr6_4490605 0 4490605 A A A A A A A A A A A A A C C C A A A A
6 chr6_4493319 0 4493319 A C A A A A A A A A A A A A A A A A C C
6 chr6_4499705 0 4499705 A A A A A A A A A A A A A A T T A A A A
6 chr6_4507758 0 4507758 A A A T A A A A A A A A A A A A A A A A
6 chr6_4520134 0 4520134 C C A A A A C C A A A A A A A A A A C C
6 chr6_4548173 0 4548173 T T T T T T T T T T T T A T T T T T T T
6 chr6_4572618 0 4572618 A A A A A A A A T T T T A A A A A A A A
6 chr6_4590256 0 4590256 A A A A A A A A A A A A A A C C A A A A
6 chr6_4600768 0 4600768 A A A A A A A A T T T T A A A A A A A A
6 chr6_4655241 0 4655241 G G G G G T G G G G G G G G G G G G G G
6 chr6_4666028 0 4666028 C C C C C C C C A A A A C C C C C C C C
6 chr6_4672651 0 4672651 C C C C C C C C C C C C C C G G C C C C
6 chr6_4680392 0 4680392 C C C C C C C C C C C G C C C C C C C C
6 chr6_4699168 0 4699168 G G G G G T G G G G G G G G G G G G G G
6 chr6_4700762 0 4700762 A A A A A A A A A A A A A T A A A A A A
6 chr6_4723801 0 4723801 A A T T A A A A A A A A A A A A A A A A
6 chr6_4749834 0 4749834 G G G G G T G G G G G G G G G G G G G G
6 chr6_4752737 0 4752737 A A A A A A A A A A A A A A C C A A A A
6 chr6_4800653 0 4800653 A A A A A A A A A A A A A T A A A A A A
6 chr6_4808856 0 4808856 A A A A A A A A T T T T A A A A A A A A
6 chr6_4813556 0 4813556 A A A A A A A A C C C C A A A A A A A A
6 chr6_4819319 0 4819319 C C C C C C C C G G C C C C C C C C C C
6 chr6_4831609 0 4831609 A A C C A C A A A A A A A A A A A A A A
6 chr6_4833522 0 4833522 T T T T T T T T A A A A T T T T T T T T
6 chr6_4869685 0 4869685 C C G G G G G G G G G G G G G G G G C C
6 chr6_4880315 0 4880315 G G G G G G G G T T T T G G G G G G G G
6 chr6_4924648 0 4924648 A A A A A A A A A A A A A C A A A A A A
6 chr6_4928666 0 4928666 G G G G G G G G T T T T G G G G G G G G
6 chr6_4929972 0 4929972 A A A A A A A A A A A A A A A C A A A A
6 chr6_4944979 0 4944979 A A A A A A A A A A A A A T A A A A A A
6 chr6_4948664 0 4948664 A A A A A A A A C C C C A A A A A A A A
6 chr6_4988850 0 4988850 C C C C C C C C C C C C C G C C C C C C
6 chr6_5020206 0 5020206 C C C C C C C C G G G G C C C C C C C C
6 chr6_5038467 0 5038467 G G G G G T G G G G G G G G G G G G G G
6 chr6_5042684 0 5042684 A A A A A A A A A A A T A A A A A A A A
6 chr6_5060626 0 5060626 G G G G G G G G C C C C G G G G G G G G
6 chr6_5087643 0 5087643 G G G G G G G G T T T T G G G G G G G G
6 chr6_5102110 0 5102110 A A T T T T A A T T T T T T T T T T A A
6 chr6_5113540 0 5113540 G G G G G G G G G G G G G G G T G G G G
6 chr6_5150436 0 5150436 T T T T T T T T T T T T T T T T G T T T
6 chr6_5166502 0 5166502 T T T T T T T T A A A A T T A A T T T T
6 chr6_5184117 0 5184117 A A A A A A A A C C C C A A A A A A A A
6 chr6_5187263 0 5187263 T T T T T T G G T T T T T T T T T T T T
6 chr6_5196290 0 5196290 C C C C C C A A C C C C C C C C C C C C
6 chr6_5232268 0 5232268 G G G G G G G G G G G G G G G T G G G G
6 chr6_5247512 0 5247512 C C C C C C C C C C C C C C C C A A C C
6 chr6_5303781 0 5303781 T T T T T T T T T T T T T T G G T T T T
6 chr6_5310966 0 5310966 C C C C C G C C C C C C C C C C C C C C
6 chr6_5312617 0 5312617 T T T T T T T T G G G G T T T T T T T T
6 chr6_5320384 0 5320384 G G G G G G T T G G G G G G G G G G G G
6 chr6_5367402 0 5367402 T T T T T T A A T T T T T T T T T T T T
6 chr6_5379452 0 5379452 T T T T T T T T T T G T T T T T T T T T
6 chr6_5407215 0 5407215 C C C C A C C C C C C C C C C C C C C C
6 chr6_5447165 0 5447165 C C C C A C C C C C C C C C C C C C C C
6 chr6_5494162 0 5494162 G G G G G G G G C C G G G G G G G G G G
6 chr6_5518784 0 5518784 T T G T T T T T T T T T T T T T T T T T
6 chr6_5528574 0 5528574 T T T T T T T T A T T T T T T T T T T T
6 chr6_5540907 0 5540907 A A A A A A C C A A A A A A A A A A A A
6 chr6_5544151 0 5544151 G G G G G G G G G G G G G G G T G G G G
6 chr6_5544530 0 5544530 G T T T T T T T T T T T T T T T T T G G
6 chr6_5567556 0 5567556 A A A A A A A A A A A A A A A A T T A A
6 chr6_5604642 0 5604642 G G G G G G G G C C C C G G G G G G G G
6 chr6_5649509 0 5649509 A A A C A A A A A A A A A A A A A A A A
6 chr6_5664626 0 5664626 C C C C C C C C A C C C C C C C C C C C
6 chr6_5731984 0 5731984 C C C C C C C C C C C C G G C C C C C C
6 chr6_5743933 0 5743933 T T G G G T T T T T T T T T T T T T T T
6 chr6_5779064 0 5779064 G G G G C G G G G G G G G G G G G G G G
6 chr6_5784802 0 5784802 C C C C A C C C C C C C C C C C C C C C
6 chr6_5805791 0 5805791 A A A A A A C C A A A A A A A A A A A A
6 chr6_5820553 0 5820553 C C C C C C C C C C C C C C C C G G C C
6 chr6_5825773 0 5825773 T T T T T T T T T T T T G G T T T T T T
6 chr6_5828180 0 5828180 G G G G G G G G G G G G G G C G G G G G
6 chr6_5840943 0 5840943 G G G G G G G G C C C C G G G G G G G G
6 chr6_5849254 0 5849254 C C C C C C C C A A A A C C C C C C C C
6 chr6_5853382 0 5853382 A A C C C C A A A A A A A A A A A A A A
6 chr6_5854321 0 5854321 C C C C C C C C A A A A C C C C C C C C
6 chr6_5860343 0 5860343 A A A A A A A A A A A A A A C C A A A A
6 chr6_5880457 0 5880457 C C C C C C C C C C C C C C C G C C C C
6 chr6_5896749 0 5896749 G G G G C G G G G G G G G G G G G G G G
6 chr6_5905284 0 5905284 T T T T T T T T A A A A T T T T T T T T
6 chr6_5923101 0 5923101 G G G G G G G G G G C G G G G G G G G G
6 chr6_5938038 0 5938038 G G G G G G G G G G G T G G G G G G G G
6 chr6_5941315 0 5941315 G G G G G G G G G G G G C C C C C C G G
6 chr6_5943716 0 5943716 A A A A A A A A A A A C A A A A A A A A
6 chr6_5948283 0 5948283 C C C C C C A A C C C C C C C C C C C C
6 chr6_5952544 0 5952544 G G G G G G G G G G G G G T G G G G G G
6 chr6_5957433 0 5957433 T T T T T T T T G G G G T T T T T T T T
6 chr6_5963363 0 5963363 C C C C C C C C A A A A C C C C C C C C
6 chr6_5968478 0 5968478 G G G G G G G G T T T T G G G G G G G G
6 chr6_5975142 0 5975142 G G G G G G G G G G G G G G C G G G G G
6 chr6_5998016 0 5998016 A A A A A A A A C C C C A A A A A A A A
6 chr6_5998686 0 5998686 C C C C C C C C A C C C C C C C C C C C
6 chr6_5999481 0 5999481 T T T T T T T T G G G G T T T T T T T T
6 chr6_6013264 0 6013264 C C C C C C C C G G G G C C C C C C C C
6 chr6_6071779 0 6071779 C C C C C C C C C C C C C C C C C G C C
6 chr6_6091119 0 6091119 T T T T T T T T G T T T T T T T T T T T
6 chr6_6098418 0 6098418 G G G G G G G G T T T T G G G G G G G G
6 chr6_6133176 0 6133176 T T G T T T T T T T T T T T T T T T T T
6 chr6_6144280 0 6144280 C C C C C G C C C C C C C C C C C C C C
6 chr6_6150441 0 6150441 T T T T T T T T G G G G T T T T T T T T
6 chr6_6182751 0 6182751 C C C C A C C C C C C C C C C C C C C C
6 chr6_6217464 0 6217464 G G G G G G G G G G G G G G G G C C G G
6 chr6_6225125 0 6225125 T T T T T T T T G G G T T T T T T T T T
6 chr6_6225723 0 6225723 A A A A A A A A A A A A A A C C A A A A
6 chr6_6238067 0 6238067 G G G G G G G G G G G G G G G G G T G G
6 chr6_6238898 0 6238898 C C C C C C C C C C C C C C C C A A C C
6 chr6_6259554 0 6259554 A A T T T T A A T T T T T T T T T T T T
6 chr6_6285691 0 6285691 A A A A A A A A C C C C A A A A A A A A
6 chr6_6299196 0 6299196 A A A A A A A A A A A A C C A A A A A A
6 chr6_6319474 0 6319474 G G C C C C G G G G G G G G C G G G G G
6 chr6_6320691 0 6320691 T T T T T T T T G G G G T T T T T T T T
6 chr6_6321548 0 6321548 A A T T T T A A A A A A A A A A A A A A
6 chr6_6343912 0 6343912 A A A A A A A A A A A A A C A A A A A A
6 chr6_6351086 0 6351086 C C C C C C C C C C C C C C C C G G C C
6 chr6_6359457 0 6359457 C C C C C C C C C G C C C C C C C C C C
6 chr6_6366626 0 6366626 C C C C A C C C C C C C C C C C C C C C
6 chr6_6380370 0 6380370 C C C C C C C C G G G G C C C C C C C C
6 chr6_6411757 0 6411757 C C C C C C C C C C C C C C G G C C C C
6 chr6_6457636 0 6457636 G G C C C C G G C C C C C C C C C C G G
6 chr6_6473546 0 6473546 C C A A A A A A A A A A A A A A A A A A
6 chr6_6488662 0 6488662 A A A A A A A A A A A A A C A A A A A A
6 chr6_6493922 0 6493922 T T T T T T T T T T T T G T T T T T T T
6 chr6_6497852 0 6497852 G G G G G G G G T T T T G G G G G G G G
6 chr6_6502510 0 6502510 C C C C A A C C C C C C C C C C C C C C
6 chr6_6519104 0 6519104 A A A A A A A A C C C C A A A A A A A A
6 chr6_6531705 0 6531705 A A C C A C A A A A A A A A A A A A A A
6 chr6_6544398 0 6544398 C C C C C C C C A A A A C C C C C C C C
6 chr6_6546386 0 6546386 C C C C C C C C C C C C A C C C C C C C
6 chr6_6548445 0 6548445 A A A A A A A A A A A A A A A A T T A A
6 chr6_6548773 0 6548773 G G G G G G G G T T T T G G G G G G G G
6 chr6_6550070 0 6550070 G G G G G G G G G G G G G T G G G G G G
6 chr6_6553005 0 6553005 G G G G G G G G T T T T G G G G G G G G
6 chr6_6582298 0 6582298 T T T T T T T T T T T T T T G G T T T T
6 chr6_6604260 0 6604260 C C G G G G C C C C C C C C C C C C C C
6 chr6_6637563 0 6637563 T T T T T T T T T T T T T T T T G G T T
6 chr6_6686716 0 6686716 C C C C C G C C C C C C C C C C C C C C
6 chr6_6692668 0 6692668 A A A A A A A A T T T T A A A A A A A A
6 chr6_6746625 0 6746625 G G G G G G G G G G G G G T G G G G G G
6 chr6_6750511 0 6750511 T T T T T T T T T T T T G T T T T T T T
6 chr6_6760998 0 6760998 C C C C C C C C C C C C C C A C C C C C
6 chr6_6770092 0 6770092 A A A T A A A A A A A A A A A A A A A A
6 chr6_6778326 0 6778326 A A A A A A A A A A A A A A A A T T A A
6 chr6_6789553 0 6789553 A A A A A A A A A C A C A A A A A A A A
6 chr6_6793367 0 6793367 G T G G G G G G G G G G G G G G G G G G
6 chr6_6805067 0 6805067 T T T T T T T T A A A A T T T T T T T T
6 chr6_6834149 0 6834149 T T T T T T T T G G G G T T T T T T T T
6 chr6_6838988 0 6838988 T T T T T T T T G G G G T T T T T T T T
6 chr6_6870700 0 6870700 A A A A A A A A T T T T A A A A A A A A
6 chr6_6881762 0 6881762 A A A A A A A A A A A A A A A C A A A A
6 chr6_6882272 0 6882272 G G G G G G G G G G G G C G C C G G G G
6 chr6_6882741 0 6882741 G G G G G G G G G G G G G G G G T T G G
6 chr6_6911473 0 6911473 T T T T T T T T T T T T G G G G T T T T
6 chr6_6927788 0 6927788 C C C C C C C C C C C C A C C C C C C C
6 chr6_6949075 0 6949075 G G G G G G G G C G C G G G G G G G G G
6 chr6_6951158 0 6951158 C C C C C G C C C C C C C C C C C C C C
6 chr6_6961411 0 6961411 C C C C C C C C A A A A C C C C C C A A
6 chr6_6966110 0 6966110 A A A A A A A A A A A A C C C C C C A A
6 chr6_6976017 0 6976017 T T T T T T T T G T T T T T T T T T T T
6 chr6_6980880 0 6980880 C C C G C G C C C C C C C C C C C C C C
6 chr6_6991983 0 6991983 G G T T T T T T T T T T T T T T T T T T
6 chr6_6994488 0 6994488 T T T T T T T T G T G T T T T T T T T T
6 chr6_7005965 0 7005965 T T T T T T T T G T T T T T T T T T T T
6 chr6_7026060 0 7026060 A A A A A A A A A A A T A A A A A A A A
6 chr6_7049499 0 7049499 C C C C C C C C C C C C C C C C A A C C
6 chr6_7052152 0 7052152 G G G G G G G G G G G G C C G G G G G G
6 chr6_7077332 0 7077332 C C C C C C C C G G G G C C C C C C C C
6 chr6_7108490 0 7108490 C C C C C C C C C C C C C C C G C C C C
6 chr6_7110696 0 7110696 T T T T G T T T T T T T T T T T T T T T
6 chr6_7113742 0 7113742 T T G G T T T T T T T T T T T T T T T T
6 chr6_7130614 0 7130614 A A A A A A A A T T T T A A A A A A A A
6 chr6_7148006 0 7148006 C C C C C C C C C C C C C C C C A C C C
6 chr6_7153646 0 7153646 G G G G G G G G G G G G G G G G C G G G
6 chr6_7154303 0 7154303 C C C C C C C C C C C C C G C C C C C C
6 chr6_7155861 0 7155861 A A A A A A A A T T T T A A A A A A A A
6 chr6_7169351 0 7169351 G G G G G G G G G G G G G T G G T T G G
6 chr6_7172729 0 7172729 C C C C C C C C C C C C A C C C C C C C
6 chr6_7175319 0 7175319 G G G G G G G G G G G G G G G G T T G G
6 chr6_7188887 0 7188887 C C C G C C C C C C C C C C C C C C C C
6 chr6_7197162 0 7197162 G G G G G T G G G G G G G G G G G G G G
6 chr6_7206602 0 7206602 C C C C C C C C C C C C A C C C C C C C
6 chr6_7217855 0 7217855 A A A A A A A A A A A A A A C C A A A A
6 chr6_7237677 0 7237677 A A A A A A A A C C C C A A A A A A A A
6 chr6_7241732 0 7241732 G G C C C G G G G G G G G G G G G G G G
6 chr6_7250624 0 7250624 C C C C C C C C A A A A C C C C C C C C
6 chr6_7301348 0 7301348 G G G G G G G G C C C C G G G G G G G G
6 chr6_7304343 0 7304343 A A A A A A A A C C C C A A A A A A A A
6 chr6_7307245 0 7307245 T T T T T T T T T T T T G G T T T T T T
6 chr6_7328591 0 7328591 A A A A A A A A A A A A C C A A A A A A
6 chr6_7329268 0 7329268 C C C C C G C C C C C C C C C C C C C C
6 chr6_7329345 0 7329345 G G G G G G G G G G C G G G G G G G G G
6 chr6_7332606 0 7332606 T T T T T T T T G G G G T T T T T T T T
6 chr6_7332731 0 7332731 T T T T T T T T T T T T G T T T T T T T
6 chr6_7363451 0 7363451 T T T T T T T T G G G G T T T T T T T T
6 chr6_7366808 0 7366808 A A A A A A A A A A A A A C A A A A A A
6 chr6_7367348 0 7367348 G G G G G G G G G T G T G G G G G G G G
6 chr6_7386825 0 7386825 A A A A A A A A A A A A A A A A A C A A
6 chr6_7392063 0 7392063 G G G G G G G G T T G T G G G G G G G G
6 chr6_7394813 0 7394813 A A C C C C A A C C C C C C C C C C C C
6 chr6_7403469 0 7403469 C C C C C C C C C C C C C C C G C C C C
6 chr6_7420909 0 7420909 T T T T T T T T G G G G T T T T T T T T
6 chr6_7423989 0 7423989 C C C C C C C C C C A A C C C C C C C C
6 chr6_7430923 0 7430923 C C A C A C C C C C C C C C C C C C C C
6 chr6_7435206 0 7435206 A A A A A C A A A A A A A A A A A A A A
6 chr6_7436289 0 7436289 G G T T G G G G G G G G G G G G G G G G
6 chr6_7444166 0 7444166 C C C C C C C C C C C C C G C C C C C C
6 chr6_7445169 0 7445169 G G G G G G G G G G G G G T G G G G G G
6 chr6_7455886 0 7455886 G G G G T T G G G G G G G G G G G G G G
6 chr6_7468462 0 7468462 C G C C C C C C C C C C C C C C C C G G
6 chr6_7487110 0 7487110 T T T T T T T T A A A A T T T T T T T T
6 chr6_7491672 0 7491672 G G G G G G G G T T T T G G G G G G G G
6 chr6_7499783 0 7499783 A A A A A A A A C C C C A A A A A A A A
6 chr6_7511475 0 7511475 G G G G G G G G G G C G G G G G G G G G
6 chr6_7533490 0 7533490 G G C C C C G G C C C C C C C C C C G G
6 chr6_7537398 0 7537398 C C A A C C C C C C C C C C C C C C C C
6 chr6_7548210 0 7548210 G G G G G G G G G G G G G G G T G G G G
6 chr6_7551516 0 7551516 G G G G G G G G G G G G G G G G T T G G
6 chr6_7553707 0 7553707 C C C C A C C C C C C C C C C C C C C C
6 chr6_7558587 0 7558587 A A A A A A A A A C A A A A A A A A A A
6 chr6_7574073 0 7574073 T T T T T T T T A A A A A A A A A A T T
6 chr6_7576150 0 7576150 G G G G G G G G G G G G C G G G G G G G
6 chr6_7591084 0 7591084 A A A C A A A A A A A A A A A A A A A A
6 chr6_7625834 0 7625834 C C C C C C C C A A A A C C C C C C C C
6 chr6_7633269 0 7633269 G G G G G G G G G G G G G G T T G G G G
6 chr6_7644777 0 7644777 A A A A A A A A A A A A A A A A C C A A
6 chr6_7645482 0 7645482 T T T T T T T T G T T T T T T T T T T T
6 chr6_7688160 0 7688160 C C C C C C C C C C C C C C C C G G C C
6 chr6_7689612 0 7689612 C C C G C C C C C C C C C C C C C C C C
6 chr6_7700744 0 7700744 A A A A A A A A T T T T A A A A A A A A
6 chr6_7717345 0 7717345 G G C C C C G G C C C C C C C C C C G G
6 chr6_7725860 0 7725860 C C C C C C C C A A A A C C C C C C C C
6 chr6_7736086 0 7736086 T T A A T T T T T T T T T T T T T T T T
6 chr6_7742212 0 7742212 T T T T G G T T T T T T T T T T T T T T
6 chr6_7748754 0 7748754 G G C C C C G G C C C C C C C C C C G G
6 chr6_7771762 0 7771762 C C A A A A C C A A A A A A A A A A C C
6 chr6_7834245 0 7834245 G G G G G G G G C C C C G G G G G G G G
6 chr6_7857554 0 7857554 G G G G G G G G G G G G G G G G G T G G
6 chr6_7884769 0 7884769 C C C C C C C C C C C C A A C C C C C C
6 chr6_7886600 0 7886600 C C C C C C C C A C C C C C C C C C C C
6 chr6_7897134 0 7897134 C C C C C C C C C G C C C C C C C C C C
6 chr6_7915882 0 7915882 G G G G G G G G T T T T G G G G G G G G
6 chr6_7947013 0 7947013 C C C C C C C C C C C C C G C C C C C C
6 chr6_8009991 0 8009991 A A A A A A A A T T T T A A A A A A A A
6 chr6_8011825 0 8011825 G G G G G G G G G G C C G G G G G G G G
6 chr6_8013896 0 8013896 G G G G G G G G T T T T G G G G G G G G
6 chr6_8033788 0 8033788 C C C C C C C C G G G G C C C C C C C C
6 chr6_8045794 0 8045794 G G G G G G G G G T G G G G G G G G G G
6 chr6_8046064 0 8046064 A A A A A A A A A A A T A A A A A A A A
6 chr6_8046987 0 8046987 C C C C C C C C A A A A C C C C C C C C
6 chr6_8047912 0 8047912 T T A A A A T T T T T T T T T T T T T T
6 chr6_8050573 0 8050573 C C C C C C C C G G G G C C C C C C C C
6 chr6_8083240 0 8083240 T T T T T T T T T T T T G G T T T T T T
6 chr6_8093159 0 8093159 A A A A A A A A C C C C A A A A A A A A
6 chr6_8096533 0 8096533 G G G G G G G G T T T T G G G G G G G G
6 chr6_8098736 0 8098736 A A A A A A A A A A A A A A C C A A A A
6 chr6_8121819 0 8121819 A A A A A A A A C C C C A A A A A A A A
6 chr6_8134449 0 8134449 G G C C C C C C C C C C C C C C C C G G
6 chr6_8164490 0 8164490 A A A A A A A A C C C C A A A A A A A A
6 chr6_8185371 0 8185371 G G G G G G G G G G G G G G C C G G G G
6 chr6_8229170 0 8229170 C C C C C C C C G G G G C C C C C C C C
6 chr6_8253502 0 8253502 A A A A A A T T A A A A A A A A A A A A
6 chr6_8279451 0 8279451 C C C C C C A C C C C C A C A A C C C C
6 chr6_8284177 0 8284177 T T T T G T T T T T T T T T T T T T T T
6 chr6_8291600 0 8291600 G G G G G G T T G G G G G G G G G G G G
6 chr6_8302672 0 8302672 C C C C C C C C C C C G C C C C C C C C
6 chr6_8306976 0 8306976 G G G G G G G G G G G G G G T T G G G G
6 chr6_8328174 0 8328174 C C G G C C C C C C C C C C C C C C C C
6 chr6_8334570 0 8334570 C C C C G G C C C C C C C C C C C C C C
6 chr6_8341486 0 8341486 G G C C C C G G G G G G G G G G G G G G
6 chr6_8380550 0 8380550 T T T T T T T T G G G G T T T T T T T T
6 chr6_8418076 0 8418076 C C C C C C C C C G C G C C C C C C C C
6 chr6_8418702 0 8418702 G G G G G G G G G G G T G G G G G G G G
6 chr6_8453994 0 8453994 T T T T T T T T G G G G T T T T T T T T
6 chr6_8455545 0 8455545 T T T T T T T T A A A A T T T T T T T T
6 chr6_8485339 0 8485339 C C C C C C C C C C C C G G C C C C C C
6 chr6_8512563 0 8512563 C C C C C C C C C C A C C C C C C C C C
6 chr6_8516395 0 8516395 G G G G G G G G T T T T G G G G G G G G
6 chr6_8517336 0 8517336 T T T T T T T T T T T T T T A T T T T T
6 chr6_8520663 0 8520663 T T T T T T T T A A A A T T T T T T T T
6 chr6_8540539 0 8540539 C C C C A C C C C C C C C C C C C C C C
6 chr6_8556783 0 8556783 T T T T T T T T A T A A T T T T T T T T
6 chr6_8570512 0 8570512 G G G G G G G G T T T T G G G G G G G G
6 chr6_8573077 0 8573077 T T T T T T T T T T T T T T G G T T T T
6 chr6_8575511 0 8575511 T T T T T T T T G G G G T T T T T T T T
6 chr6_8588539 0 8588539 T T T T T T T T T T T T T T T T A A T T
6 chr6_8592357 0 8592357 C C C C C C C C C C C C C C C C G G C C
6 chr6_8604067 0 8604067 C C C C C C G G C C C C C C C C C C C C
6 chr6_8625905 0 8625905 G G G G G G G G G G G G G G G G G T G G
6 chr6_8635304 0 8635304 G G G G G G G G G G G G C C G G G G G G
6 chr6_8686787 0 8686787 A A A A A A A A A A A A A A C C A A A A
6 chr6_8688547 0 8688547 G G G G G G G G C C C C G G G G G G G G
6 chr6_8689826 0 8689826 C C C C C C C C C G C C C C C C C C C C
6 chr6_8706035 0 8706035 G G G G G G G G G G G G G G C C G G G G
6 chr6_8714354 0 8714354 C C C C C C C C G G G G C C C C C C C C
6 chr6_8722956 0 8722956 C C C C C C C C A A A A C C C C C C C C
6 chr6_8723465 0 8723465 G G T T G T G G G G G G G G G G G G G G
6 chr6_8797823 0 8797823 A A A T A A A A A A A A A A A A A A A A
6 chr6_8818030 0 8818030 T T T T T T T T A A A A T T T T T T T T
6 chr6_8820944 0 8820944 C C C C C C C C C C C C C C A A C C C C
6 chr6_8838781 0 8838781 G G T T T T G G G G G G G G G G G G G G
6 chr6_8848532 0 8848532 G G G G G T G G G G G G G G G G G G G G
6 chr6_8848623 0 8848623 T T T T T T T T A A A A T T T T T T T T
6 chr6_8855712 0 8855712 G G G G C G G G G G G G G G G G G G G G
6 chr6_8882111 0 8882111 G G G G G G G G C C C C G G G G G G G G
6 chr6_8885019 0 8885019 T T T T T T T T A T T T T T T T T T T T
6 chr6_8900185 0 8900185 C C C C C C C C A A A A C C C C C C C C
6 chr6_8910398 0 8910398 C C C C C G C C C C C C C C C C C C C C
6 chr6_8948035 0 8948035 G G G G G G G G G G G G G G G T G G G G
6 chr6_8972296 0 8972296 A A A A A A A A A A A T A A A A A A A A
6 chr6_8972877 0 8972877 C C C C C C C C C C C C C C G G C C C C
6 chr6_8995446 0 8995446 A A A A A A A A C C C C A A A A A A A A
6 chr6_8997229 0 8997229 G G G G G G G G G G G G C G G G G G G G
6 chr6_9017267 0 9017267 G G G G G G G G T T T T G G G G G G G G
6 chr6_9056534 0 9056534 C C C C C C C C C C C C C G C C C C C C
6 chr6_9057403 0 9057403 C C C C C C C C C C C C C C G G C C C C
6 chr6_9057651 0 9057651 G G G G C C G G G G G G G G G G G G G G
6 chr6_9072452 0 9072452 C C C G G G C C C C C C C C C C C C C C
6 chr6_9074004 0 9074004 C C C C C C C C C C C C A C C C C C C C
6 chr6_9082778 0 9082778 C C C C C C C C C C C C C C C C G G C C
6 chr6_9102394 0 9102394 C C C C C C C C C C C C C C G G C C C C
6 chr6_9128331 0 9128331 T T G G G G G G G G G G G G G G G G G G
6 chr6_9163971 0 9163971 A A A A A A A A A C A A A A A A A A A A
6 chr6_9184507 0 9184507 G G G G G G G G G G G G T T G G G G G G
6 chr6_9190185 0 9190185 G G G G G G G G G G C C G G G G G G G G
6 chr6_9208035 0 9208035 T T T T T T T T A A A A T T T T T T T T
6 chr6_9233618 0 9233618 G G G G G G G G G G G G G G C G G G G G
6 chr6_9238244 0 9238244 G G G G G G G G C C C C G G G G G G G G
6 chr6_9244945 0 9244945 G G T T T T G G T T T T T T T T T T G G
6 chr6_9253282 0 9253282 G G G G G G G G G G G G G G G G T T G G
6 chr6_9254818 0 9254818 A A A A A C A A A A A A A A A A A A A A
6 chr6_9269763 0 9269763 A A A A A A A A A A A A A A A T A A A A
6 chr6_9276908 0 9276908 C C C C C G C C G G G G C C G G C C C C
6 chr6_9286023 0 9286023 C C C C C C C C A A A A C C C C C C C C
6 chr6_9295197 0 9295197 G G G G G G G G G G T T G G G G G G G G
6 chr6_9317739 0 9317739 G G G G G G G G T T T T G G G G G G G G
6 chr6_9318407 0 9318407 C C C C G G C C C C C C C C C C C C C C
6 chr6_9335194 0 9335194 G G G G G G G G G G G G G G G G G T G G
6 chr6_9341287 0 9341287 T T G G G G G T G G G G G G G G G G G G
6 chr6_9344874 0 9344874 C C C C C C C C C C C C C G C C C C C C
6 chr6_9354338 0 9354338 A A A A A A A A T T T T A A A A A A A A
6 chr6_9373877 0 9373877 C C C C C G C C C C C C C C C C C C C C
6 chr6_9384547 0 9384547 G G G T G G G G G G G G G G G G G G G G
6 chr6_9391914 0 9391914 C C G G G G C C C C C C C C C C C C C C
6 chr6_9398764 0 9398764 C C C C C C C C C C C C C C A A C C C C
6 chr6_9411671 0 9411671 T T T T T T T T T T T T T T G G T T T T
6 chr6_9416024 0 9416024 T T T T T T T T T T T T G G T T T T T T
6 chr6_9463270 0 9463270 T T T T T T T T A A A A T T T T T T T T
6 chr6_9477618 0 9477618 C C C C C C C G C C C C C C C C C C C C
6 chr6_9484040 0 9484040 T T T T T T T T A A A A T T T T T T T T
6 chr6_9520579 0 9520579 G G G G G G G G G G G G T T G G T T G G
6 chr6_9527882 0 9527882 A A A A A A A A A A A A A A A T T T A A
6 chr6_9531887 0 9531887 G G G G G G G G G G G G G G C G G G G G
6 chr6_9535398 0 9535398 G G G G G G G G G G G G G T G G G G G G
6 chr6_9553491 0 9553491 C C C C C C C C C C C G C C C C C C C C
6 chr6_9595539 0 9595539 G G C C C C G G G G G G G G G G G G G G
6 chr6_9646115 0 9646115 C C C C C C C C C C C C A C C C C C C C
6 chr6_9657631 0 9657631 T T T T T T T T G G G G T T T T T T T T
6 chr6_9668797 0 9668797 G G G G G G G G G G G G G G C G G G G G
6 chr6_9671955 0 9671955 C C C C C C C C G G G G C C C C C C C C
6 chr6_9766932 0 9766932 C C C G C G C C C C C C C C C C C C C C
6 chr6_9811546 0 9811546 T T T T T T T T T T T T T T T T A A T T
6 chr6_9823670 0 9823670 T T A A A A T T A A A A T T T T T T T T
6 chr6_9836239 0 9836239 C C C C A C C C C C C C C C C C C C C C
6 chr6_9837832 0 9837832 G G G T G G G G G G G G G G G G G G G G
6 chr6_9848905 0 9848905 T T T T T T T T T T T T G T T T T T T T
6 chr6_9852766 0 9852766 A A A A A A A A T T T T A A A A A A A A
6 chr6_9900446 0 9900446 T T T T T T T T T T G T T T T T T T T T
6 chr6_9924392 0 9924392 C C C C C C C C G G G G C C C C C C C C
6 chr6_9930225 0 9930225 T T T T T T T T A T T T T T T T T T T T
6 chr6_9939900 0 9939900 A A A A A A A A A A A A A A A C A A A A
6 chr6_9955026 0 9955026 G G G G G G G G G T G G G G G G G G G G
6 chr6_9963812 0 9963812 T T T T T T T T T T T T T T G T T T T T
6 chr6_9973875 0 9973875 C C C C C C C C C G C C C C C C C C C C
6 chr6_9995959 0 9995959 A C A A A A A A A A A A A A A A A A A A
6 chr6_9996268 0 9996268 A A A A T T A A A A A A A A A A A A A A
6 chr6_10000756 0 10000756 C C C C C C C C G G G G C C C C C C C C
6 chr6_10002336 0 10002336 T T T T T T T T G G G G T T T T T T T T
6 chr6_10005184 0 10005184 C C C C C C C C A A A A C C C C C C C C
6 chr6_10016601 0 10016601 G G G G G G C G G G G G G G G G G G G G
6 chr6_10020309 0 10020309 G G G G G G G G T T T T T T T T T T G G
6 chr6_10044898 0 10044898 C C C C C C C C G G G G C C C C C C C C
6 chr6_10068389 0 10068389 C G G G G G G G G G G G G G G G G G G G
6 chr6_10071761 0 10071761 G G T T T T G G G G G G G G G G G G G G
6 chr6_10083332 0 10083332 G G G G G G G G G G G G G G G T G G G G
6 chr6_10099725 0 10099725 G G G G G G G G G G G G G G G G T T G G
6 chr6_10110700 0 10110700 T T T T T T T T T T T T A A A T T T T T
6 chr6_10111290 0 10111290 T T T T T T T T A A A A T T T T T T T T
6 chr6_10142650 0 10142650 C C A A A C C C A A A A C C C C C C C C
6 chr6_10158759 0 10158759 A A A A A A A A A T A A A A A A A A A A
6 chr6_10160283 0 10160283 T T T T T T T T T T T T T T T T A T T T
6 chr6_10166283 0 10166283 C C C C C C C C C G C C C C C C C C C C
6 chr6_10183450 0 10183450 C C C C C C C C A A A A C C C C C C C C
6 chr6_10188870 0 10188870 G G T T G G G G G G G G G G G G G G G G
6 chr6_10195283 0 10195283 C C C C C C C C C C C C C G C C C C C C
6 chr6_10199278 0 10199278 T T T T T T T T T T T T T T T T A A T T
6 chr6_10207862 0 10207862 A A A A A A A A A A A A A A A A A C A A
6 chr6_10226350 0 10226350 T T T T G T T T T T T T T T T T T T T T
6 chr6_10238476 0 10238476 G G G G G G G G T T T T G G G G G G G G
6 chr6_10240479 0 10240479 G G G G G G G G T T T T G G G G G G G G
6 chr6_10248185 0 10248185 A A A A A A A A A C A A A A A A A A A A
6 chr6_10278476 0 10278476 G G G G T T G G G G G G G G G G G G G G
6 chr6_10281150 0 10281150 G G G G G G G T G G G G G G G G G G G G
6 chr6_10289538 0 10289538 G G G G G G G G G G G G C G G G G G G G
6 chr6_10303441 0 10303441 A A A A A A A A C C C C C C C C C C A A
6 chr6_10319403 0 10319403 G G C C C C C G C C C C C G C C G G G G
6 chr6_10322479 0 10322479 G G G G G G G G G G G G C G G G G G G G
6 chr6_10415404 0 10415404 C C C C C C C C C C C C C C C C C G C C
6 chr6_10442623 0 10442623 A A A A T T A A A A A A A A A A A A A A
6 chr6_10446610 0 10446610 C C C C C C C C C C C C C C C C A A C C
6 chr6_10451777 0 10451777 G G G G G G G G T T T T G G G G G G G G
6 chr6_10452972 0 10452972 G G G G G G G G T T T T G G G G G G G G
6 chr6_10456113 0 10456113 G G G T G G G G G G G G G G G G G G G G
6 chr6_10473594 0 10473594 A A A A A A A A A A A A C C A A A A A A
6 chr6_10476964 0 10476964 G G G G G G G G G G G G G G C C G G G G
6 chr6_10518821 0 10518821 T T T T T T T T A A A A T T T T T T T T
6 chr6_10524054 0 10524054 G G G G G G G G C G C G G G G G G G G G
6 chr6_10531703 0 10531703 T T T T T T T T G G G G T T T T T T T T
6 chr6_10560673 0 10560673 A A A A A A A A A A A A A A C C A A A A
6 chr6_10569186 0 10569186 C C C C C C C C G G G G C C C C C C C C
6 chr6_10576346 0 10576346 C C C C C C C C C C C C C G C C C C C C
6 chr6_10591300 0 10591300 A A C C A A A A A A A A A A A A A A A A
6 chr6_10605622 0 10605622 C C C C C C C C G G G G C C C C C C C C
6 chr6_10638652 0 10638652 C C C G C C C C C C C C C C C C C C C C
6 chr6_10641114 0 10641114 C C C G G G C C C C C C C C C C C C C C
6 chr6_10648942 0 10648942 A A A A A A A A A A A A A C A A A A A A
6 chr6_10650258 0 10650258 C C G G G G C C G G G G G G G G G G C C
6 chr6_10650421 0 10650421 T T T T T T T T T T T T T T A A T T T T
6 chr6_10658990 0 10658990 G G G G G G G G G G G T G G G G G G G G
6 chr6_10668911 0 10668911 T T T T G T T T T T T T T T T T T T T T
6 chr6_10678557 0 10678557 A A A A A A A A T T T T A A A A A A A A
6 chr6_10699757 0 10699757 G G G G G G G G C G G G G G G G G G G G
6 chr6_10705114 0 10705114 G G G G C C G G G G G G G G G G G G G G
6 chr6_10728045 0 10728045 A A A A A A A A A C A C A A A A A A A A
6 chr6_10745532 0 10745532 C C C C C C C C C C C C G G C C C C C C
6 chr6_10759774 0 10759774 C C C C C C C C G G G G C C C C C C C C
6 chr6_10760787 0 10760787 A A T T A A A A A A A A A A A A A A A A
6 chr6_10761366 0 10761366 A A A A A A A A A C A A A A A A A A A A
6 chr6_10766738 0 10766738 A A A A A A A A A A A A A T A A A A A A
6 chr6_10773185 0 10773185 A A A A A A A A C C C C A A A A A A A A
6 chr6_10786129 0 10786129 A A A A A A A A A A A A A A A C A A A A
6 chr6_10827660 0 10827660 G G G G G G G G C G G G G G G G G G G G
6 chr6_10831491 0 10831491 C C C C C C C C C C C C A A C C C C C C
6 chr6_10836118 0 10836118 G G G G G G G G G G G G G G C G G G G G
6 chr6_10843244 0 10843244 G G G G G G G G T T T T G G G G G G G G
6 chr6_10851058 0 10851058 T T G G G G T T G G G G G G G G G G T T
6 chr6_10853468 0 10853468 A C A A A A A A A A A A A A A A A A A A
6 chr6_10855423 0 10855423 G G G G G G G G G G G G C C G G G G G G
6 chr6_10887372 0 10887372 C C C C C C C C A C A C C C C C C C C C
6 chr6_10923820 0 10923820 C C C C C C C C C C C C C C C C G G C C
6 chr6_10927201 0 10927201 A A T T A A A A A A A A A A A A A A A A
6 chr6_10936956 0 10936956 G G G G G G G G G T T T G G G G G G G G
6 chr6_10961214 0 10961214 T T T T T T T T A T T T T T T T T T T T
6 chr6_10967437 0 10967437 A T T T T T T T T T T T T T T T T T A A
6 chr6_11068459 0 11068459 G G G G G G G G T T T T G G G G G G G G
6 chr6_11079406 0 11079406 T T T T T T T T T T T T A T T T T T T T
6 chr6_11081072 0 11081072 G G G G G G G G G G G G G T G G G G G G
6 chr6_11090470 0 11090470 A A A A A A A A C C C C A A A A A A A A
6 chr6_11108455 0 11108455 G G G G G G G G G G G G C G G G G G G G
6 chr6_11118296 0 11118296 G G G G G G G G G G G G G T G G G G G G
6 chr6_11138341 0 11138341 A A A A A C A A A A A A A A A A A A A A
6 chr6_11139349 0 11139349 C C C C C C C C G G G G C C C C C C C C
6 chr6_11144573 0 11144573 G G G G G G G G G G G T G G G G G G G G
6 chr6_11145739 0 11145739 G G G G C G G G G G G G G G G G G G G G
6 chr6_11149830 0 11149830 A A A A C C A A A A A A A A A A A A A A
6 chr6_11182436 0 11182436 G G G G G G G G T T T T G G G G G G G G
6 chr6_11272189 0 11272189 C C C C C G C C C C C C C C C C C C C C
6 chr6_11287262 0 11287262 A A A A A A A A T T T T A A A A A A A A
6 chr6_11321635 0 11321635 T T G G T T T T T T T T T T T T T T T T
6 chr6_11325130 0 11325130 T T T T T T T T A A A A T T T T T T T T
6 chr6_11374732 0 11374732 G G C C C G G G G G G G G G G G G G G G
6 chr6_11382521 0 11382521 T T T T T T T T T T T T G T T T T T T T
6 chr6_11390733 0 11390733 C C C C C C C C G G G G C C C C C C C C
6 chr6_11413002 0 11413002 A A A A A A A A A A A A A C A A A A A A
6 chr6_11430315 0 11430315 G G C C G G G G G G G G G G G G G G G G
6 chr6_11430430 0 11430430 G G G G G G G G G G G G G G G G T T G G
6 chr6_11435372 0 11435372 G G G G G G G G G G G T G G G G G G G G
6 chr6_11441493 0 11441493 A A A A A A A A A A A A A C A A A A A A
6 chr6_11443156 0 11443156 G G G G G G G G C C C C G G G G G G G G
6 chr6_11461308 0 11461308 A A A A A A A A A A A C A A A A A A A A
6 chr6_11462338 0 11462338 G G G G G G G G G G G T G G G G G G G G
6 chr6_11539449 0 11539449 C C C C C C C C C C C G C C C C C C C C
6 chr6_11597834 0 11597834 G G G G G G G G G G C G G G G G G G G G
6 chr6_11598176 0 11598176 C C C C C C C C A A A A C C C C C C C C
6 chr6_11604775 0 11604775 T T T T T T T T T T T T T T A T T T T T
6 chr6_11615659 0 11615659 G G G G G G G G G G G G C G G G G G G G
6 chr6_11620012 0 11620012 C C C C C C C C C C C C G G C C C C C C
6 chr6_11630499 0 11630499 A A A A A A A A A A A A A A A A C C A A
6 chr6_11647220 0 11647220 G G G G G G G G T T T T G G G G G G G G
6 chr6_11666949 0 11666949 A A A A A A A A A A A T A A A A A A A A
6 chr6_11673962 0 11673962 C C C C C C C C C C C G C C C C C C C C
6 chr6_11686691 0 11686691 T T A A T T T T T T T T T T T T T T T T
6 chr6_11728996 0 11728996 C C C C C C C C G G G G C C C C C C C C
6 chr6_11751918 0 11751918 G G G G G G G G C G G G G G G G G G G G
6 chr6_11752857 0 11752857 G G T T G G G G G G G G G G G G G G G G
6 chr6_11765109 0 11765109 C C C C C C C C C C C C C C G G C C C C
6 chr6_11806709 0 11806709 T T T T T T T T G T T T T T T T T T T T
6 chr6_11835369 0 11835369 C C C C A C C C C C C C C C C C C C C C
6 chr6_11839903 0 11839903 G G T T G T G G G G G G G G G G G G G G
6 chr6_11841682 0 11841682 C C C C C C C C C C C G C C C C C C C C
6 chr6_11843751 0 11843751 T T T T T T T T T T T T A T T T T T T T
6 chr6_11853469 0 11853469 C C C C C C C C C C C C C C C G C C C C
6 chr6_11873039 0 11873039 C C C C A C C C C C C C C C C C C C C C
6 chr6_11886650 0 11886650 G G G G G G G G G T G G G G G G G G G G
6 chr6_11894322 0 11894322 C C C C C C G G C C C C C C C C C C C C
6 chr6_11910557 0 11910557 A A A A A A A A C C C C A A A A A A A A
6 chr6_11921618 0 11921618 T T T T T T T T T T G T T T T T T T T T
6 chr6_11941511 0 11941511 A A A A A A A A A A A A A A A A C C A A
6 chr6_11958735 0 11958735 T T T T T T A A T T T T T T T T T T T T
6 chr6_11970159 0 11970159 A A A A A A A A A A A A A A A T A A A A
6 chr6_11991434 0 11991434 A C C C C C A C C C C C C C C C C C C C
6 chr6_12026983 0 12026983 A A A A A A A A A A A T A A A A A A A A
6 chr6_12039684 0 12039684 T T T T A T T T T T T T T T T T T T T T
6 chr6_12049105 0 12049105 C C C C C C C C C C C C C G C C C C C C
6 chr6_12049120 0 12049120 T T T T T T T T T T T T G T T T T T T T
6 chr6_12052367 0 12052367 A A T T A A A A A A A A A A A A A A A A
6 chr6_12055821 0 12055821 T T A A T T T T T T T T T T T T T T T T
6 chr6_12093916 0 12093916 C C C C C C C C C C C C C G C C C C C C
6 chr6_12094891 0 12094891 C C C C C C C C C C C C C C C C A A C C
6 chr6_12110756 0 12110756 C C C C C C C C A A A A C C C C C C C C
6 chr6_12120722 0 12120722 T T T T T T A T T T T T T T T T T T T T
6 chr6_12168282 0 12168282 G G G G G G G G T T T T G G G G G G G G
6 chr6_12185060 0 12185060 A C A A A A A A C C C C A A A A A A C C
6 chr6_12195026 0 12195026 C C G G G G C C C C C C C C G G C C C C
6 chr6_12196623 0 12196623 T T T T T T T T G G G G T T T T T T T T
6 chr6_12197447 0 12197447 A A A A A A A A T T T T A A A A A A A A
6 chr6_12206540 0 12206540 G G G G G T G G G G G G G G G G G G G G
6 chr6_12222404 0 12222404 C C C C C C C C C C C C C C C C A C C C
6 chr6_12223839 0 12223839 C C C C C C C C G G G G C C C C C C C C
6 chr6_12227586 0 12227586 T T T T T T T T T T G T T T T T T T T T
6 chr6_12228387 0 12228387 G G G G G G G G G G G G G G T T G G G G
6 chr6_12249680 0 12249680 A A A A A A A A A A A A A A A A T T A A
6 chr6_12251454 0 12251454 G G G G C G G G G G G G G G G G G G G G
6 chr6_12305041 0 12305041 T T T T T T T T T T A A T T T T T T T T
6 chr6_12305244 0 12305244 T T T T T T T T T T T T T T T T G T T T
6 chr6_12315655 0 12315655 T T G T T T T T T T T T G G G G G G T T
6 chr6_12326672 0 12326672 T T T T T T T T T T T T G T T T T T T T
6 chr6_12329507 0 12329507 G G G G G G G G T T T T G G G G G G G G
6 chr6_12364659 0 12364659 C C C C C G C C C C C C C C C C C C C C
6 chr6_12379382 0 12379382 C C C C C C C C C C C C C C C C C G C C
6 chr6_12382419 0 12382419 G G G G G G G G G G G G G G C C G G G G
6 chr6_12393852 0 12393852 G G C C C G G G G G G G G G G G G G G G
6 chr6_12396618 0 12396618 C C C C C G C C C C C C C C C C C C C C
6 chr6_12422021 0 12422021 A A A A A T A A A A A A A A A A A A A A
6 chr6_12439172 0 12439172 G G G G G G G G G G G G G G G G G T G G
6 chr6_12460425 0 12460425 C C C C C G C C C C C C C C C C C C C C
6 chr6_12502064 0 12502064 G T G G G G G G G G G G G G G G G G G G
6 chr6_12509958 0 12509958 G G C G G G G G G G G G G G G G G G G G
6 chr6_12510197 0 12510197 G G G G G T G G G G G G G G G G G G G G
6 chr6_12518348 0 12518348 C C C G C C C C C C C C C C C C C C C C
6 chr6_12522093 0 12522093 G G G G G G G G C C C C G G G G G G G G
6 chr6_12534215 0 12534215 A A A A A A A A A A A A A C A A A A A A
6 chr6_12540732 0 12540732 A A A A A T A A A A A A A A A A A A A A
6 chr6_12546365 0 12546365 A A A A A A A A A A A A T T A A A A A A
6 chr6_12584554 0 12584554 T T G G T T T T T T T T T T T T T T T T
6 chr6_12590673 0 12590673 C C C C G G C C C C C C C C G G C C C C
6 chr6_12611253 0 12611253 T T T T T T T T T T G T T T T T T T T T
6 chr6_12627708 0 12627708 C C C C C C C C C C C G C C C C C C C C
6 chr6_12631317 0 12631317 T T T T T T T T G T T T T T T T T T T T
6 chr6_12632433 0 12632433 G G G G G G G G G G G G G T G G G G G G
6 chr6_12650597 0 12650597 A A A A A A A A A A A C A A A A A A A A
6 chr6_12660750 0 12660750 T T A A A A A A A A A A A A A A A A A A
6 chr6_12662948 0 12662948 C C C C C G C C C C C C C C C C C C C C
6 chr6_12681418 0 12681418 T T T T T T T T T T T T G T T T T T T T
6 chr6_12725743 0 12725743 C C G G G G C C C C C C C C C C C C C C
6 chr6_12730500 0 12730500 G G G G G G G G C G G G G G G G G G G G
6 chr6_12748081 0 12748081 C C C C A C C C C C C C C C C C C C C C
6 chr6_12768286 0 12768286 A A A A A A A A A A A A A A A A C C A A
6 chr6_12769519 0 12769519 G G G T G G G G G G G G G G G G G G G G
6 chr6_12776427 0 12776427 G G T T G T G G G G G G G G G G G G G G
6 chr6_12797420 0 12797420 A A A A A A A A A A A A A T A A A A A A
6 chr6_12814157 0 12814157 G G T T G T G G T T T T T T T T T T G G
6 chr6_12846870 0 12846870 G G G G G G G G T T T T G G G G G G G G
6 chr6_12884278 0 12884278 C C C C C C C C G G G G C C C C C C C C
6 chr6_12922204 0 12922204 A A A A A A A A A A A A A A A A T T A A
6 chr6_12936035 0 12936035 T T T T T T T T G T G T T T T T T T T T
6 chr6_12956425 0 12956425 C C A A A A C C C C C C C C C C C C C C
6 chr6_12964362 0 12964362 T T T T T T T T T T T T A T T T T T T T
6 chr6_12969723 0 12969723 T T T T T T T T T T T T G T T T T T T T
6 chr6_12980087 0 12980087 C C C C C C C C A C C C C C C C C C C C
6 chr6_12986555 0 12986555 C C C C C C C C A A A A C C C C C C C C
6 chr6_12995754 0 12995754 C C G G G G C C C C C C C C C C C C C C
6 chr6_13036721 0 13036721 T T T T T T T T T T T T G G G G G G T T
6 chr6_13042662 0 13042662 A A A A A T A A A A A A A A A A A A A A
6 chr6_13090998 0 13090998 G G G G G G G G G G G G G T G G G G G G
6 chr6_13115287 0 13115287 G G G G G G G G G G G G C G G G G G G G
6 chr6_13116595 0 13116595 G G G G T T G G G G G G G G G G G G G G
6 chr6_13124150 0 13124150 G G G G G G G G G G G T G G G G G G G G
6 chr6_13134518 0 13134518 A A A A A A A A C C C C A A A A A A A A
6 chr6_13139728 0 13139728 C C G G C C C C C C C C C C C C C C C C
6 chr6_13234817 0 13234817 G G G G G G G G G G G G C G G G G G G G
6 chr6_13235121 0 13235121 T T T T T T T T T T T T T T T T G T T T
6 chr6_13255239 0 13255239 G G G G G G G G G G C C G G G G G G G G
6 chr6_13260298 0 13260298 G G C C C C G G C C C C C C C C C C G G
6 chr6_13271904 0 13271904 A A A A A A A A A A A T A A A A A A A A
6 chr6_13273110 0 13273110 G G G G G G G G G G G G G T G G G G G G
6 chr6_13304821 0 13304821 T T T T T T T T T T T T G G T T T T T T
6 chr6_13308648 0 13308648 G G G G G G G G C G C C G G G G G G G G
6 chr6_13311190 0 13311190 A T T T T T T T T T T T T T T T T T T T
6 chr6_13317070 0 13317070 A A A A A A A A A A A A C C A A A A A A
6 chr6_13335492 0 13335492 A A A A A A A A T T T T A A A A A A A A
6 chr6_13336162 0 13336162 A A A A A A A A C C C C A A A A A A A A
6 chr6_13339962 0 13339962 A A A A A A A A A C A C A A A A A A A A
6 chr6_13342652 0 13342652 G G G G G G G G C C C C G G G G G G G G
6 chr6_13359358 0 13359358 G G G T G G G G G G G G G G G G G G G G
6 chr6_13376229 0 13376229 A A A A A A A A C C C C A A A A A A A A
6 chr6_13391664 0 13391664 A A A A A A A A A A A A C C C C C C A A
6 chr6_13396705 0 13396705 C C G G G G C C G G G G G G G G G G C C
6 chr6_13410314 0 13410314 G G G G G G G G G G G G G G C C G G G G
6 chr6_13415015 0 13415015 T T T T T T T T G T T T T T T T T T T T
6 chr6_13418172 0 13418172 T T T T T T T T G G G G T T T T T T T T
6 chr6_13457171 0 13457171 C C G G G G C C G G G G G G G G G G C C
6 chr6_13461528 0 13461528 G G G G G G G G T T T T G G G G G G G G
6 chr6_13488496 0 13488496 A A A A A A A A A A A A A A A C A A A A
6 chr6_13506021 0 13506021 A A A A A A A A A T T T A A A A A A A A
6 chr6_13509318 0 13509318 A A A A A C A A A A A A A A A A A A A A
6 chr6_13531158 0 13531158 C C A A A A C C A A A A A A A A A A C C
6 chr6_13538026 0 13538026 G G C C C C G G G G G G G G G G G G G G
6 chr6_13593690 0 13593690 G G G G G G G G T T T T G G G G G G G G
6 chr6_13617934 0 13617934 G G G G G G G G G G G G G G C C G G G G
6 chr6_13628923 0 13628923 C C C C C C C C G G G G C C C C C C C C
6 chr6_13642062 0 13642062 G T G G G G G G G G G G G G G G G G G G
6 chr6_13656501 0 13656501 A A A A A A A A A A A A T T T T T T A A
6 chr6_13676391 0 13676391 A A A A A T A A A A A A A A A A A A A A
6 chr6_13677088 0 13677088 T T T T T T T T T T T T A T T T T T T T
6 chr6_13683878 0 13683878 C C C C C C C C C C C C C C A C C C C C
6 chr6_13685919 0 13685919 A A A A A A A A A A A A A A A T A A A A
6 chr6_13697653 0 13697653 G G G G G G G G G G C G G G G G G G G G
6 chr6_13718698 0 13718698 A A A A A A C C A A A A A A A A A A A A
6 chr6_13726288 0 13726288 C C C C C C C C C C C C C C C C C G C C
6 chr6_13728610 0 13728610 C C C C A C C C C C C C C C C C C C C C
6 chr6_13750577 0 13750577 T T T T T T T T G T T T T T T T T T T T
6 chr6_13760268 0 13760268 A A A A A A A A A C A A A A A A A A A A
6 chr6_13765466 0 13765466 A A A A A A A A T T T T A A A A A A A A
6 chr6_13770609 0 13770609 T T T T T T T T A A A A T T T T T T T T
6 chr6_13782389 0 13782389 G G G G G G G G G G G G T T G G G G G G
6 chr6_13809377 0 13809377 G G G G G G G G T T T T G G G G G G G G
6 chr6_13823276 0 13823276 G G G G G G G T G G G G G G G G G G G G
6 chr6_13828700 0 13828700 T T T T T T G T T T T T T T T T T T T T
6 chr6_13836292 0 13836292 T T T T T T T T T T T T T T G G T T T T
6 chr6_13840865 0 13840865 G G G G G G G G G G G G G G G G C C G G
6 chr6_13856798 0 13856798 A A A A A A A A A C A A A A A A A A A A
6 chr6_13884213 0 13884213 C C C C C C C C G G G G C C C C C C C C
6 chr6_13886333 0 13886333 C C C C C C A A C C C C C C C C C C C C
6 chr6_13888432 0 13888432 A A A A A A A A T T T T A A A A A A A A
6 chr6_13902719 0 13902719 G G G G G G G G C C C C G G G G G G G G
6 chr6_13927553 0 13927553 C C C C C C C C C C C C G G C C C C C C
6 chr6_13939001 0 13939001 C G G G G G G G G G G G G G G G G G G G
6 chr6_13975970 0 13975970 G G G G G G G G G G G G G G G G T T G G
6 chr6_13989437 0 13989437 G T G G G G T T G G G G G G G G G G G G
6 chr6_13993808 0 13993808 G G G G G G G G G G G G G G G G G T G G
6 chr6_13999803 0 13999803 T T T T T T T T A A A T T T T T T T T T
6 chr6_14002734 0 14002734 C C C C C C C C G G G G C C C C C C C C
6 chr6_14003821 0 14003821 A A A A A A A A C C C C A A A A A A A A
6 chr6_14043257 0 14043257 T T A A T T T T T T T T T T T T T T T T
6 chr6_14043965 0 14043965 C C C C C C C C C C C C G G C G C C C C
6 chr6_14053529 0 14053529 G G G G G G G G G G G G C G G G C C G G
6 chr6_14072121 0 14072121 T T T T T T T T G G G G T T T T T T T T
6 chr6_14075376 0 14075376 G G G G G G G G T T T T G G G G G G G G
6 chr6_14082837 0 14082837 C C C C C C C C C C C G C C C C C C C C
6 chr6_14101143 0 14101143 G G G G G G G G G G G G C G G G G G G G
6 chr6_14103833 0 14103833 G G G G G G G G G G G G G G G G T T G G
6 chr6_14106011 0 14106011 A A A A A A A A T T T T A A A A A A A A
6 chr6_14176679 0 14176679 C C C C C C C C G G G G C C C C C C C C
6 chr6_14185465 0 14185465 C C C C C C C C A A A A C C C C C C C C
6 chr6_14190005 0 14190005 A A T T A A A A A A A A A A A A A A A A
6 chr6_14255212 0 14255212 T T T T T T T T T T T T A T T T T T T T
6 chr6_14287724 0 14287724 A A A A A A A A A A A C A A A A A A A A
6 chr6_14296531 0 14296531 T T T T T T T T A A A A T T T T T T T T
6 chr6_14347581 0 14347581 A A T T T T A A T T T T T T T T T T A A
6 chr6_14362331 0 14362331 A A A A A A C C A A A A A A A A A A A A
6 chr6_14366981 0 14366981 A A A A A T A A A A A A A A A A A A A A
6 chr6_14374773 0 14374773 T T T T T T T T A A A A T T T T T T T T
6 chr6_14413653 0 14413653 A T A A A A A A A A A A A A A A A A A A
6 chr6_14418836 0 14418836 A A A A A A A A A A T T A A A A A A A A
6 chr6_14418887 0 14418887 A A A A A A A A A A A A A C A A A A A A
6 chr6_14427544 0 14427544 T T T T T T G T T T T T T T T T T T T T
6 chr6_14444326 0 14444326 T T T T T T T T T T G G T T T T T T T T
6 chr6_14446895 0 14446895 C C C C C C C C C C G G C C C C C C C C
6 chr6_14452907 0 14452907 A A A A A A A A C C C C A A A A A A A A
6 chr6_14453531 0 14453531 T T T T T T G T T T T T T T T T T T T T
6 chr6_14484877 0 14484877 G G C C C C G G C C C C C C C C C C G G
6 chr6_14501607 0 14501607 C C C C C C C C C C C C C C C C A A C C
6 chr6_14510157 0 14510157 C C C C C G C C C C C C C C C C C C C C
6 chr6_14520388 0 14520388 C C C C C C C C C C C C C C A C C C C C
6 chr6_14520473 0 14520473 C C C C C C C C C C C C C C A C C C C C
6 chr6_14544305 0 14544305 G G G G G G G G G G G G C G C C C C G G
6 chr6_14572666 0 14572666 A A A A A A A A C C C C A A A A A A A A
6 chr6_14579397 0 14579397 C C C C C C C C C C C C C C A C C C C C
6 chr6_14616362 0 14616362 G G G G G G C C G G G G G G G G G G G G
6 chr6_14621755 0 14621755 C C C C A A C C C C C C C C C C C C C C
6 chr6_14662296 0 14662296 T T T T T T T T G G G G T T T T T T T T
6 chr6_14665034 0 14665034 A A A A A A A A A A A T A A A A A A A A
6 chr6_14665111 0 14665111 C C C C C C C C C C C C A C C C C C C C
6 chr6_14666972 0 14666972 C C C C C C C C C C C C C C A A C C C C
6 chr6_14671584 0 14671584 T T T T T T T T T T T T T T T T G T T T
6 chr6_14675511 0 14675511 C C C C C C C C C C C C C C C C A C C C
6 chr6_14679801 0 14679801 C C C C C C C C C C C C C C C C A C C C
6 chr6_14695434 0 14695434 A A A A A A A A C C C C A A A A A A A A
6 chr6_14708553 0 14708553 G G G G G G G G G G G G G G G G T T G G
6 chr6_14786017 0 14786017 A A A A A A A A A A A A C C A A A A A A
6 chr6_14798045 0 14798045 T T T T T T T T G G G G T T T T T T T T
6 chr6_14807192 0 14807192 G G G G G G G T G G G G G G G G G G G G
6 chr6_14815710 0 14815710 G G T T T T G G T T T T T T T T T T G G
6 chr6_14860650 0 14860650 A A A A A A A A C C C C A A A A A A A A
6 chr6_14877621 0 14877621 A A C C C C C C C C C C C C C C C C A A
6 chr6_14906369 0 14906369 G T T T T T T T T T T T T T T T T T T T
6 chr6_14927397 0 14927397 G G G T G T G G G G G G G G G G G G G G
6 chr6_14928959 0 14928959 A T A A A A A A A A A A A A A A A A A A
6 chr6_14985839 0 14985839 G G G G G G G G C C C C G G G G G G G G
6 chr6_15002402 0 15002402 T T T T T T T T T T A T T T T T T T T T
6 chr6_15011109 0 15011109 A A A A A A A A A T A A A A A A A A A A
6 chr6_15032946 0 15032946 G G G G G G G G G G G G C G G G G G G G
6 chr6_15033343 0 15033343 A A A A A A A A T T T T A A A A A A A A
6 chr6_15051510 0 15051510 C C C C C C C C C C C C C C C C C G C C
6 chr6_15069322 0 15069322 G G G G C G G G G G G G G G G G G G G G
6 chr6_15088594 0 15088594 T T A T A A T T T T T T T T T T T T T T
6 chr6_15089989 0 15089989 C C C G G G C C C C C C C C C C C C C C
6 chr6_15124457 0 15124457 C G G G G G G G G G G G G G G G G G G G
6 chr6_15128056 0 15128056 C C G G G G G G G G G G G G G G G G C C
6 chr6_15171178 0 15171178 T T T T T T T T T T T T G T T T T T T T
6 chr6_15191078 0 15191078 T T T T A T T T T T T T T T T T T T T T
6 chr6_15198566 0 15198566 T T A A A T T T T T T T T T T T T T T T
6 chr6_15215356 0 15215356 G G G G G G G G C C C C G G G G G G G G
6 chr6_15224833 0 15224833 C C C C A C C C C C C C C C C C C C C C
6 chr6_15262506 0 15262506 T T A T T T T T T T T T T T T T T T T T
6 chr6_15262697 0 15262697 G G G G G G G G C G G G G G G G G G G G
6 chr6_15265770 0 15265770 G G G G G G G G G G G G G G G G G T G G
6 chr6_15274007 0 15274007 A A A T A A A A A A A A A A A A A A A A
6 chr6_15278186 0 15278186 C C C C C C C C A A A A C C C C C C C C
6 chr6_15300637 0 15300637 C C C C C C C C C C C C G G G G G G C C
6 chr6_15318655 0 15318655 T T T T T T T T T T T T A T T T T T T T
6 chr6_15323615 0 15323615 G G G G G G T T G G G G G G G G G G G G
6 chr6_15326990 0 15326990 G G G G G G G G G G G G G G G G C G G G
6 chr6_15363599 0 15363599 T T A A T T T T T T T T T T T T T T T T
6 chr6_15372230 0 15372230 A A A A A A A A A T A A A A A A A A A A
6 chr6_15417261 0 15417261 C C C C C C C C C C C C G G C C C C C C
6 chr6_15453319 0 15453319 C C G G C C C C C C C C C C C C C C C C
6 chr6_15491949 0 15491949 C C C C C C C C G G G G C C C C C C C C
6 chr6_15493843 0 15493843 G G G G C G G G G G G G G G G G G G G G
6 chr6_15498321 0 15498321 G G G T G G G G G G G G G G G G G G G G
6 chr6_15510534 0 15510534 G G G G G G G G G G C G G G G G G G G G
6 chr6_15518285 0 15518285 T T A A A A A A T T T T T T T T T T T T
6 chr6_15526700 0 15526700 G G G G G G G G C C C C G G G G G G G G
6 chr6_15532215 0 15532215 T T T T T T T T T T T T G T T T T T T T
6 chr6_15541114 0 15541114 G G G T G G G G G G G G G G G G G G G G
6 chr6_15545012 0 15545012 C C A A A A C C A A A A A A A A A A C C
6 chr6_15558421 0 15558421 C C C C C C C C A A A A A A A A A A C C
6 chr6_15590827 0 15590827 G G C C C C G G C C C C C C C C C C G G
6 chr6_15592861 0 15592861 T T T T T T A T T T T T T T T T T T T T
6 chr6_15594055 0 15594055 T T T T T T G G T T T T T T T T T T T T
6 chr6_15600605 0 15600605 A A A A A A A A A C A C A A A A A A A A
6 chr6_15601633 0 15601633 A A A A A A A A A A A A A A A A C C A A
6 chr6_15613038 0 15613038 C C C C C C C C G G G G C C C C C C C C
6 chr6_15657769 0 15657769 A A A A A A A A C C C C A A A A A A A A
6 chr6_15660084 0 15660084 A A A A A C A A A A A A A A A A A A A A
6 chr6_15669057 0 15669057 C C C C C C C C C C C C G G C C C C C C
6 chr6_15682707 0 15682707 G G C C G G G G G G G G G G G G G G G G
6 chr6_15685055 0 15685055 C G C C C C C C C C C C C C C C C C G G
6 chr6_15698999 0 15698999 A A A A A A C C C C C C A A A A A A A A
6 chr6_15703902 0 15703902 T T T T T T T T T T T T T T T T G G T T
6 chr6_15743301 0 15743301 A A A A A A A A A C A C A A A A A A A A
6 chr6_15745399 0 15745399 A A A A A A T T A A A A A A A A A A A A
6 chr6_15751679 0 15751679 C C C C C C C C C C C C A C C C C C C C
6 chr6_15758612 0 15758612 G G G G G G G G T T T T G G G G G G G G
6 chr6_15764333 0 15764333 A A A A A A A A A A A A A A A T A A A A
6 chr6_15773194 0 15773194 G T G G G G G G G G G G G G G G G G G G
6 chr6_15778277 0 15778277 T T T T G T T T T T T T T T T T T T T T
6 chr6_15797816 0 15797816 G G G G G G G G C C C C G G G G G G G G
6 chr6_15803979 0 15803979 C C C C C G C C C C C C C C C C C C C C
6 chr6_15804430 0 15804430 T T G G T T T T T T T T T T T T T T T T
6 chr6_15805584 0 15805584 C C C C C G C C C C C C C C C C C C C C
6 chr6_15811581 0 15811581 G G G G G G G G G G G G C G G G G G G G
6 chr6_15813149 0 15813149 G T T T T T T T T T T T T T T T T T T T
6 chr6_15849545 0 15849545 G G G G G G G G G G G G G G G G C C G G
6 chr6_15853104 0 15853104 C C C C C C C C G G G G C C C C C C C C
6 chr6_15860880 0 15860880 G G G G G G G G G G G G C C G G C C G G
6 chr6_15889545 0 15889545 T T T T T T T T G T T T T T T T T T T T
6 chr6_15911758 0 15911758 T T T T T T T T T T A T T T T T T T T T
6 chr6_15925417 0 15925417 C C C C C C C C C C C C C C C C A C C C
6 chr6_15931543 0 15931543 T T T T A T T T T T T T T T T T T T T T
6 chr6_15945232 0 15945232 A A A A A A A A T T T T A A A A A A A A
6 chr6_15957752 0 15957752 G G G G G G G G C G C C G G G G G G G G
6 chr6_15975752 0 15975752 C C A A A A C C C C C C C C C C C C C C
6 chr6_15984695 0 15984695 A A A A A A A A A A A A A T A A A A A A
6 chr6_15989224 0 15989224 C C C C A C C C C C C C C C C C C C C C
6 chr6_16003209 0 16003209 T T T T T T T T G G G G T T T T T T T T
6 chr6_16013624 0 16013624 C C A A A A C C A A A A A A A A A A C C
6 chr6_16061341 0 16061341 C C C C A C C C C C C C C C C C C C C C
6 chr6_16063603 0 16063603 C C C C C C C C C C C C A A C C C C C C
6 chr6_16125846 0 16125846 C C A C C C C C C C C C C C C C C C C C
6 chr6_16140025 0 16140025 A T T T T T T T T T T T T T T T T T T T
6 chr6_16183528 0 16183528 C C C C C C C C C C C C A C C C C C C C
6 chr6_16191511 0 16191511 T T T T G G T T T T T T T T T T T T T T
6 chr6_16197938 0 16197938 T T T T T T T T T T T T G T G T T T T T
6 chr6_16205452 0 16205452 T T T T T T T T G G G G T T T T T T T T
6 chr6_16210952 0 16210952 A A C C A A A A A A A A A A A A A A A A
6 chr6_16239446 0 16239446 G G G G C C G G G G G G G G G G G G G G
6 chr6_16246819 0 16246819 G G G G G G G G G G G G G G C C G G G G
6 chr6_16279643 0 16279643 G G G G G G G G G G G G G G G G C C G G
6 chr6_16310599 0 16310599 A A A A A A A A A A A A A A A C A A A A
6 chr6_16311651 0 16311651 C C C C C G C C C C C C C C C C C C C C
6 chr6_16360844 0 16360844 G G G G G G G G T T T T T T T T T T G G
6 chr6_16375235 0 16375235 G G G G G T G G G G G G G G G G G G G G
6 chr6_16392506 0 16392506 A A T T T T T T T T T T T T T T T T T T
6 chr6_16405500 0 16405500 C C C C C C C C A A A A C C C C C C C C
6 chr6_16407843 0 16407843 T T A A T T T T T T T T T T T T T T T T
6 chr6_16419339 0 16419339 G G G G G G G G T T T T G G G G G G G G
6 chr6_16420243 0 16420243 C C C C C C C C C C C C C G G G C C C C
6 chr6_16440983 0 16440983 A A A A A A A A T T T T A A A A A A A A
6 chr6_16444581 0 16444581 G G G G G G G G G T G T G G G G G G G G
6 chr6_16445618 0 16445618 A A A A A A A A A C A A A A A A A A A A
6 chr6_16472969 0 16472969 T T T T T T T T T T T T T T G T T T T T
6 chr6_16482280 0 16482280 C C C G C C C C C C C C C C C C C C C C
6 chr6_16512042 0 16512042 C C C C C C C C G G G G C C C C C C C C
6 chr6_16584739 0 16584739 T T T T T T T T G G G T T T T T T T T T
6 chr6_16606771 0 16606771 G G G G C G G G G G G G G G G G G G G G
6 chr6_16622547 0 16622547 T T T T T T T T A A A A T T T T T T T T
6 chr6_16622689 0 16622689 C C C C C C C C A A A A C C C C C C C C
6 chr6_16627246 0 16627246 A A A A A A A A A A A A A C A A A A A A
6 chr6_16630446 0 16630446 A A A A A A A A A T A A A A A A A A A A
6 chr6_16651366 0 16651366 C C C C C C C C C C C C C C C C A C C C
6 chr6_16670289 0 16670289 T T G G G T T T T T T T T T T T T T T T
6 chr6_16673241 0 16673241 T T T T T T T T G G G G T T T T T T T T
6 chr6_16675590 0 16675590 G G G G G G G G G G G T G G G G G G G G
6 chr6_16699875 0 16699875 G G G G G G G G G G G G G T G G G G G G
6 chr6_16707196 0 16707196 C G C C C C C C C C C C C C C C C C C C
6 chr6_16710721 0 16710721 A A A A A A A A A A A A C C A C C C A A
6 chr6_16714247 0 16714247 C C A C C C C C C C C C C C C C C C C C
6 chr6_16732202 0 16732202 C C A C C C C C C C C C C C C C C C C C
6 chr6_16737099 0 16737099 C C A A A A A C A A A A A A A A A A C C
6 chr6_16751665 0 16751665 C C C C A C C C C C C C C C C C C C C C
6 chr6_16772166 0 16772166 A A A A A A A A A A A A A C A A A A A A
6 chr6_16776012 0 16776012 G G G G G G G G G G G G G G C G G G G G
6 chr6_16793140 0 16793140 G G C C C G G G G G G G G G G G G G G G
6 chr6_16801010 0 16801010 C G C C C C C C C C C C C C C C C C C C
6 chr6_16820249 0 16820249 A A A A A A A A T T T T A A A A A A A A
6 chr6_16835753 0 16835753 T T T T T T T T T T T T T T G G T T T T
6 chr6_16840289 0 16840289 T T T T T T G T T T T T T T T T T T T T
6 chr6_16843515 0 16843515 A A A A A A A A A A A A A A T T A A A A
6 chr6_16857398 0 16857398 T T T T T T T T T T A T T T T T T T T T
6 chr6_16885484 0 16885484 A A A A A A A A C C C C A A A A A A A A
6 chr6_16887178 0 16887178 G G T T G T G G T T T T T T T T T T G G
6 chr6_16893873 0 16893873 A A A A A A A A C C C C A A A A A A A A
6 chr6_16916891 0 16916891 G G G G G G G G C C C C G G G G G G G G
6 chr6_16920577 0 16920577 C C C G G G C C C C C C C C C C C C C C
6 chr6_16924874 0 16924874 G G G G G G G G G G G G C G C C G G G G
6 chr6_16960062 0 16960062 C C G G C C C C C C C C C C C C C C C C
6 chr6_16975662 0 16975662 T T T T T T T T T T T T T T T T G G T T
6 chr6_17046609 0 17046609 A A A A A A A A A A A T A A A A A A A A
6 chr6_17095050 0 17095050 T T T T T T T T G G G G T T T T T T T T
6 chr6_17152159 0 17152159 C C A A C C C C C C C C C C C C C C C C
6 chr6_17159485 0 17159485 A A A T A A A A A A A A A A A A A A A A
6 chr6_17193471 0 17193471 A A A C C C A A A A A A A A A A A A A A
6 chr6_17194141 0 17194141 A A A T A A A A A A A A A A A A A A A A
6 chr6_17199277 0 17199277 C C C C G G C C C C C C C C C C C C C C
6 chr6_17211757 0 17211757 G G G G G T G G G G G G G G G G G G G G
6 chr6_17212884 0 17212884 C G C C C C C C C C C C C C C C C C G G
6 chr6_17259499 0 17259499 A A A A A A A A A A A A A A A C A A A A
6 chr6_17290499 0 17290499 C C C C C C C C C C C C C C A C C C C C
6 chr6_17291480 0 17291480 G G G G G T G G T T T T G G G G G G G G
6 chr6_17300166 0 17300166 T T G G G T T T T T T T T T T T T T T T
6 chr6_17305971 0 17305971 C C C C C C C C G G G G C C C C C C C C
6 chr6_17313023 0 17313023 A A A A A A A A C C C C A A A A A A A A
6 chr6_17317992 0 17317992 C C C C C C C C C C C C G G G G G G C C
6 chr6_17347399 0 17347399 T T T T T T T T G G G G T T T T T T T T
6 chr6_17375768 0 17375768 A A A A A A A A C C A A A A A A A A A A
6 chr6_17395592 0 17395592 G G G G G G G G G G G G C G C C C C G G
6 chr6_17403161 0 17403161 C C C C A A C C C C C C C C C C C C C C
6 chr6_17406470 0 17406470 T T T T T T T T T T G T T T T T T T T T
6 chr6_17412397 0 17412397 A A A A C C A A A A A A A A A A A A A A
6 chr6_17437926 0 17437926 C C C C C C C C A A A A C C C C C C A A
6 chr6_17500169 0 17500169 T T T T T T T T T T T T T T T T A T T T
6 chr6_17511463 0 17511463 G G G G G G G G C G G G G G G G G G G G
6 chr6_17529878 0 17529878 C C C C G G C C C C C C C C C C C C C C
6 chr6_17542279 0 17542279 C C C C C C C C C C C C C C C G C C C C
6 chr6_17603411 0 17603411 A A A A A A A A A A A A A A C C A A A A
6 chr6_17670409 0 17670409 A A A A A A A A C C C C A A A A A A A A
6 chr6_17672235 0 17672235 C C A A A A C C A C A C C C C C C C C C
6 chr6_17761971 0 17761971 A A A A A A A A A A A A C C A A C C A A
6 chr6_17762202 0 17762202 A A A A A A A A A A A A A T A A A A A A
6 chr6_17769095 0 17769095 T T T T T T T T G G G G T T T T T T T T
6 chr6_17776661 0 17776661 T T T T T T T T T T T T T T G G T T T T
6 chr6_17777557 0 17777557 T T T T T T T T T T T T G G T T T T T T
6 chr6_17779898 0 17779898 G G G G G G G G C C C C G G G G G G G G
6 chr6_17781332 0 17781332 T T T T T T T T T T T T T T A A T T T T
6 chr6_17781788 0 17781788 T T T T T T T T T T T T T T G G T T T T
6 chr6_17791613 0 17791613 C C C C C C C C G G G G C C C C C C C C
6 chr6_17806691 0 17806691 C C C C A C C C C C C C C C C C C C C C
6 chr6_17810948 0 17810948 G G G G G G G G C C C C C C C C G G C C
6 chr6_17815578 0 17815578 G G G G G T G G G G G G G G G G G G G G
6 chr6_17818319 0 17818319 T T T T T T T T G G G G T T T T T T T T
6 chr6_17828911 0 17828911 G G G G G G G G G G G G G G C C G G G G
6 chr6_17840733 0 17840733 A A C C A A A A A A A A A A A A A A A A
6 chr6_17841993 0 17841993 G G T T T T G G G G G G G G G G G G G G
6 chr6_17857768 0 17857768 A A A A A A A A C C C C A A A A A A A A
6 chr6_17860689 0 17860689 A A A A A A A A A A A A C C A A A A A A
6 chr6_17867442 0 17867442 G G G G G G G G T T T T G G G G G G G G
6 chr6_17870089 0 17870089 A A A A A A A A A A A A A C A A A A A A
6 chr6_17910345 0 17910345 A A A A A A A A T T T T A A A A A A A A
6 chr6_17935861 0 17935861 A A A A A A T T A A A A A A A A A A A A
6 chr6_17949065 0 17949065 C C C C C C C C C G C G C C C C C C C C
6 chr6_17996237 0 17996237 A A A A A A A A A C A C A A A A A A A A
6 chr6_18037824 0 18037824 C C G G C C C C C C C C C C C C C C C C
6 chr6_18051634 0 18051634 A A A A A A A T A A A A A A A A A A A A
6 chr6_18123410 0 18123410 T T T T T T T T T T T T T T G G T T T T
6 chr6_18152547 0 18152547 G G G G G G G G C C C C G G G G G G G G
6 chr6_18173303 0 18173303 G G G G G T G G G G G G G G G G G G G G
6 chr6_18217749 0 18217749 T T G G G G G T G G G G G G G G G G G G
6 chr6_18224435 0 18224435 C C C C C C C C C C C C A A C C C C C C
6 chr6_18225414 0 18225414 G G G G G G G G G G G G C C G G G G G G
6 chr6_18240273 0 18240273 T T T T T T T T G G G G T T T T T T T T
6 chr6_18250260 0 18250260 G G T T T T G G T T T T T T T T T T G G
6 chr6_18254637 0 18254637 C C C C C C C C G G G G C C C C C C C C
6 chr6_18257663 0 18257663 G G G T G G G G G G G G G G G G G G G G
6 chr6_18266230 0 18266230 C C C C C C C C C C C C C C A C C C C C
6 chr6_18266891 0 18266891 A A A A A A A A T T T T A A A A A A A A
6 chr6_18269311 0 18269311 T T T T T T T T T T T T T T G T T T T T
6 chr6_18280564 0 18280564 G G G G G G G G C C C C G G G G G G G G
6 chr6_18290095 0 18290095 A A A A A A A A A A A A A A C C A A A A
6 chr6_18293887 0 18293887 C C C C C C C C C C C C C C C G C C C C
6 chr6_18308313 0 18308313 T T T T G T T T T T T T T T T T T T T T
6 chr6_18340562 0 18340562 G G G G G G G G G G G T G G G G G G G G
6 chr6_18340809 0 18340809 G G G G G G G G T T T T G G G G G G G G
6 chr6_18358486 0 18358486 A A A A A A A A A A A A A A A C A A A A
6 chr6_18375408 0 18375408 T T T T T T G T T T T T T T T T T T T T
6 chr6_18399839 0 18399839 C C A C C C C C C C C C C C C C C C C C
6 chr6_18404064 0 18404064 C C C C C C C C G G G G C C C C C C C C
6 chr6_18413202 0 18413202 T T T T T T G T T T T T T T T T T T T T
6 chr6_18456626 0 18456626 G G G G G G G G G T G G G G G G G G G G
6 chr6_18456894 0 18456894 C C C C C C C C C C C C C C C C A C C C
6 chr6_18458702 0 18458702 G G G G G G G G G G G G G T G G G G G G
6 chr6_18467307 0 18467307 G G G G G G G G C C C C G G G G G G G G
6 chr6_18525556 0 18525556 T T T T A T T T T T T T T T T T T T T T
6 chr6_18553918 0 18553918 C C C C C C C C G G G G C C C C C C C C
6 chr6_18557395 0 18557395 A C A A A A A C A A A A A A A A A A C C
6 chr6_18564768 0 18564768 T T A A A A T T A A A A A A A A A A T T
6 chr6_18575710 0 18575710 G G G G G G G G G G G G G T G G G G G G
6 chr6_18579950 0 18579950 T T T T T T T T A T T T T T T T T T T T
6 chr6_18631103 0 18631103 A A A A A A A A A A A A A A A T A A A A
6 chr6_18631860 0 18631860 A T T T T T A T T T T T T T T T T T A A
6 chr6_18641483 0 18641483 A A A A A A A A C C C C A A A A A A A A
6 chr6_18667129 0 18667129 T T T T T T T T A A A A T T T T T T T T
6 chr6_18669792 0 18669792 T T T T A A T T T T T T T T T T T T T T
6 chr6_18674304 0 18674304 A A A A A A A A T T A T A A A A A A A A
6 chr6_18682492 0 18682492 T T T T T T T T T T T T T T G T T T T T
6 chr6_18690041 0 18690041 G G G G G G G G G G G G G G C C G G G G
6 chr6_18704812 0 18704812 T T T T T T T T T T T T T T G T T T T T
6 chr6_18709991 0 18709991 C C C C C C C C C C C C A C C C C C C C
6 chr6_18730576 0 18730576 G G G G G G G G G G G G C C C C C C G G
6 chr6_18741859 0 18741859 G G G G G G G G G G G G G G G T G G G G
6 chr6_18747486 0 18747486 C C C C C C C C C C C C C G C C C C C C
6 chr6_18749024 0 18749024 T T T T T T T T G G G G T T T T T T T T
6 chr6_18756569 0 18756569 A A A A A A A A T T T T A A A A A A A A
6 chr6_18786797 0 18786797 A A A A A A A A C C C C A A A A A A A A
6 chr6_18787851 0 18787851 G G G G G G C G G G G G G G G G G G G G
6 chr6_18798495 0 18798495 A A A A A A A A T T A A A A A A A A A A
6 chr6_18820678 0 18820678 C C A A A A C C A A A A A A A A A A C C
6 chr6_18845994 0 18845994 G G G G G G G G C G G G G G G G G G G G
6 chr6_18852920 0 18852920 C C C G C G C C C C C C C C C C C C C C
6 chr6_18858886 0 18858886 A A A A A A A A A A A A A A A C A A A A
6 chr6_18866989 0 18866989 G G C C C C G G C C C C C C C C C C G G
6 chr6_18871217 0 18871217 G G C C G G G G G G G G G G G G G G G G
6 chr6_18880235 0 18880235 C C C C C C C C G G G G C C C C C C C C
6 chr6_18886988 0 18886988 G G G G G G G G T T T T G G G G G G G G
6 chr6_18899566 0 18899566 G G G G G G G G G G G G G G G G T T G G
6 chr6_18903735 0 18903735 C C C C C C C C C C C C G G C C C C C C
6 chr6_18904471 0 18904471 C C C C C C C C G G G G C C C C C C C C
6 chr6_18907452 0 18907452 A A A A A A A A A A A A A A C C A A A A
6 chr6_18914055 0 18914055 G G G G G G G G G G G G G G G G T T G G
6 chr6_18930155 0 18930155 C C C C A C C C C C C C C C C C C C C C
6 chr6_18955648 0 18955648 A A A A A A A A A A A A C C C C A A A A
6 chr6_18982538 0 18982538 A A A A T T A A A A A A A A A A A A A A
6 chr6_18984234 0 18984234 G G G G C G G G G G G G G G G G G G G G
6 chr6_18993332 0 18993332 T T T T A A T T T T T T T T T T T T T T
6 chr6_19012362 0 19012362 A A A A A A A T A A A A A A A A A A A A
6 chr6_19024796 0 19024796 A A A A C C A A A A A A A A A A A A A A
6 chr6_19038968 0 19038968 C C C C C C C C C C C C C C C C C G C C
6 chr6_19086619 0 19086619 C C C G C C C C C C C C C C C C C C C C
6 chr6_19100994 0 19100994 C C C C C C C C C C C C C C A C C C C C
6 chr6_19100995 0 19100995 A A A A A A A A C C C C A A A A A A A A
6 chr6_19128973 0 19128973 C C C C C C C C C C C C C C C C A C C C
6 chr6_19153748 0 19153748 T T A A A T T T T T T T T T T T T T T T
6 chr6_19154492 0 19154492 A A A A A A A A C C C C A A A A A A A A
6 chr6_19166559 0 19166559 C C C C C C C C C C C C G G C C C C C C
6 chr6_19195926 0 19195926 C C C C C C C C C C C C C C C C C G C C
6 chr6_19196364 0 19196364 T T A A A A T T T T T T T T T T T T T T
6 chr6_19202739 0 19202739 G G G G G G G G C C C C G G G G G G G G
6 chr6_19208785 0 19208785 G G G G G G G G C C C C G G G G G G G G
6 chr6_19220547 0 19220547 G G G G G G G G T T T T G G G G G G G G
6 chr6_19240157 0 19240157 C C C C A A C C C C C C C C C C C C C C
6 chr6_19274762 0 19274762 C C C C C C C C G G G G C C C C C C C C
6 chr6_19310198 0 19310198 G G G G G G G G G G G G G G T T G G G G
6 chr6_19390851 0 19390851 C C C C C C C C C C C C C C C G C C C C
6 chr6_19407604 0 19407604 G T T T T T T T T T T T T T T T T T T T
6 chr6_19411573 0 19411573 C C C C C C C C A A A A C C C C C C C C
6 chr6_19414991 0 19414991 G G G G G G G G T T T T T T T T T T G G
6 chr6_19421635 0 19421635 C G G G G G G G G G G G G G G G G G G G
6 chr6_19425943 0 19425943 G G G G G G G G C C C C G G G G G G G G
6 chr6_19428470 0 19428470 G G G G G G G G C G G G G G G G G G G G
6 chr6_19449178 0 19449178 G G G G G G G G T T T T G G G G G G G G
6 chr6_19455143 0 19455143 T T T T T T T T T T T T T T G G G G T T
6 chr6_19479060 0 19479060 T T A A T T T T T T T T T T T T T T T T
6 chr6_19510887 0 19510887 C C C C C C C C A A A A C C C C C C C C
6 chr6_19520229 0 19520229 A A A A T T A A A A A A A A A A A A A A
6 chr6_19525190 0 19525190 T T T T T T T T A A A A T T T T T T T T
6 chr6_19530190 0 19530190 C C C C C C C C C C C G C C C C C C C C
6 chr6_19532672 0 19532672 G G G G G G G G G G G T G G G G G G G G
6 chr6_19537627 0 19537627 A A A A A A A A C C C C A A A A A A A A
6 chr6_19560493 0 19560493 A A A A A A A A A A A A A A A A T T A A
6 chr6_19607816 0 19607816 T T T T T T T T T T A T T T T T T T T T
6 chr6_19611880 0 19611880 G G G G G G G G G G G G G G G G T T G G
6 chr6_19619281 0 19619281 C C A A A A A C A A A A A A A A A A C C
6 chr6_19623333 0 19623333 G G G G G G G G T T T T G G G G G G G G
6 chr6_19623988 0 19623988 A A A A A A A A C C C C A A A A A A A A
6 chr6_19633042 0 19633042 G G G G G G G G G G G G T T G G G G G G
6 chr6_19637060 0 19637060 T T T T G T T T T T T T T T T T T T T T
6 chr6_19645587 0 19645587 G G G G C G G G G G G G G G G G G G G G
6 chr6_19650494 0 19650494 T T T T T T T T G G G G T T T T T T T T
6 chr6_19695644 0 19695644 A A A A A A A A A A A A A A A A T T A A
6 chr6_19708001 0 19708001 T T T T T T T T G G G T T T T T T T T T
6 chr6_19716099 0 19716099 A A A A A A A A C C C C A A A A A A A A
6 chr6_19753413 0 19753413 G G G G G G G G G G G G G G G G T T G G
6 chr6_19777871 0 19777871 T T T T T T T T G G G G T T T T T T T T
6 chr6_19778323 0 19778323 T T T T T T T T A A A A T T T T T T T T
6 chr6_19797209 0 19797209 C C G G G G C C G G G G G G G G G G C C
6 chr6_19821371 0 19821371 T T T T T T T T A A A A T T T T T T T T
6 chr6_19853119 0 19853119 C C C C C C C C C C C G C C C C C C C C
6 chr6_19859597 0 19859597 A A A A A A A A C C C C A A A A A A A A
6 chr6_19868478 0 19868478 G G G G G G G G C C C C G G G G G G G G
6 chr6_19869424 0 19869424 C C G G G G C C C C C C C C C C C C C C
6 chr6_19890077 0 19890077 A A A A A A A A C C C C A A A A A A A A
6 chr6_19909740 0 19909740 G G G G G T G G G G G G G G G G G G G G
6 chr6_19913112 0 19913112 C C G G C G C C C C C C C C C C C C C C
6 chr6_19931901 0 19931901 G G C C C G G G G G G G G G G G G G G G
6 chr6_19940409 0 19940409 G G G G G G G G G G G G G G C C G G G G
6 chr6_19970118 0 19970118 G G G G G G G G T T T T G G G G G G G G
6 chr6_19993946 0 19993946 G G G G G G G G G G G G C G G G G G G G
6 chr6_19995494 0 19995494 G G G G G G G G G G G G G G G G C G G G
6 chr6_20014165 0 20014165 A A A A A A A A C C C C A A A A A A A A
6 chr6_20023927 0 20023927 A T T T T T A A T T T T T T T T T T A A
6 chr6_20051972 0 20051972 A A A A A A A A A A A A A A A A A C A A
6 chr6_20065536 0 20065536 C C C C C C C C C C A C C C C C C C C C
6 chr6_20073200 0 20073200 A A C C A A A A A A A A A A A A A A A A
6 chr6_20078268 0 20078268 G G G G G G G G G G G G G G G G T T G G
6 chr6_20087984 0 20087984 C C C C C C C C C C A C C C C C C C C C
6 chr6_20102042 0 20102042 A A A A A A A A A A A A A A T T A A A A
6 chr6_20158797 0 20158797 C C C C C C C C A A A A C C C C C C C C
6 chr6_20163070 0 20163070 T T T T T T T T T T T T T T A T T T T T
6 chr6_20168144 0 20168144 T T T T T T T T T T T T T T G T T T T T
6 chr6_20168148 0 20168148 G G G G G G G G G G G G G G G G C G G G
6 chr6_20207858 0 20207858 C C C C C C C C G G G G C C C C C C C C
6 chr6_20229353 0 20229353 G G T T G G G G G G G G G G G G G G G G
6 chr6_20251101 0 20251101 T T G G G G T T T T T T T T T T T T T T
6 chr6_20263228 0 20263228 G G G G G G G G G G G G G G C C G G G G
6 chr6_20268426 0 20268426 A A A A A A A A C C C C A A A A A A A A
6 chr6_20282059 0 20282059 C C C C C C C C C G C C C C C C C C C C
6 chr6_20301610 0 20301610 C C C C C C C C C C C C C C C C A A C C
6 chr6_20341748 0 20341748 C C C C C C C C C C C C C G C C C C C C
6 chr6_20344246 0 20344246 G G G G G G G G G G G G G G G G T T G G
6 chr6_20351313 0 20351313 G G G G G G G G T T T T G G G G G G G G
6 chr6_20351815 0 20351815 G G G G G G G G G G G G G G G G G T G G
6 chr6_20360385 0 20360385 T T T T T T T T G G G G T T T T T T T T
6 chr6_20398523 0 20398523 G G G G G G G G G G G G C C G G G G G G
6 chr6_20405662 0 20405662 C C G G G G C C G G G G G G G G G G C C
6 chr6_20406161 0 20406161 C C C G C C C C C C C C C C C C C C C C
6 chr6_20463813 0 20463813 A A A C A A A A A A A A A A A A A A A A
6 chr6_20500328 0 20500328 G G T T G G G G G G G G G G G G G G G G
6 chr6_20518809 0 20518809 C C C C C C C C G G G G C C C C C C C C
6 chr6_20561397 0 20561397 G G G G G G G G G T T T G G G G G G G G
6 chr6_20581005 0 20581005 G G G G G G G G G G C G G G G G G G G G
6 chr6_20598803 0 20598803 C C C C C C C C G G G G C C C C C C C C
6 chr6_20628563 0 20628563 C C C C C C C C A A A C C C C C C C C C
6 chr6_20652319 0 20652319 C C C C C C C C A A A A C C C C C C C C
6 chr6_20690116 0 20690116 A A A A A A A A T T T T A A A A A A A A
6 chr6_20715688 0 20715688 A A A A A A A A A A A A A A A A A T A A
6 chr6_20724548 0 20724548 T T T T T T T T A A A A T T T T T T T T
6 chr6_20728623 0 20728623 T T T T T T T T T T G G T T T T T T T T
6 chr6_20769674 0 20769674 A C A A A A A A A A A A A A A A A A A A
6 chr6_20773126 0 20773126 G G G G G G G G C C C G G G G G G G G G
6 chr6_20775097 0 20775097 C C C C C C C C A C C C C C C C C C C C
6 chr6_20782284 0 20782284 C C C C C C C C C C C C A C C C C C C C
6 chr6_20787345 0 20787345 A A A A A A A A A A A A A A A A C C A A
6 chr6_20824045 0 20824045 G G G G G G G G C C C C G G G G G G G G
6 chr6_20830921 0 20830921 G G G G G G G G G G G G G G G G C C G G
6 chr6_20833157 0 20833157 A A A A A A A A C C C C A A A A A A A A
6 chr6_20834502 0 20834502 G G G G G G G G C C C C G G G G G G G G
6 chr6_20859687 0 20859687 G G G G G T G G G G G G G G G G G G G G
6 chr6_20869751 0 20869751 C C C C C C C C C C C C C C C G C C C C
6 chr6_20876709 0 20876709 G G G G C G G G G G G G G G G G G G G G
6 chr6_20883155 0 20883155 T T T T T T T T G G T T T T T T T T T T
6 chr6_20890337 0 20890337 A A A A A A A A A A A T A A A A A A A A
6 chr6_20919822 0 20919822 T T T T T T T T T T T T T T G T T T T T
6 chr6_20950182 0 20950182 T T T T T T T T G T T T T T T T T T T T
6 chr6_20957279 0 20957279 A A A C A C A A A A A A A A A A A A A A
6 chr6_20982475 0 20982475 A A A A A A A A A A A A A A A C A A A A
6 chr6_20985951 0 20985951 G G G G G G G G G G G G G G G G C C G G
6 chr6_20997626 0 20997626 G G G G G G G G T T T T G G G G G G G G
6 chr6_21005945 0 21005945 C C G G G G G G G G G G G G G G G G G G
6 chr6_21023396 0 21023396 C C C C C C C C A C C C C C C C C C C C
6 chr6_21045958 0 21045958 A A A A A A A A T T T T A A A A A A A A
6 chr6_21058914 0 21058914 A A C C A A A A A A A A A A A A A A A A
6 chr6_21067807 0 21067807 G G G G G G G G T T T T G G G G G G G G
6 chr6_21070876 0 21070876 G G T T T T T T T T T T T T T T T T T T
6 chr6_21099703 0 21099703 C G C C C C C C C C C C C C C C C C C C
6 chr6_21103887 0 21103887 C C C C C C C C C C C C A A A A A A C C
6 chr6_21120469 0 21120469 C C C C C C C C C C C C A C C C C C C C
6 chr6_21133440 0 21133440 C C C C C C A C C C C C C C C C C C C C
6 chr6_21135831 0 21135831 C C G G C G C C C C C C C C C C C C C C
6 chr6_21148002 0 21148002 C C C C C C A C C C C C C C C C C C C C
6 chr6_21153767 0 21153767 T T T T T T T T T T T T T T G T T T T T
6 chr6_21162827 0 21162827 A A C C A C A A A A A A A A A A A A A A
6 chr6_21174160 0 21174160 G G G G G G G G C C C C G G G G G G G G
6 chr6_21177449 0 21177449 A A A A A A A A T T T T A A A A A A A A
6 chr6_21185779 0 21185779 C C C C C C C C G G G G C C C C C C C C
6 chr6_21186211 0 21186211 A A A A A A A A C C C C A A A A A A A A
6 chr6_21213665 0 21213665 A A A A A A A A T T T T A A A A A A A A
6 chr6_21251836 0 21251836 T T G G T T T T T T T T T T T T T T T T
6 chr6_21271486 0 21271486 A A A A A A A A A A A A T T T T T T A A
6 chr6_21285548 0 21285548 G G G G G G G G G G C G G G G G G G G G
6 chr6_21285608 0 21285608 C C C C C G C C C C C C C C C C C C C C
6 chr6_21307907 0 21307907 C C C C C C C G C C C C C C G G C C C C
6 chr6_21314297 0 21314297 A T A A A A A A A A A A A A A A A A T T
6 chr6_21337833 0 21337833 A A A A A A A A C C C C A A A A A A A A
6 chr6_21358884 0 21358884 A A A A A C A A A A A A A A A A A A A A
6 chr6_21363138 0 21363138 C C C C C C C C C C C C C G C C C C C C
6 chr6_21368405 0 21368405 C C C C C C C C C C C C A C A A C C C C
6 chr6_21393106 0 21393106 C C C C C C C C C C C C A C C C C C C C
6 chr6_21417379 0 21417379 C C C C C C C C C C C C C C G G C C C C
6 chr6_21424139 0 21424139 T T T T T T T T T T T T A T T T T T T T
6 chr6_21469894 0 21469894 A A A A A A A A A A A T A A A A A A A A
6 chr6_21479015 0 21479015 G G C G G G G G G G G G G G G G G G G G
6 chr6_21496004 0 21496004 C C C C C C C C C C C C G G C C C C C C
6 chr6_21499614 0 21499614 A A A A A A A A A C A A A A A A A A A A
6 chr6_21512758 0 21512758 C C C C C C C C C C C C C C A A A A C C
6 chr6_21517032 0 21517032 C C C C C C C C C C C C G G C C C C C C
6 chr6_21524819 0 21524819 A A A A A A A A A A A A A A A A C C A A
6 chr6_21534628 0 21534628 T T T T T T T T G G G G T T T T T T T T
6 chr6_21538868 0 21538868 G G T T T T G T T T T T T T T T T T T T
6 chr6_21563129 0 21563129 T T T T G G T T T T T T T T T T T T T T
6 chr6_21572056 0 21572056 A A A A A A A A T T T T A A A A A A A A
6 chr6_21604533 0 21604533 C C A C C C C C C C C C C C C C C C C C
6 chr6_21619855 0 21619855 T T T T T T T T A A A A T T T T T T T T
6 chr6_21624890 0 21624890 G G G G T T G G G G G G G G G G G G G G
6 chr6_21625160 0 21625160 A A A A A A A A T T T T A A A A A A A A
6 chr6_21625347 0 21625347 G G G G G G G G T T T T G G G G G G G G
6 chr6_21626655 0 21626655 C C C C C C C C G G G G C C C C C C C C
6 chr6_21652227 0 21652227 C C C C C G C C C C C C C C C C C C C C
6 chr6_21668699 0 21668699 A A A A C C A A A A A A C C C C C C A A
6 chr6_21672444 0 21672444 G G G G G G G G C C C C G G G G G G G G
6 chr6_21697313 0 21697313 G G G G G G G G G G G G G G C C G G G G
6 chr6_21729706 0 21729706 G G T T G G G G G G G G G G G G G G G G
6 chr6_21737155 0 21737155 T T T T T T T T T T T T T T G G T T T T
6 chr6_21753701 0 21753701 G G G G G G G G G T G G G G G G G G G G
6 chr6_21756088 0 21756088 T T T T T T T T T T T T T T T T A A T T
6 chr6_21763335 0 21763335 C C C C C C C C A A A A C C C C C C C C
6 chr6_21763353 0 21763353 C C C C C C C C C C C C A C C C C C C C
6 chr6_21773594 0 21773594 T T T T T T T T T T T T T T G G G T T T
6 chr6_21778168 0 21778168 G G G G G T G G T T G G T T T T T T G G
6 chr6_21783321 0 21783321 T T T T T T T T T T T T G T T T G T T T
6 chr6_21810320 0 21810320 C C C C C C C C C C C C C C C C G G C C
6 chr6_21827746 0 21827746 G G T T G G G G G G G G G G G G G G G G
6 chr6_21831422 0 21831422 G G C C C C C G C C C G C C C C C C G G
6 chr6_21832009 0 21832009 T T T T T T T T G T T T T T T T T T T T
6 chr6_21832758 0 21832758 A A C C A A A A C C C C A A C C A A A A
6 chr6_21833105 0 21833105 G G G G G G G G G G G G C G G G G G G G
6 chr6_21837756 0 21837756 A A A A A A A A A A A C A A A A A A A A
6 chr6_21844327 0 21844327 T T G T T T T T T T T T T T T T T T T T
6 chr6_21852994 0 21852994 T T T T T T T T G G G G T T T T T T T T
6 chr6_21874518 0 21874518 G G G G G G G G C G G G G G G G G G G G
6 chr6_21900824 0 21900824 G G G T G G G G G G G G G G G G G G G G
6 chr6_21909963 0 21909963 C C C C C C C C C C C C C G C C C C C C
6 chr6_21917471 0 21917471 G G G G G G G G G G G G G G G G C G G G
6 chr6_21949736 0 21949736 G G T T G T G G G G G G G G G G G G G G
6 chr6_21969170 0 21969170 T T A A A T T T T T T T T T T T T T T T
6 chr6_21973281 0 21973281 A C A A A A C C C C C C A A A A A A C C
6 chr6_22004181 0 22004181 G G G G G G G G C C C C G G G G G G G G
6 chr6_22044051 0 22044051 T T T T T T T T A A A T T T T T T T T T
6 chr6_22080591 0 22080591 C C C C C G C C C C C C C C C C C C C C
6 chr6_22082172 0 22082172 T T T T A T T T T T T T T T T T T T T T
6 chr6_22087430 0 22087430 G G G G G G G G G G G G G G G G C C G G
6 chr6_22089575 0 22089575 C C C C C C C C A A A A C C C C C C C C
6 chr6_22094293 0 22094293 A A A A A A A A A A A A A A T T A A A A
6 chr6_22103901 0 22103901 G G G G G G G G T T T T G G G G G G G G
6 chr6_22106565 0 22106565 G G G G G G G G G G C G G G G G G G G G
6 chr6_22110318 0 22110318 A A A C A A A A A A A A A A A A A A A A
6 chr6_22112006 0 22112006 G G G G G G G G G G G G G G G G C C G G
6 chr6_22119636 0 22119636 T T A T T T T T T T T T T T T T T T T T
6 chr6_22125945 0 22125945 G G G G G G G G C C C C G G G G G G G G
6 chr6_22143003 0 22143003 A A A A A A A A T T T T A A A A A A A A
6 chr6_22166819 0 22166819 G G G G G G G G G G G G C G G G G G G G
6 chr6_22177224 0 22177224 T T T T T T T T T T A T T T T T T T T T
6 chr6_22188073 0 22188073 G G C C C G G G G G G G G G G G G G G G
6 chr6_22206504 0 22206504 T T T T T T T T G G G G T T T T T T T T
6 chr6_22208873 0 22208873 G G G G G G G G G G G G G G C C G G G G
6 chr6_22213302 0 22213302 C C C C C C C C C C C C C C C C A A C C
6 chr6_22220836 0 22220836 C C C C A C C C C C C C C C C C C C C C
6 chr6_22239684 0 22239684 T T T T T T T T A A T T T T T T T T T T
6 chr6_22243816 0 22243816 G G G G G G G G G G G G G G T T G G G G
6 chr6_22243899 0 22243899 C C C C C C C C A A A A C C C C C C C C
6 chr6_22251722 0 22251722 G G C C C C G G C C C C C C C C C C G G
6 chr6_22295437 0 22295437 C C C C C C C C G G G G C C C C C C C C
6 chr6_22305580 0 22305580 C C G G G G C C G G G G G G G G G G C C
6 chr6_22319254 0 22319254 T T T T T T T T T T T T G T T T T T T T
6 chr6_22349357 0 22349357 A A A A A A A A A A A A C C A A A A A A
6 chr6_22349411 0 22349411 A A A A C C A A A A A A A A A A A A A A
6 chr6_22378351 0 22378351 A A A A A A A A A A A A A C A A A A A A
6 chr6_22379500 0 22379500 G G G G G G G G G G G G G G T T G G G G
6 chr6_22385223 0 22385223 C C C C A C C C C C C C C C C C C C C C
6 chr6_22388510 0 22388510 C C C C C C C C C C C C C C C G C C C C
6 chr6_22404563 0 22404563 A A A A A A A A A A A C A A A A A A A A
6 chr6_22412987 0 22412987 G G G G G G G G G G G T G G G G G G G G
6 chr6_22420888 0 22420888 G G T T G T G G G G G G G G G G G G G G
6 chr6_22446971 0 22446971 C C C C C C A C C C C C C C C C C C C C
6 chr6_22466373 0 22466373 T T G G G G G T G G G G G G G G G G T T
6 chr6_22480815 0 22480815 A T A A A A A T A A A A A A A A A A A A
6 chr6_22481290 0 22481290 C C C G C C C C C C C C C C C C C C C C
6 chr6_22494775 0 22494775 G G G G G G G G G G G G C G G G G G G G
6 chr6_22500137 0 22500137 G G G G C G G G G G G G G G G G G G G G
6 chr6_22508318 0 22508318 G T T T T T G G T T T T T T T T T T G G
6 chr6_22523371 0 22523371 A C C C C C C C C C C C C C C C C C C C
6 chr6_22542771 0 22542771 T T T T T T T T A T T T T T T T T T T T
6 chr6_22547565 0 22547565 G G G G G G G G G G G G G G G T G G G G
6 chr6_22548853 0 22548853 C C C C C C C C G G G G C C C C C C C C
6 chr6_22552969 0 22552969 C C C C C C C C A A A A C C C C C C C C
6 chr6_22565390 0 22565390 C C C C C C C C G G G G C C C C C C C C
6 chr6_22571497 0 22571497 G G G G G G G G T T T T G G G G G G G G
6 chr6_22598377 0 22598377 G G G G G G G G G G G G G T G G G G G G
6 chr6_22598415 0 22598415 C C C C C C C C A C C C C C C C C C C C
6 chr6_22613061 0 22613061 G G G G G G G G C C C C G G G G G G G G
6 chr6_22630752 0 22630752 C C C G C C C C C C C C C C C C C C C C
6 chr6_22679710 0 22679710 G G G G G T G G G G G G G G G G G G G G
6 chr6_22688603 0 22688603 C C C C C C C C A A A A C C C C C C C C
6 chr6_22704852 0 22704852 C C C C C C C C C C C C C C A A C C C C
6 chr6_22727258 0 22727258 G G G G C C G G G G G G G G G G G G G G
6 chr6_22727316 0 22727316 G G G G G G G G G T T T G G G G G G G G
6 chr6_22728511 0 22728511 C C C C C C C C C C C C C G C C C C C C
6 chr6_22734333 0 22734333 C C C C C C C C C C C C C C C C G G C C
6 chr6_22740936 0 22740936 C C C C C C C C C C C C C C C C C G C C
6 chr6_22749238 0 22749238 A A A A A A A A T T T T A A A A A A A A
6 chr6_22753338 0 22753338 G G G G G G G G T T T T G G G G G G G G
6 chr6_22754292 0 22754292 A A A A A C A A A A A A A A A A A A A A
6 chr6_22759339 0 22759339 G G C C C C G G G G G G G G G G G G G G
6 chr6_22764839 0 22764839 C C C C C C C C C C C C C G C C C C C C
6 chr6_22771431 0 22771431 A A A A A C A A A A A A A A A A A A A A
6 chr6_22776308 0 22776308 A A A A A A A A A A A A A A A C A A A A
6 chr6_22777644 0 22777644 G G G G G G G G G G G G G G C G G G G G
6 chr6_22782536 0 22782536 G G G G G T G G G G G G G G G G G G G G
6 chr6_22800526 0 22800526 A A A A A A A A A A A A A A A A T T A A
6 chr6_22802579 0 22802579 A A A A A A A A A A A A A A T T A A A A
6 chr6_22814655 0 22814655 A A A A A A A A A A T T A A A A A A A A
6 chr6_22832441 0 22832441 C C C C C C C C C C C C C G C C C C C C
6 chr6_22838684 0 22838684 G G G G G G G G G G G G G G G G C C G G
6 chr6_22839635 0 22839635 C C C C C C C C C C C C C C C C A A C C
6 chr6_22861075 0 22861075 G G G G G G G G G G G G G G G T G G G G
6 chr6_22889942 0 22889942 T T T T T T T T G T T T T T T T T T T T
6 chr6_22895876 0 22895876 G G T T G G G G G G G G G G G G G G G G
6 chr6_22897302 0 22897302 C C C C C C C C A C A C C C C C C C C C
6 chr6_22914525 0 22914525 G G G G G G G G G G G G G G T T G G G G
6 chr6_22919641 0 22919641 C C C C C C C C C C C C C C A C C C C C
6 chr6_22929457 0 22929457 G T G G G G G G G G G G G G G G G G G G
6 chr6_22940222 0 22940222 C C C C A C C C C C C C C C C C C C C C
6 chr6_22940844 0 22940844 A A A A A A A A A C A A A A A A A A A A
6 chr6_22942095 0 22942095 G G G G G G G G G T G G G G G G G G G G
6 chr6_22977862 0 22977862 G G G G G G G G C C C C G G G G G G G G
6 chr6_22983557 0 22983557 G G G G C G G G G G G G G G G G G G G G
6 chr6_22985933 0 22985933 A A A A A A A A T T T T A A A A A A A A
6 chr6_22988600 0 22988600 C C A A A A A A A A A A A A A A A A C C
6 chr6_22991230 0 22991230 G G G G G G G G C G C G G G G G G G G G
6 chr6_22996431 0 22996431 A A A A A A A A A A A T A A A A A A A A
6 chr6_23000858 0 23000858 G G G G G G G G G G G T G G G G G G G G
6 chr6_23019454 0 23019454 C C C C C C C C C C C G C C C C C C C C
6 chr6_23030730 0 23030730 A A T T T T A A T T T T T T T T T T A A
6 chr6_23045714 0 23045714 T T T T T T T T T T T T G T T T T T T T
6 chr6_23047486 0 23047486 C C C C C C C C C C C C A C C C C C C C
6 chr6_23071519 0 23071519 G G G G G G G G G G G G G G G G G T G G
6 chr6_23082618 0 23082618 T T T T T T T T T T T T T T T T G T T T
6 chr6_23113611 0 23113611 C C C C C C C C C C C C C C C C C G C C
6 chr6_23125657 0 23125657 T T T T T T T T T T T T T T G G T T T T
6 chr6_23134293 0 23134293 C C C C C C C C C G C C C C C C C C C C
6 chr6_23144623 0 23144623 C C C C C C C C C C C C C C C C A C C C
6 chr6_23162340 0 23162340 G G G G G G G G T T G T G G G G G G G G
6 chr6_23174348 0 23174348 C C C C A C C C C C C C C C C C C C C C
6 chr6_23213079 0 23213079 T T T T T T T T T T T T G T T T T T T T
6 chr6_23239940 0 23239940 A C C C C C C C C C C C C C C C C C C C
6 chr6_23247985 0 23247985 G G C C C C G G G G G G G G G G G G G G
6 chr6_23256374 0 23256374 G G G G G G G G T T T T G G G G G G G G
6 chr6_23273629 0 23273629 G G G G G G G G T T T T G G G G G G G G
6 chr6_23274070 0 23274070 G G G G G G G G T T T T G G G G G G G G
6 chr6_23275251 0 23275251 A A A A A A A A A A A A T T A A A A A A
6 chr6_23276145 0 23276145 A A A A A A A A A A A A A A A C A A A A
6 chr6_23276964 0 23276964 G G G G G G G G C C C C G G G G G G G G
6 chr6_23289916 0 23289916 T T T T T T T T A T A T T T T T T T T T
6 chr6_23304922 0 23304922 T T T T T T T T T T T T G T T T T T T T
6 chr6_23306608 0 23306608 A C C C C C C C C C C C C C C C C C C C
6 chr6_23320100 0 23320100 G G G G G G G G T T T T G G G G G G G G
6 chr6_23403876 0 23403876 C G G G G G G G G G G G G G G G G G G G
6 chr6_23405458 0 23405458 C C C C C C C C C C C C C C C C G G C C
6 chr6_23414774 0 23414774 C C C C C C C C A A A A A A A A A A C C
6 chr6_23444667 0 23444667 G G C C C C C G C C C C G G C C C C C C
6 chr6_23460526 0 23460526 G G G G G T G G G G G G G G G G G G G G
6 chr6_23461937 0 23461937 C C C C C C C C G G G G G G G G G G C C
6 chr6_23475249 0 23475249 G G G G G G G G G T G G G G G G G G G G
6 chr6_23476999 0 23476999 C C G G C C C C C C C C C C C C C C C C
6 chr6_23478010 0 23478010 G G G G G G G G G T G G G G G G G G G G
6 chr6_23485068 0 23485068 G G G G G G G G G G C G G G G G G G G G
6 chr6_23513536 0 23513536 A A A A A A A A T T T T A A A A A A A A
6 chr6_23521674 0 23521674 A A A A A A A A A A A A A A C C A A A A
6 chr6_23535438 0 23535438 G G G G G G G G C C C C G G G G G G G G
6 chr6_23536185 0 23536185 G G T T G G G G G G G G G G G G G G G G
6 chr6_23554454 0 23554454 G G C C G G G G G G G G G G G G G G G G
6 chr6_23556101 0 23556101 G G G G G G G G C C C C G G G G G G G G
6 chr6_23578385 0 23578385 C C C C C C C C C C C C C C C C A A C C
6 chr6_23596576 0 23596576 T T T T T T T T T T T T T T T T G G T T
6 chr6_23598843 0 23598843 G G G G G G G G C C C C G G G G G G G G
6 chr6_23623514 0 23623514 C C C C C C C C C C C C C C C C C G C C
6 chr6_23640158 0 23640158 G G G G G G G G T T T T G G G G G G G G
6 chr6_23640681 0 23640681 G G G G G G G G T T T T G G G G G G G G
6 chr6_23680986 0 23680986 C C C C C C C C C C C C G G G G G G C C
6 chr6_23686724 0 23686724 A C C C A C C C C C C C A A A A A A C C
6 chr6_23694621 0 23694621 G G G G G G G G G G G G G G G T G G G G
6 chr6_23706804 0 23706804 G G G G G G G G G G G G G G T T G G G G
6 chr6_23720077 0 23720077 T T A T T T T T T T T T T T T T T T T T
6 chr6_23750355 0 23750355 C C C C C C C C C G C C C C C C C C C C
6 chr6_23771290 0 23771290 T T T T G T T T T T T T T T T T T T T T
6 chr6_23784943 0 23784943 G G G G G G G G G G G G C G G G G G G G
6 chr6_23788582 0 23788582 G G G G G G G G G G G G G G G G C G G G
6 chr6_23791579 0 23791579 C C A C C C C C C C C C C C C C C C C C
6 chr6_23819151 0 23819151 A A A A A A A A A A A A A A T T A A A A
6 chr6_23824155 0 23824155 G G G G G G G G G G G G C G G G G G G G
6 chr6_23850621 0 23850621 C C G G G G C C G G G G G G G G G G C C
6 chr6_23859251 0 23859251 C C G G C G C C C C C C C C C C C C C C
6 chr6_23884229 0 23884229 T T T T T T T T A A A A T T T T T T T T
6 chr6_23884669 0 23884669 G G G G G G G G G G C G G G G G G G G G
6 chr6_23904950 0 23904950 C C C C C C C C C C C C A C C C C C C C
6 chr6_23926844 0 23926844 G G G G G G G G C C C G G G G G G G G G
6 chr6_23941396 0 23941396 C C C C C C C C C C C C C G C C C C C C
6 chr6_23944911 0 23944911 G G G G G G G G G G G G G G G G C C G G
6 chr6_23961749 0 23961749 C C G G G G C C C C C C C C C C C C C C
6 chr6_23961764 0 23961764 C C C C C C C C C G C C C C C C C C C C
6 chr6_23969947 0 23969947 A A A A A A A A A A A T A A A A A A A A
6 chr6_23998177 0 23998177 C C G G G G C C G G G G G G G G G G C C
6 chr6_24030655 0 24030655 C C C C C C C C C C C C C C A C C C C C
6 chr6_24035127 0 24035127 G G G G G G G G C C C C G G G G G G G G
6 chr6_24049596 0 24049596 C C C C C C C C C C C C A A C C C C C C
6 chr6_24061505 0 24061505 G G G G G G G G T T T T G G G G G G G G
6 chr6_24080925 0 24080925 A A A A A T A A A A A A A A A A A A A A
6 chr6_24095653 0 24095653 A A C C C C A A A A A A A A A A A A A A
6 chr6_24108615 0 24108615 T T T T T T T T T T T T A T T T T T T T
6 chr6_24109179 0 24109179 C C G G C C C C C C C C C C C C C C C C
6 chr6_24133406 0 24133406 C C C C C C C C C C C C A C C C C C C C
6 chr6_24162550 0 24162550 T T T T T T T T G G G G T T T T T T T T
6 chr6_24166304 0 24166304 G G G G G G G G G G G G C C G G G G G G
6 chr6_24178364 0 24178364 G G G G G G G G C C C C G G G G G G G G
6 chr6_24208677 0 24208677 G T T T T T G T T T T T T T T T T T T T
6 chr6_24208906 0 24208906 G G G G G G G G C C C C C C C C C C G G
6 chr6_24214099 0 24214099 G G T T G G G G G G G G G G G G G G G G
6 chr6_24234953 0 24234953 C C A C A C C C C C C C C C C C C C C C
6 chr6_24241138 0 24241138 G G G G G G G G C C C C G G G G G G G G
6 chr6_24250587 0 24250587 C C C C C C C C C C C C C C C C A A C C
6 chr6_24256317 0 24256317 C C C C C C C C C C C C C G C C C C C C
6 chr6_24256409 0 24256409 A A A A A A T T A A A A A A A A A A A A
6 chr6_24281005 0 24281005 T T T T T T T T G T G T T T T T T T T T
6 chr6_24296828 0 24296828 A A A A A A A A A A A A A T A A A A A A
6 chr6_24313182 0 24313182 G G G G G G G G C C C C G G G G G G G G
6 chr6_24314306 0 24314306 T T A A A A T T A A A A A A A A A A T T
6 chr6_24315419 0 24315419 G G G G G G G G G G G G G G G T G G G G
6 chr6_24318596 0 24318596 T T T T T T T T G G G G T T T T T T T T
6 chr6_24333780 0 24333780 T T T T T T T T T T T T T T A T T T T T
6 chr6_24335161 0 24335161 T T T T T T T T T T T T A A A A A A T T
6 chr6_24356500 0 24356500 T T T T T T T T T T T T A A T T T T T T
6 chr6_24382783 0 24382783 A A A A A A A A A T A T A A A A A A A A
6 chr6_24400070 0 24400070 A C A A A A A A A A A A A A A A A A A A
6 chr6_24408189 0 24408189 C C C C C C C C C C C C C C C C G G C C
6 chr6_24417129 0 24417129 G G G G C G G G G G G G G G G G G G G G
6 chr6_24417570 0 24417570 G G G G C G G G G G G G G G G G G G G G
6 chr6_24421175 0 24421175 G G G G G G G T G G G G G G G G G G G G
6 chr6_24433335 0 24433335 C C C C C C C C C C C C C G C C C C C C
6 chr6_24439752 0 24439752 G G G G G G G G G G G G G G C C G G G G
6 chr6_24441030 0 24441030 G G G G G G G G G G G T G G G G G G G G
6 chr6_24463486 0 24463486 G G G G G G G G G G G G G T G G G G G G
6 chr6_24467935 0 24467935 G G G G G G G G G G G G C G G G G G G G
6 chr6_24468279 0 24468279 G G G G G T G G G G G G G G G G G G G G
6 chr6_24482194 0 24482194 G G G G G G C G G G G G G G G G G G G G
6 chr6_24493976 0 24493976 G G G G G G G G C C C C G G G G G G G G
6 chr6_24497111 0 24497111 C C C C C C C C C C C C G G C C C C C C
6 chr6_24517124 0 24517124 G G G G G G G G G T G G G G G G G G G G
6 chr6_24517737 0 24517737 G G G G C C G G G G G G G G G G G G G G
6 chr6_24524444 0 24524444 G G T T T T G G T T T T T T T T T T G G
6 chr6_24528137 0 24528137 T T A A T T T T T T T T T T T T T T T T
6 chr6_24528584 0 24528584 G G G G G G G T G G G G G G G G G G G G
6 chr6_24541646 0 24541646 G G G G G G G G T T T T G G G G G G G G
6 chr6_24550492 0 24550492 A A A A A A A A A A A A A A C C A A A A
6 chr6_24555560 0 24555560 T T G T G T T T T T T T T T T T T T T T
6 chr6_24557889 0 24557889 C C C C C C C C G G G G C C C C C C C C
6 chr6_24570722 0 24570722 C C C C C C C C C C C C C C C C A C C C
6 chr6_24576679 0 24576679 G G G T G G G G G G G G G G G G G G G G
6 chr6_24577971 0 24577971 C C C C C C C C C C C C C C C C C G C C
6 chr6_24607951 0 24607951 T T T T T T T T T T T T T T A A T T T T
6 chr6_24608029 0 24608029 A A A A A A A A A A A A A A A A C C A A
6 chr6_24611248 0 24611248 C C C C C C C C C C A C C C C C C C C C
6 chr6_24612920 0 24612920 A A A A A A A A A A A A A C A A A A A A
6 chr6_24623527 0 24623527 C C C C C C C C A A A A C C C C C C C C
6 chr6_24626401 0 24626401 C C C C C C C C C C C C C C C C A C C C
6 chr6_24628461 0 24628461 G G G G G G G G G G G G G T G G G G G G
6 chr6_24639898 0 24639898 T T T T T T T T T T T T T T T T G T T T
6 chr6_24661533 0 24661533 T T G G G G T T G G G G G G G G G G T T
6 chr6_24678055 0 24678055 G G C G G G G G G G G G G G G G G G G G
6 chr6_24696593 0 24696593 C C C C C C C C A A A A C C C C C C C C
6 chr6_24708708 0 24708708 G G G G C C G G G G G G G G G G G G G G
6 chr6_24715682 0 24715682 C C C C C C C C A A A A C C C C C C C C
6 chr6_24737787 0 24737787 G G G G C C G G G G G G G G G G G G G G
6 chr6_24755484 0 24755484 G G G G G G G G T T T T G G G G G G G G
6 chr6_24766002 0 24766002 G G G G C G G G G G G G G G G G G G G G
6 chr6_24766456 0 24766456 T T T T T T T T G G G G T T T T T T T T
6 chr6_24768497 0 24768497 C C C C C C C C C C C C C G C C C C C C
6 chr6_24790806 0 24790806 T T A T T T T T T T T T T T T T T T T T
6 chr6_24811055 0 24811055 A A A A A A A A A A A A A A A A C C A A
6 chr6_24818439 0 24818439 C C C C C C C C C C C C C C A A C C C C
6 chr6_24827008 0 24827008 C C C C A C C C C C C C C C C C C C C C
6 chr6_24849417 0 24849417 G G G G G G G G G G G G G T G G G G G G
6 chr6_24850030 0 24850030 C C C C C C C C A A A A C C C C C C C C
6 chr6_24858817 0 24858817 A C C C C C C C C C C C C C C C C C C C
6 chr6_24872150 0 24872150 G G G G C G G G G G G G G G G G G G G G
6 chr6_24890192 0 24890192 C C C C C C C C A C C C C C C C C C C C
6 chr6_24910690 0 24910690 C C G G C C C C C C C C C C C C C C C C
6 chr6_24938924 0 24938924 A A A A A A A A T T T T A A A A A A A A
6 chr6_24946310 0 24946310 C C C C C C C C A A A A C C C C C C C C
6 chr6_24947210 0 24947210 C C G G C G C C C C C C C C C C C C C C
6 chr6_24954662 0 24954662 A A A T A A A A A A A A A A A A A A A A
6 chr6_24958842 0 24958842 C C C C C C C C G G G G C C C C C C C C
6 chr6_24992586 0 24992586 C C C C C C C C C C C C C C C C G G C C
6 chr6_25021091 0 25021091 G G G G G G G G G G G G G G C C G G G G
6 chr6_25028782 0 25028782 G G G G C G G G G G G G G G G G G G G G
6 chr6_25056979 0 25056979 C C C C C C C C G G G G C C C C C C C C
6 chr6_25057295 0 25057295 T T T T T T T T G G G G T T T T T T T T
6 chr6_25062910 0 25062910 G G G G G G G G G G G G G G C C G G G G
6 chr6_25063837 0 25063837 A A A A A A A A C C C C A A A A A A A A
6 chr6_25068746 0 25068746 G G G G G G G G G G G G G G T T G G G G
6 chr6_25075623 0 25075623 C C C C C C C C C C C C C C C C G G C C
6 chr6_25099911 0 25099911 C C C C C C C C C C C C A C C C C C C C
6 chr6_25100130 0 25100130 G G C C C G G G G G G G G G G G G G G G
6 chr6_25108367 0 25108367 A A A A A A A A A A C C A A A A A A A A
6 chr6_25116279 0 25116279 G G G G G G G G G G G G G G G G C C G G
6 chr6_25134361 0 25134361 A A A A A C A A A A A A A A A A A A A A
6 chr6_25137082 0 25137082 T T T T T T T T A A A A T T T T T T T T
6 chr6_25151632 0 25151632 G G G G G T G G G G G G G G G G G G G G
6 chr6_25152441 0 25152441 A C C C C C C C C C C C C C C C C C A A
6 chr6_25197118 0 25197118 A A A A A A A A A A A A A A C C A A A A
6 chr6_25197162 0 25197162 G G C G G G G G G G G G G G G G G G G G
6 chr6_25197690 0 25197690 C C A C C C C C C C C C C C C C C C C C
6 chr6_25200914 0 25200914 G G G G G T G G G G G G G G G G G G G G
6 chr6_25268595 0 25268595 G G G T G G G G G G G G G G G G G G G G
6 chr6_25298379 0 25298379 A A A A A A A A A A A A A A A A T T A A
6 chr6_25330391 0 25330391 T T T T T T G T T T T T T T T T T T T T
6 chr6_25344318 0 25344318 T T T T T T T T A A A A T T T T T T T T
6 chr6_25360453 0 25360453 A A A A A A A A C C C C C C C C C C A A
6 chr6_25389494 0 25389494 A T A A A A A A A A A A A A A A A A A A
6 chr6_25394025 0 25394025 G G G G G G G G G G G G G G G G G T G G
6 chr6_25415055 0 25415055 G G G G G G G G G G G G G G C G G G G G
6 chr6_25415579 0 25415579 C C C C C C C C C C C C C C C C G G C C
6 chr6_25427109 0 25427109 A A C C A A A A A A A A A A A A A A A A
6 chr6_25437875 0 25437875 C C C C C G C C C C C C C C C C C C C C
6 chr6_25439142 0 25439142 C C C C C C C C C C C C C G C C C C C C
6 chr6_25448179 0 25448179 G G G G G G G T G G G G G G G G G G G G
6 chr6_25450935 0 25450935 G G G G G G G G C C C C G G G G G G G G
6 chr6_25459439 0 25459439 A A A A A A A A A A A A A C A A A A A A
6 chr6_25462864 0 25462864 C C C C C C C C A A C C C C C C C C C C
6 chr6_25473182 0 25473182 G G G G G G C G G G G G G G G G G G G G
6 chr6_25490847 0 25490847 C C C C C C C C C C C C A C C C C C C C
6 chr6_25492313 0 25492313 A A A A A A A C A A A A A A A A A A A A
6 chr6_25529675 0 25529675 G G G G G G G G G G G G C G G G G G G G
6 chr6_25549643 0 25549643 T T T T T T T T A A A T T T T T T T T T
6 chr6_25551548 0 25551548 A A A A A A A A C C C C A A A A A A A A
6 chr6_25555925 0 25555925 C C C C C C C C C C C G C C C C C C C C
6 chr6_25560895 0 25560895 G G C G G G G G C C C C G G G G G G G G
6 chr6_25567930 0 25567930 C C C C C C C C C C C C C C G G C C C C
6 chr6_25569474 0 25569474 G G G G G G G G G G C G G G G G G G G G
6 chr6_25573600 0 25573600 C C C C C C G G C C C C C C C C C C C C
6 chr6_25592039 0 25592039 C C C C C C C C C C C C C G C C C C C C
6 chr6_25673391 0 25673391 C C C C C C C C C C C C C C G G C C C C
6 chr6_25684556 0 25684556 T T T T T T G G T T T T T T T T T T T T
6 chr6_25751189 0 25751189 C C C C C C C C C C C C C C A A C C C C
6 chr6_25753345 0 25753345 G G G G G G G G G G G G G T G G G G G G
6 chr6_25783438 0 25783438 G G G T G G G G G G G G G G G G G G G G
6 chr6_25796922 0 25796922 A A A A A A A A A A A A A A A T A A A A
6 chr6_25805638 0 25805638 A A A A A A A A A A A A A A T T A A A A
6 chr6_25813664 0 25813664 G G G G G G G G C C C C G G G G C C G G
6 chr6_25831725 0 25831725 C C C C C C C C G G G G C C C C C C C C
6 chr6_25856096 0 25856096 G G T T G G G G G G G G G G G G G G G G
6 chr6_25856496 0 25856496 A A C C C C A A A A A A A A A A A A A A
6 chr6_25879137 0 25879137 A A A A A A A A A A A A A A A C A A A A
6 chr6_25882554 0 25882554 C C C C A C C C C C C C C C C C C C C C
6 chr6_25891739 0 25891739 T T T T T T T T T T G T T T T T T T T T
6 chr6_25895840 0 25895840 G G G G G G G G G G G G G T G G G G G G
6 chr6_25900493 0 25900493 C C C C C C C C A C C C C C C C C C C C
6 chr6_25902922 0 25902922 C C C C C C C C G G G G C C C C C C C C
6 chr6_25910441 0 25910441 A A A A A A A A A C A C A A A A A A A A
6 chr6_25927492 0 25927492 G T G G G G G G G G G G G G G G G G G G
6 chr6_25928593 0 25928593 G G G G G G G G T T T T G G G G G G G G
6 chr6_25955272 0 25955272 A C C C C C C C C C C C C C C C C C C C
6 chr6_25964100 0 25964100 G G G G G G G G G G G G G G C C G G G G
6 chr6_25969232 0 25969232 A A A A A A A A T T T T A A A A A A A A
6 chr6_25980414 0 25980414 C C C C C C C C C C C C C C G G C C C C
6 chr6_25981171 0 25981171 A A A A A A A A A C A A A A A A A A A A
6 chr6_25993517 0 25993517 C C C C C C G G C C C C C C C C C C C C
6 chr6_26113721 0 26113721 G G G G G G G G C G C C G G G G G G G G
6 chr6_26146587 0 26146587 A A T T T T T T T T T T T T T T T T A A
6 chr6_26151081 0 26151081 G G G G G G G G G G G G G G C C G G G G
6 chr6_26160708 0 26160708 A A A A A A A A T T T T A A A A A A A A
6 chr6_26189649 0 26189649 C C C C C C A A C C C C C C C C C C C C
6 chr6_26198792 0 26198792 C G C C C C C C C C C C C C C C C C C C
6 chr6_26202587 0 26202587 G G G G G G G G G G G G G G T T G G G G
6 chr6_26203591 0 26203591 A C C C C C C C C C C C C C C C C C A A
6 chr6_26210075 0 26210075 C C C C C C G G C C C C C C C C C C C C
6 chr6_26230463 0 26230463 A C C C C C C C C C C C C C C C C C A A
6 chr6_26233540 0 26233540 A A A A A A A A C C C C A A A A A A A A
6 chr6_26237693 0 26237693 G G G G C G G G G G G G G G G G G G G G
6 chr6_26249885 0 26249885 G G G G G G G G C C C C G G G G G G G G
6 chr6_26270626 0 26270626 G G C C C C C C C C C C C C C C C C G G
6 chr6_26276036 0 26276036 G G G G G G C G G G G G G G G G G G G G
6 chr6_26333123 0 26333123 G G G G G G G G G T G G G G G G G G G G
6 chr6_26391146 0 26391146 G G G G G G G G G G G G G G G G C G G G
6 chr6_26393260 0 26393260 C C C C C C C C G G G G C C C C C C C C
6 chr6_26393923 0 26393923 T T T T G G T T T T T T T T T T T T T T
6 chr6_26397768 0 26397768 T T T T T T T T T T T T G G T T T T T T
6 chr6_26408375 0 26408375 G G G G G G G G G G G G G G T T G G G G
6 chr6_26430890 0 26430890 G G G G G G G G G G G G G G G G C C G G
6 chr6_26441290 0 26441290 C C C C C C C G C C C C C C C C C C C C
6 chr6_26452677 0 26452677 G G G G G G G G G G G G C G G G G G G G
6 chr6_26475432 0 26475432 A A A A A A A A T T T T A A A A A A A A
6 chr6_26491164 0 26491164 G G G G G G G G G G G T G G G G G G G G
6 chr6_26493772 0 26493772 T T T T G G T T T T T T T T T T T T T T
6 chr6_26508913 0 26508913 A A A A A A A A C C C C A A A A A A A A
6 chr6_26529510 0 26529510 T T T T T T T T T T A T T T T T T T T T
6 chr6_26530127 0 26530127 C C C C C C C C C C C C C C G G C C C C
6 chr6_26543611 0 26543611 T T T T T T T T T T T T A T T T T T T T
6 chr6_26568164 0 26568164 C C C C C C C C C C C C C C A A C C C C
6 chr6_26577192 0 26577192 A A A A C C A A A A A A A A A A A A A A
6 chr6_26578578 0 26578578 G G G G G G G G C C C C G G G G G G G G
6 chr6_26588150 0 26588150 C C C C C C C C G G G G C C C C C C C C
6 chr6_26588685 0 26588685 T T T T T T T T A A A A T T T T T T T T
6 chr6_26595636 0 26595636 G G G G G G G T G G G G G G G G G G G G
6 chr6_26616512 0 26616512 T T A A A A T T A A A A A A A A A A T T
6 chr6_26625952 0 26625952 T T G G G G T T G G G G G G G G G G T T
6 chr6_26633017 0 26633017 C C C C C C C C C C C C C C A A C C C C
6 chr6_26637239 0 26637239 A A A A A A A A A A A A A A C C A A A A
6 chr6_26654506 0 26654506 G T G G G G G G G G G G G G G G G G G G
6 chr6_26721858 0 26721858 G G G G G G C G G G G G G G G G G G G G
6 chr6_26775638 0 26775638 G G C G G G G G G G G G G G G G G G G G
6 chr6_26779569 0 26779569 C C C C C C C C A C C C C C C C C C C C
6 chr6_26813779 0 26813779 A C A A A A A A C C C C A A A A A A C C
6 chr6_26858971 0 26858971 C C C C C C C C G G G G C C C C C C C C
6 chr6_26867550 0 26867550 A A A A A A A A C C C C A A A A A A A A
6 chr6_26896792 0 26896792 G G C C C C G G C C C C C C C C C C G G
6 chr6_26914346 0 26914346 C C C C C C G G C C C C C C C C C C C C
6 chr6_26960127 0 26960127 C C C C C C C C G G G G C C C C C C C C
6 chr6_26969303 0 26969303 G G G G G G G G C C C C G G G G G G G G
6 chr6_27014730 0 27014730 G G G G G G G G G G G G T T T T T T G G
6 chr6_27025064 0 27025064 T T T T T T T T T T T T A A A A A A T T
6 chr6_27084318 0 27084318 T T T T T T T T T T G T T T T T T T T T
6 chr6_27099504 0 27099504 T T T T T T T T G G G G T T T T T T T T
6 chr6_27132292 0 27132292 G G G G T T G G G G G G G G G G G G G G
6 chr6_27158421 0 27158421 A A A A A A A A A A A A A A A A C C A A
6 chr6_27164860 0 27164860 G G G G G G G G C C C C G G G G G G G G
6 chr6_27170952 0 27170952 A A A A A A A A T T T T A A A A A A A A
6 chr6_27172539 0 27172539 C C G G G G C C C C C C C C C C C C C C
6 chr6_27189382 0 27189382 G G G G G G G G G G G G G G G G T T G G
6 chr6_27192934 0 27192934 T T T T T T T T G G G T T T T T T T T T
6 chr6_27197514 0 27197514 A A A A A A A A A A A A T T T T A A A A
6 chr6_27209044 0 27209044 C C C C C C C C C G C C C C C C C C C C
6 chr6_27278904 0 27278904 G G G G G G G G T T G G G G G G G G G G
6 chr6_27307847 0 27307847 G G C C C C G G G G G G G G G G G G G G
6 chr6_27323903 0 27323903 C C C C C C C C C C C G C C C C C C C C
6 chr6_27330795 0 27330795 A A A A A A A A T T A A A A A A A A A A
6 chr6_27343699 0 27343699 C C C C G G C C C C C C C C C C C C C C
6 chr6_27372780 0 27372780 C C G G G G G G G G G G G G G G G G G G
6 chr6_27375081 0 27375081 G G T T T T G G G G G G G G G G G G G G
6 chr6_27382230 0 27382230 G G G G G G T T G G G G G G G G G G G G
6 chr6_27399385 0 27399385 G G G G G G G G C C C C G G G G G G G G
6 chr6_27399631 0 27399631 A A A A A A A A C C C C A A A A A A A A
6 chr6_27407041 0 27407041 C C C C C C C C C C C C C C C C A A C C
6 chr6_27421889 0 27421889 C C C C C C C C G G G G C C C C C C C C
6 chr6_27438081 0 27438081 C C A A A A C C A A A A A A A A A A C C
6 chr6_27449041 0 27449041 G G G G G G G G G G G T G G G G G G G G
6 chr6_27566008 0 27566008 C C C C C C C C A A A A C C C C C C C C
6 chr6_27623431 0 27623431 C C A A A A C C C C C C C C C C C C C C
6 chr6_27624105 0 27624105 C C A A C C C C C C C C C C C C C C C C
6 chr6_27642125 0 27642125 T T A A A A T T T T T T T T T T T T T T
6 chr6_27659548 0 27659548 G G G G G G G G C G G G G G G G G G G G
6 chr6_27671562 0 27671562 C C C C C C C C G G G G C C C C C C C C
6 chr6_27672566 0 27672566 A A A A C C A A A A A A A A A A A A A A
6 chr6_27688997 0 27688997 A A A A A A A A A A A A A A A A T T A A
6 chr6_27693435 0 27693435 T T T T T T T T T T T T A T T T T T T T
6 chr6_27693674 0 27693674 A A A A A A A A C C C C A A A A A A A A
6 chr6_27722465 0 27722465 A A A A A A T T A A A A A A A A A A A A
6 chr6_27764534 0 27764534 T T T T T T T T G T G G T T T T T T T T
6 chr6_27765692 0 27765692 C C C C C C C C A A A A C C C C C C C C
6 chr6_27769847 0 27769847 C C C C C C C C G G G G C C C C C C C C
6 chr6_27770355 0 27770355 C C C C C C C C C C A C C C C C C C C C
6 chr6_27796948 0 27796948 A A A A A A A A A A A C A A A A A A A A
6 chr6_27806721 0 27806721 G T T T T T T T T T T T T T T T T T T T
6 chr6_27819169 0 27819169 T T T T T T T T T T T T T T G G T T T T
6 chr6_27843298 0 27843298 T T T T T T T T G G G G T T T T T T T T
6 chr6_27882139 0 27882139 A A A A A A A A A A A A T T T T A A A A
6 chr6_27897429 0 27897429 G G T T T T G G G G G G G G G G G G G G
6 chr6_27910825 0 27910825 A A A A A A A A T T T T A A A A A A A A
6 chr6_27943986 0 27943986 C C C C C C C C G G G G G G G G G G C C
6 chr6_27947510 0 27947510 G G G G G G G G G G G G C C C C C C G G
6 chr6_27974589 0 27974589 G G G G T T G G G G G G G G G G G G G G
6 chr6_27976304 0 27976304 G G G G G G G G G G G G G G G T G G G G
6 chr6_27991001 0 27991001 A A A A A A A A C C C C A A A A A A A A
6 chr6_27995773 0 27995773 A A A A A A A A C C C C A A A A A A A A
6 chr6_28046065 0 28046065 C C C C C C C C C C C C C C C C G G C C
6 chr6_28049798 0 28049798 C C C C C C C C C C A C C C C C C C C C
6 chr6_28064447 0 28064447 C C C C C C C C C C C C A C C C C C C C
6 chr6_28066386 0 28066386 C C G G G G C C C C C C C C C C C C C C
6 chr6_28081485 0 28081485 G G G G G G G G C G C C G G G G G G G G
6 chr6_28083829 0 28083829 T T T T T T T T G G G G T T T T T T T T
6 chr6_28097720 0 28097720 T T T T T T T T G G G G T T T T T T T T
6 chr6_28114512 0 28114512 T T T T T T T T G G G G T T T T T T T T
6 chr6_28116775 0 28116775 A A A A A A A A T T T T A A A A A A A A
6 chr6_28122805 0 28122805 C C G G G G C C C C C C G G G G G G C C
6 chr6_28142106 0 28142106 T T G G T T T T T T T T T T T T T T T T
6 chr6_28147164 0 28147164 G G G G G G G G T T T T T T T T T T G G
6 chr6_28172998 0 28172998 T T T T T T T T T T G T T T T T T T T T
6 chr6_28198271 0 28198271 C C C C C C C C A C A A C C C C C C C C
6 chr6_28259104 0 28259104 A A A A A A A A A T A A A A A A A A A A
6 chr6_28279021 0 28279021 A C A A A A A A A A A A A A A A A A A A
6 chr6_28290910 0 28290910 C C C C C C C C C C C G C C C C C C C C
6 chr6_28305303 0 28305303 C C A A C C C C C C C C C C C C C C C C
6 chr6_28313852 0 28313852 T T T T T T A A T T T T T T T T T T T T
6 chr6_28319854 0 28319854 T T A A A A T T T T T T T T T T T T T T
6 chr6_28338459 0 28338459 G G C C C C G G C C C C C C C C C C G G
6 chr6_28346095 0 28346095 T T T T T T T T A A A A T T T T T T T T
6 chr6_28346434 0 28346434 G G C C C C G G G G G G G G G G G G G G
6 chr6_28370367 0 28370367 T T A A A A A A A A A A A A A A A A A A
6 chr6_28371601 0 28371601 G G G G G G G G G G G G G G G G T T G G
6 chr6_28371708 0 28371708 C C C C C C C C C C C G C C C C C C C C
6 chr6_28378990 0 28378990 G G G G G G G G G G G G G T G G G G G G
6 chr6_28398330 0 28398330 C C C C C C C C A A A A C C C C C C C C
6 chr6_28424941 0 28424941 A C A A A A A A A A A A A A A A A A C C
6 chr6_28442990 0 28442990 C C A A C C C C C C C C C C A C C C C C
6 chr6_28447238 0 28447238 C C C C C C C C C C C C A A C C C C C C
6 chr6_28452092 0 28452092 T T T T T T T T T T G T T T T T T T T T
6 chr6_28458150 0 28458150 T T T T T T T T T T T T G T T T T T T T
6 chr6_28468803 0 28468803 A A T T T T A A A A A A A A A A A A A A
6 chr6_28500139 0 28500139 C C C C C C C C C C C C C C C C A A C C
6 chr6_28518075 0 28518075 A A A A A A A A A A A A A T A A A A A A
6 chr6_28534380 0 28534380 T T T T T T T T T T G G T T T T T T T T
6 chr6_28548367 0 28548367 T T G G T T T T T T T T T T T T T T T T
6 chr6_28560548 0 28560548 C C C C C C C C G G G G C C C C C C C C
6 chr6_28563765 0 28563765 G G G G G G G G C C C C G G G G G G G G
6 chr6_28569365 0 28569365 T T T T T T T T G T G G T T T T T T T T
6 chr6_28607708 0 28607708 G G G G G G G G G G G G G T G G G G G G
6 chr6_28613951 0 28613951 A A A A A A A A A A C C A A A A A A A A
6 chr6_28623657 0 28623657 C C C C C C C C C C C C C G C C C C C C
6 chr6_28630448 0 28630448 C C C C C C C C C C C G C C C C C C C C
6 chr6_28635192 0 28635192 C C C C C C C C G G G G C C C C C C C C
6 chr6_28645394 0 28645394 G G G G G G G G G G G G G G G G C C G G
6 chr6_28684823 0 28684823 T T T T T T T T T T T T T T G T T T T T
6 chr6_28699941 0 28699941 G G G G G G G G G G C G G G G G G G G G
6 chr6_28717859 0 28717859 G G C C C C C C C C C C C C C C C C G G
6 chr6_28732013 0 28732013 G G G G G G G G G G G G G G C G G G G G
6 chr6_28742125 0 28742125 G G T T T T G G T T T T T T T T T T G G
6 chr6_28764967 0 28764967 G G G G G G G G G G C G G G G G G G G G
6 chr6_28769513 0 28769513 T T T T T T T T T T T T T T G T G G T T
6 chr6_28797106 0 28797106 C G G G G G G G G G G G G G G G G G C C
6 chr6_28798564 0 28798564 C C A A A A C C A A A A A A A A A A C C
6 chr6_28818945 0 28818945 C C C C C C C C C C C C C C C C A A C C
6 chr6_28833497 0 28833497 G G G G G G G G C C C C G G G G G G G G
6 chr6_28851679 0 28851679 A A A A A A A A A A A A A C A A A A A A
6 chr6_28891757 0 28891757 G G G G G G G G C C C C C C G G C C G G
6 chr6_28901846 0 28901846 C C C C C C C C A A A A C C C C C C C C
6 chr6_28919226 0 28919226 C C C C C C C C A A A A C C C C C C C C
6 chr6_28925458 0 28925458 C C C C C C C C G G G G C C C C C C C C
6 chr6_28931032 0 28931032 C C C C C C C C G G G G C C C C C C C C
6 chr6_28950441 0 28950441 T T T T T T T T T T T T G T T T T T T T
6 chr6_28954776 0 28954776 G G G G G G G G G G G G C G G G G G G G
6 chr6_29021580 0 29021580 T T T T T T T T T T T T G T T T T T T T
6 chr6_29051793 0 29051793 A A A A A A A A A A A A A C A A A A A A
6 chr6_29067648 0 29067648 T T T T T T T T T T T T T T G G T T T T
6 chr6_29105910 0 29105910 C G C C C C C C C C C C C C C C C C C C
6 chr6_29114570 0 29114570 A A A A A A A A T T T T A A A A A A A A
6 chr6_29162945 0 29162945 G G G G G G G G G G G G C C C C G G G G
6 chr6_29168321 0 29168321 T T T T T T T T T T T T T T G G T T T T
6 chr6_29171037 0 29171037 C C C C C C C C C C C C C C C C A C C C
6 chr6_29216221 0 29216221 G T T T T T T T T T T T T T T T T T T T
6 chr6_29220551 0 29220551 C C C C A A C C C C C C C C C C C C C C
6 chr6_29261935 0 29261935 G G G G G G G G G G G G G G G G T T G G
6 chr6_29266954 0 29266954 C G G G G G G G G G G G G G G G G G C C
6 chr6_29272459 0 29272459 G G T T T T G G T T T T T T T T T T G G
6 chr6_29275926 0 29275926 T T T T T T T T T T T T A A T T T T T T
6 chr6_29288064 0 29288064 G G G G G G G G T T T T G G G G G G G G
6 chr6_29294659 0 29294659 C C C C C C C C C C C C C C C C A C C C
6 chr6_29294744 0 29294744 T T T T T T T T G G G G T T T T T T T T
6 chr6_29296909 0 29296909 C C C C C C C C G G G G C C C C C C C C
6 chr6_29301183 0 29301183 G G T T T T G G G G G G G G G G G G G G
6 chr6_29316848 0 29316848 T T A A A A T T A A A A A A A A A A T T
6 chr6_29323340 0 29323340 A A A A A A A A A A A A A A A A A C A A
6 chr6_29336188 0 29336188 C C A A A A C C A A A A C C C C C C C C
6 chr6_29353401 0 29353401 C C C C C C C C C C C C G G G G C C C C
6 chr6_29354536 0 29354536 T T T T T T T T T T T T T T A A T T T T
6 chr6_29364792 0 29364792 G G G G G G G G G G G G C G G G G G G G
6 chr6_29370651 0 29370651 C C C C C C C C C C C C C C C C A A C C
6 chr6_29412422 0 29412422 C C C C C C C C G G G G C C C C C C C C
6 chr6_29417423 0 29417423 A A A A A A A A T T T T A A A A A A A A
6 chr6_29446915 0 29446915 A A A A A A A A A A A A A A A A C C A A
6 chr6_29461615 0 29461615 C G C C C C C C C C C C C C C C C C C C
6 chr6_29521163 0 29521163 C C C C C C C C A A A A C C C C C C C C
6 chr6_29532012 0 29532012 C C C C C C C C G G G G C C C C C C C C
6 chr6_29537305 0 29537305 A A C C C C A A A A A A A A A A A A A A
6 chr6_29543147 0 29543147 T T T T T T T T G G G G T T T T T T T T
6 chr6_29548867 0 29548867 T T T T T T T T G T T T T T T T T T T T
6 chr6_29549894 0 29549894 G G G G G G G G G G G G G T G G G G G G
6 chr6_29586389 0 29586389 G T G G G G G G G G G G G G G G G G G G
6 chr6_29589055 0 29589055 T T T T T T T T G G G G G G G G G G T T
6 chr6_29598841 0 29598841 G G G G G G G G G G G T G G G G G G G G
6 chr6_29602937 0 29602937 G G T T T T T T T T T T T T T T T T G G
6 chr6_29634435 0 29634435 G T T T T T G G T T T T T T T T T T T T
6 chr6_29638947 0 29638947 C C C C C C C C C C C C C G C C C C C C
6 chr6_29651270 0 29651270 T T T T T T T T T T T T T T G G T T T T
6 chr6_29655105 0 29655105 A A A A A A A A C C C C A A A A A A A A
6 chr6_29657699 0 29657699 T T T T T T T T T T T T T T T T G G T T
6 chr6_29662697 0 29662697 C C C C C C C C C C C C C C A C C C C C
6 chr6_29671132 0 29671132 C C C C C C C C C C C C C G C C C C C C
6 chr6_29682192 0 29682192 C C C C C C C C A A A A C C C C C C C C
6 chr6_29699578 0 29699578 G G G G G G G G G G G G G G G G T T G G
6 chr6_29720543 0 29720543 C C C C C C G G C C C C C C C C C C C C
6 chr6_29792970 0 29792970 A A A A A A A A C C C C A A A A A A A A
6 chr6_29832107 0 29832107 A A A A A A A A A T A A A A A A A A A A
6 chr6_29832187 0 29832187 G G G G G G G G C G G G G G G G G G G G
6 chr6_29878859 0 29878859 C C C C C C C C C C A C C C C C C C C C
6 chr6_29897496 0 29897496 G G G G G G G G G G G G G G G T G G G G
6 chr6_29922464 0 29922464 C C C C C C C C C C C C A C C C C C C C
6 chr6_29937153 0 29937153 C C C C C C C C G G C C C C C C C C C C
6 chr6_29937624 0 29937624 T T A A A A A A A A A A A A A A A A A A
6 chr6_29955110 0 29955110 A A A A A A A A A A A A A A C C A A A A
6 chr6_29968620 0 29968620 T T T T T T T T G G G G T T T T T T T T
6 chr6_29975889 0 29975889 A A T T T T T T T T T T T T T T T T A A
6 chr6_29995787 0 29995787 T T T T T T T T T T T T G G G G G G T T
6 chr6_29995811 0 29995811 A A A A A A A A A A A T A A A A A A A A
6 chr6_30003276 0 30003276 C C C C C C A A C C C C C C C C C C C C
6 chr6_30066826 0 30066826 G G T T T T G G T T T T G G G G G G G G
6 chr6_30079604 0 30079604 A A A A A A A A A A A A A A T T A A A A
6 chr6_30108075 0 30108075 T T T T T T T T T T T T G T G G T T T T
6 chr6_30113767 0 30113767 G G G G G G G G G G G G G G G G T T G G
6 chr6_30150389 0 30150389 C C C C C C C C C C C G C C C C C C C C
6 chr6_30161729 0 30161729 T T A A A A T T T T T T T T T T T T T T
6 chr6_30166818 0 30166818 T T A A A A T T T T T T A A A A A A T T
6 chr6_30171574 0 30171574 A A A A A A A A T T T T A A A A A A A A
6 chr6_30180841 0 30180841 G G G G G G G G G G G G C G G G G G G G
6 chr6_30245509 0 30245509 A A A A A A A A A A A A A C A A A A A A
6 chr6_30288180 0 30288180 A A A A A A A A A A A A A A A A C C A A
6 chr6_30296755 0 30296755 G G G G G G C G G G G G G G G G G G G G
6 chr6_30321691 0 30321691 G T T T T T T T T T T T T T T T T T T T
6 chr6_30331799 0 30331799 A A C C C C A A A A A A A A A A A A A A
6 chr6_30340573 0 30340573 C C G G G G C C C C C C C C C C C C C C
6 chr6_30362616 0 30362616 A A A A A A A A A A A T A A A A A A A A
6 chr6_30382590 0 30382590 T T T T T T T T T T G T T T T T T T T T
6 chr6_30397180 0 30397180 A A A A A A T T A A A A A A A A A A A A
6 chr6_30398333 0 30398333 C C C C C C C C C C C C C C A A C C C C
6 chr6_30422918 0 30422918 C C C C C C C C G G G G C C C C C C C C
6 chr6_30440488 0 30440488 C C C C C C C C C G C C C C C C C C C C
6 chr6_30462010 0 30462010 C C C C C C C C C C C C C C G G G G C C
6 chr6_30474561 0 30474561 A A A A A A A A A A A C A A A A A A A A
6 chr6_30475020 0 30475020 T T T T A A T T T T T T T T T T T T T T
6 chr6_30480288 0 30480288 C C C C C C C G C C C C C C C C C C G G
6 chr6_30489418 0 30489418 G G C C G G G G G G G G G G G G G G G G
6 chr6_30496215 0 30496215 C C C C C C C C C C C C C C C C A C C C
6 chr6_30498851 0 30498851 C C C C C C C C G G G G C C C C C C C C
6 chr6_30499479 0 30499479 G G G G G G G T G G G G G G G G G G G G
6 chr6_30500107 0 30500107 T T T T T T T T A A A A A A A A A A T T
6 chr6_30501659 0 30501659 C C C C C C C C C C C C A A A A C C C C
6 chr6_30510384 0 30510384 G G G G G G G G G G G G G G G G T T G G
6 chr6_30516768 0 30516768 C C C C C C C C A C C C A A A A A A C C
6 chr6_30522460 0 30522460 T T T T T T T T T T T T G T T T T T T T
6 chr6_30528590 0 30528590 A A A A A A A A A A A A A C A A A A A A
6 chr6_30540115 0 30540115 G G G G G G G G C G G G G G G G G G G G
6 chr6_30540727 0 30540727 C G G G G G G G G G G G G G G G G G G G
6 chr6_30546624 0 30546624 C C C C C C C C A A A A C C C C C C C C
6 chr6_30589416 0 30589416 C C A A A A C C C C C C C C C C C C C C
6 chr6_30594751 0 30594751 C C C C A C C C C C C C C C C C C C C C
6 chr6_30617758 0 30617758 T T T T G T T T T T T T T T T T T T T T
6 chr6_30618618 0 30618618 A A A A A A A T A A A A A A A A A A A A
6 chr6_30625726 0 30625726 A A A A A A A A A A A A A T A A A A A A
6 chr6_30658350 0 30658350 C C C C C C C C A A A A C C C C C C C C
6 chr6_30668553 0 30668553 G G G G G G G G G G G G C G G G G G G G
6 chr6_30689833 0 30689833 C C C C C C C C C C C C A C C C C C C C
6 chr6_30704072 0 30704072 T T T T T T G T T T T T T T T T T T T T
6 chr6_30755498 0 30755498 G G G G C C G G G G G G G G G G G G G G
6 chr6_30812561 0 30812561 C C C C C C C C C C C C C C C C A A C C
6 chr6_30826408 0 30826408 C C C C C C C C C C C C A C C C C C C C
6 chr6_30906273 0 30906273 C C C C C C C C G G G G C C C C C C C C
6 chr6_30913334 0 30913334 C C C C C C C C G G G G C C C C C C C C
6 chr6_30933560 0 30933560 G G G G G G G G G G G G G G G G T T G G
6 chr6_30989636 0 30989636 G G G G G G G G G G G G C G G G G G G G
6 chr6_31004265 0 31004265 C C C C C C C C C C C C C G C C C C C C
6 chr6_31045590 0 31045590 C C C C C C C C C G C C C C C C C C C C
6 chr6_31047526 0 31047526 C C C C C C C G C C C C C C C C C C C C
6 chr6_31066602 0 31066602 T T T T T T T T A A A A T T T T T T T T
6 chr6_31080845 0 31080845 C C G G G G C C G G G G G G G G G G C C
6 chr6_31085415 0 31085415 A A T T T T A A A A A A A A A A A A A A
6 chr6_31093905 0 31093905 C C C C C C C C G G G G C C C C C C C C
6 chr6_31095182 0 31095182 T T T T T T T T G G G G T T T T T T T T
6 chr6_31105812 0 31105812 T T T T T T T T T T T T T T G G T T T T
6 chr6_31114990 0 31114990 T T G G G G T T G G G G G G G G G G T T
6 chr6_31115937 0 31115937 G G G G G G G G C C C C G G G G G G G G
6 chr6_31118504 0 31118504 C C G G C C C C C C C C C C C C C C C C
6 chr6_31127945 0 31127945 T T T T T T T T G G G G T T T T T T T T
6 chr6_31130506 0 31130506 A A A A C C A A A A A A A A A A A A A A
6 chr6_31134300 0 31134300 C C C C C C C C C C C C C C C C C G C C
6 chr6_31141234 0 31141234 A A A A A A A A A A A A A C A A A A A A
6 chr6_31152078 0 31152078 C C C C C C C C C C C C C C C C C G C C
6 chr6_31167266 0 31167266 C C C C C G C C C C C C C C C C C C C C
6 chr6_31190439 0 31190439 C C C C C C C C G G G G C C C C C C C C
6 chr6_31198855 0 31198855 G G G G C G G G G G G G G G G G G G G G
6 chr6_31207636 0 31207636 G G G G G G G G G G G G G G G G C C G G
6 chr6_31232935 0 31232935 G G T T T T T T T T T T T T T T T T T T
6 chr6_31254152 0 31254152 T T T T T T T T T T T T T T T T A A T T
6 chr6_31259675 0 31259675 A A A A A A A A T T T T A A A A A A A A
6 chr6_31261850 0 31261850 A A A A A A A A C C C C A A A A A A A A
6 chr6_31281121 0 31281121 C C C C C C C C A C C C C C C C C C C C
6 chr6_31303996 0 31303996 C C G G G G C C G G G G G G G G G G C C
6 chr6_31304515 0 31304515 G G G T G T G G G G G G G G G G G G G G
6 chr6_31309661 0 31309661 T T T T T T T T G G G G T T T T T T T T
6 chr6_31318261 0 31318261 A A A A A A C C A A A A A A A A A A A A
6 chr6_31336855 0 31336855 A A A A A A A A C C C C A A A A A A A A
6 chr6_31361454 0 31361454 T T T T T T T T T T T T G T T T T T T T
6 chr6_31364526 0 31364526 C C C C C C C C A A A A C C C C C C C C
6 chr6_31374480 0 31374480 C C G G G G C C G G G G G G G G G G C C
6 chr6_31378812 0 31378812 C C C C C C C C G G G G C C C C C C C C
6 chr6_31391674 0 31391674 A A A A A A A A A A A A A A T T A A A A
6 chr6_31410761 0 31410761 C C C C C C C C G G G G C C C C C C C C
6 chr6_31444170 0 31444170 G G G G G G G G C C C C G G G G G G G G
6 chr6_31455019 0 31455019 G G G G G G G G G G G G G G G G C C G G
6 chr6_31489030 0 31489030 C C C C C C C C C C C C A C C C C C C C
6 chr6_31508697 0 31508697 C C G G G G C C C C C C C C C C C C C C
6 chr6_31520025 0 31520025 A A A A A A A A C C C C C C C C C C A A
6 chr6_31530830 0 31530830 T T T T A T T T T T T T T T T T T T T T
6 chr6_31548648 0 31548648 C C C C C C C C C C C G C C C C C C C C
6 chr6_31561129 0 31561129 A A A A A A A A A A A A A T A A A A A A
6 chr6_31571013 0 31571013 C C C C C C C C C C C G C C C C C C C C
6 chr6_31577664 0 31577664 G G G G C G G G G G G G G G G G G G G G
6 chr6_31585197 0 31585197 C C C G C C C C C C C C C C C C C C C C
6 chr6_31591091 0 31591091 C C C C C C C C G G G G C C C C C C C C
6 chr6_31602493 0 31602493 G G G G G G G G G G G G G G G G C C G G
6 chr6_31633224 0 31633224 A A A A A A A A C C C C A A A A A A A A
6 chr6_31639934 0 31639934 G G C C C C G G C C C C C C C C C C G G
6 chr6_31657028 0 31657028 C C C C C C C C C G C G C C C C C C C C
6 chr6_31684965 0 31684965 T T T T T T T T T T T T G T T T T T T T
6 chr6_31693408 0 31693408 T T T T T T T T A A A A T T T T T T T T
6 chr6_31717865 0 31717865 C C C C C C C C G G G G C C C C C C C C
6 chr6_31727555 0 31727555 G G G G G G G G G G G G G G G G C C G G
6 chr6_31747339 0 31747339 T T T T T T T T T T T T G G T T T T T T
6 chr6_31766530 0 31766530 C C C C C C C C A A A A C C C C C C C C
6 chr6_31780150 0 31780150 A A A A A A A A A A A A A T A A A A A A
6 chr6_31823388 0 31823388 G G G G G G G G G G G G G T G G G G G G
6 chr6_31838191 0 31838191 T T T T T T T T T T T T G G T T T T T T
6 chr6_31852977 0 31852977 G G G G G G G G T T T T G G G G G G G G
6 chr6_31870179 0 31870179 C C C C C C C C A A A A C C C C C C C C
6 chr6_31889118 0 31889118 A A A A A A C C A A A A A A A A A A A A
6 chr6_31896807 0 31896807 C C C C C C C C A A A A C C C C C C C C
6 chr6_31899231 0 31899231 C C C C C C C C G G G G C C C C C C C C
6 chr6_31912502 0 31912502 C C C C C C C C A A A C C C C C C C C C
6 chr6_31913379 0 31913379 G G G G G G G G G G G T G G G G G G G G
6 chr6_31942442 0 31942442 C C C C C C C C C C C C C C C C C G C C
6 chr6_31953925 0 31953925 G G G G G G G G G G G G C C G G G G G G
6 chr6_32021580 0 32021580 C C C C C C C C G G G G C C C C C C C C
6 chr6_32039944 0 32039944 C C C C A C C C C C C C C C C C C C C C
6 chr6_32064210 0 32064210 C C C C C C C C C C C C C C A C C C C C
6 chr6_32071086 0 32071086 G T T T T T T T T T T T T T T T T T T T
6 chr6_32071894 0 32071894 A A A A A A A A C C C C A A A A A A A A
6 chr6_32076894 0 32076894 C C C C C C C C G G G G C C C C C C C C
6 chr6_32089122 0 32089122 T T T T T T T T T T G T T T T T T T T T
6 chr6_32093927 0 32093927 T T T T T T T T G G G G T T T T T T T T
6 chr6_32099743 0 32099743 T T T T T T T T G G G G T T T T T T T T
6 chr6_32108017 0 32108017 C C C C C C C C C C C C C C C G C C C C
6 chr6_32135104 0 32135104 G G G G G G G G T T G G G G G G G G G G
6 chr6_32146833 0 32146833 C C A A A A C C C C C C C C C C C C C C
6 chr6_32176196 0 32176196 G G G G G G G G G G G T G G G G G G G G
6 chr6_32190375 0 32190375 C C C C C C C C G G G G C C C C C C C C
6 chr6_32205869 0 32205869 G G G G G G G G G G G G C C G G G G G G
6 chr6_32207755 0 32207755 G G T T G T G G G G G G G G G G G G G G
6 chr6_32210363 0 32210363 A A A A A A C C A A A A A A A A A A A A
6 chr6_32217629 0 32217629 C C A A A A A A A A A A A A A A A A A A
6 chr6_32219385 0 32219385 A A A A A A A A T T T T A A A A A A A A
6 chr6_32242811 0 32242811 G G G G G G G G G G G G G G C C G G G G
6 chr6_32276929 0 32276929 A A A A A A A A A A A A A A A A A C A A
6 chr6_32328823 0 32328823 C C G G G G C C C C C C C C C C C C C C
6 chr6_32330620 0 32330620 T T T T T T T T T T T T T T T T G G T T
6 chr6_32339111 0 32339111 T T A A A T T T T T T T T T T T T T T T
6 chr6_32347407 0 32347407 A A A A A A A A T T T T A A A A A A A A
6 chr6_32350087 0 32350087 G G G G G G G G G G G T G G G G G G G G
6 chr6_32353447 0 32353447 C C C C C C C C A A C C C C C C C C C C
6 chr6_32360881 0 32360881 A A A A A A A A A A A A A A A A C C A A
6 chr6_32394022 0 32394022 C C G G G G C C C C C C C C C C C C C C
6 chr6_32419778 0 32419778 G G C C G G G G G G G G G G G G G G G G
6 chr6_32423232 0 32423232 A A A A A A A A A A A A A T A A A A A A
6 chr6_32443393 0 32443393 G T T T T T G T T T T T T T T T T T T T
6 chr6_32459940 0 32459940 T T G G G T T T T T T T T T T T T T T T
6 chr6_32516659 0 32516659 G G G G G G G G C C C C G G G G G G G G
6 chr6_32520015 0 32520015 G G G G G G G G G G G T G G G G G G G G
6 chr6_32534550 0 32534550 G G G G G G G G G G C G G G G G G G G G
6 chr6_32553651 0 32553651 C C C C C C G G C C C C C C C C C C C C
6 chr6_32554519 0 32554519 G G G G G G G G G G G G C C C C G G G G
6 chr6_32560457 0 32560457 C C C C C C C C C C C C C C C C C G C C
6 chr6_32570928 0 32570928 T T G G G G T T T T T T T T T T T T T T
6 chr6_32573883 0 32573883 C C C C C C C C A A A A C C C C C C C C
6 chr6_32579294 0 32579294 T T T T T T T T G G G G T T T T T T T T
6 chr6_32596787 0 32596787 G G G G G G G G T T T T G G G G G G G G
6 chr6_32600243 0 32600243 C C A C C C C C C C C C C C C C C C C C
6 chr6_32601525 0 32601525 T T T T T T T T A A A A T T T T T T T T
6 chr6_32602332 0 32602332 C C A C C C C C C C C C C C C C C C A A
6 chr6_32605744 0 32605744 G G G G G G G T G G G G G G G G G G G G
6 chr6_32646307 0 32646307 C C C C A C C C C C C C C C C C C C C C
6 chr6_32649742 0 32649742 C C C C A C C C C C C C C C C C C C C C
6 chr6_32655967 0 32655967 T T T T T T T T A A A A T T T T T T T T
6 chr6_32657491 0 32657491 G G G G G G G G T T T T G G G G G G G G
6 chr6_32668778 0 32668778 C C C C C C C C C C C C C C G G C C C C
6 chr6_32683185 0 32683185 T T A T T T T T T T T T T T T T T T T T
6 chr6_32684018 0 32684018 T T T T T T T T T T T T T T G G T T T T
6 chr6_32703738 0 32703738 T T T T T T T T G G G G T T T T T T T T
6 chr6_32704824 0 32704824 T T T T T T T T A A A A T T T T T T T T
6 chr6_32712810 0 32712810 C C G G C G C C C C C C C C C C C C C C
6 chr6_32714631 0 32714631 T T T T T T T T T T T T G T T T T T T T
6 chr6_32724501 0 32724501 G G G G G G G G G G G G G G T T G G G G
6 chr6_32725148 0 32725148 A A A A A A A A C C C C A A A A A A A A
6 chr6_32756874 0 32756874 T T T T T T T T T T T T G T T T T T T T
6 chr6_32769893 0 32769893 T T T T T T T T T T T T T T G G T T T T
6 chr6_32790618 0 32790618 A A A A A A A C A A A A A A A A A A A A
6 chr6_32791986 0 32791986 C C C C C C C C G G G G C C C C C C C C
6 chr6_32793743 0 32793743 C C C C C C C G C C C C C C C C C C C C
6 chr6_32799520 0 32799520 G G G G G G G G C C C C G G G G G G G G
6 chr6_32809166 0 32809166 G G G G G G G G G T G T G G G G G G G G
6 chr6_32818543 0 32818543 A A A A A A A A A A A A A A T T A A A A
6 chr6_32825028 0 32825028 G G G G G G G G G G G G G T G G G G G G
6 chr6_32833598 0 32833598 G G G G G G G G T T T T G G G G G G G G
6 chr6_32850607 0 32850607 G G G G G G G G G G G G C G G G G G G G
6 chr6_32857658 0 32857658 T T T T A T T T T T T T T T T T T T T T
6 chr6_32864917 0 32864917 C C G G G G G G G G G G G G G G G G G G
6 chr6_32870914 0 32870914 A A A A A A A A C C C C A A A A A A A A
6 chr6_32878141 0 32878141 C C C C C C C C C C C C C G C C C C C C
6 chr6_32882784 0 32882784 G G G G G G G G G T G G G G G G G G G G
6 chr6_32883600 0 32883600 G G G G G G G G G G G G C G G G G G G G
6 chr6_32895426 0 32895426 T T T T T T T T T T T T T T T T G G T T
6 chr6_32904651 0 32904651 G G G G G G G T G G G G G G G G G G G G
6 chr6_32913142 0 32913142 C C C C C C C C C C C C A A C C C C C C
6 chr6_32936351 0 32936351 C C C C C G C C C C C C C C C C C C C C
6 chr6_32950700 0 32950700 T T T T T T T T T T T T G G G G T T T T
6 chr6_32973327 0 32973327 A A A A A A A A C C A C A A A A A A A A
6 chr6_32978743 0 32978743 G G G G C G G G G G G G G G G G G G G G
6 chr6_32980623 0 32980623 G G G G G G G G G G G G C G C C C C G G
6 chr6_32986135 0 32986135 C C C C C C C C C C A C C C C C C C C C
6 chr6_32986517 0 32986517 G G G G G G G G G G G G G G G G T T G G
6 chr6_32986797 0 32986797 A A A A A A A A A A A A A A C C A A A A
6 chr6_32996459 0 32996459 A A A A A A A A A A A A C C C C C C A A
6 chr6_33024413 0 33024413 A A A A A A A A A A A A C C A A A A A A
6 chr6_33032644 0 33032644 T T T T T T T T T T T T A T T T T T T T
6 chr6_33061291 0 33061291 C C C C C C C C C C C C C G C C C C C C
6 chr6_33069194 0 33069194 G G G G G G G G G G G G C C G G C C G G
6 chr6_33075627 0 33075627 A A A A A A A A T T A T A A A A A A A A
6 chr6_33081655 0 33081655 C C C C C C C C G G G G C C C C C C C C
6 chr6_33088160 0 33088160 T T T T T T T T T T T T T T T T G G T T
6 chr6_33107535 0 33107535 G G G G G G G G G G G G G G C C G G G G
6 chr6_33133751 0 33133751 G G G G G G G G T T T T G G G G G G G G
6 chr6_33137600 0 33137600 C C C C C C C C A A A A C C C C C C C C
6 chr6_33139049 0 33139049 A A A A A A A A T T T T T T T T T T A A
6 chr6_33152721 0 33152721 G G G G G G G G G G G G G G C C G G G G
6 chr6_33158765 0 33158765 G G G G G G G G T T G G G G G G G G G G
6 chr6_33174508 0 33174508 T T T T T T T T T T T T G T G G T T T T
6 chr6_33185679 0 33185679 A A T T T T A A T T T T T T T T T T A A
6 chr6_33202484 0 33202484 C C C C C C C C C C C C A A C C C C C C
6 chr6_33226332 0 33226332 T T T T T T T T T T T T G G G G T T T T
6 chr6_33240571 0 33240571 G G C G C C G G G G G G G G G G G G G G
6 chr6_33250059 0 33250059 G G G G G G G G C C C C G G G G G G G G
6 chr6_33250535 0 33250535 G G G G G G G G G G G G G G G G C C G G
6 chr6_33254997 0 33254997 A A A A A C A A A A A A A A A A A A A A
6 chr6_33256252 0 33256252 G G G G G G G G C C G G G G G G G G G G
6 chr6_33265976 0 33265976 C C G G G G C C G G G G G G G G G G C C
6 chr6_33286344 0 33286344 A A A A A A A A A A A A A A C C A A A A
6 chr6_33287258 0 33287258 G G G G G G G G G G G G G T G G G G G G
6 chr6_33303452 0 33303452 G G G G G G G G G G G G G T G G G G G G
6 chr6_33313510 0 33313510 A A A A A A A A A A A A A C A A A A A A
6 chr6_33315330 0 33315330 A C C C C C A C C C C C C C C C C C C C
6 chr6_33336412 0 33336412 G G C C C G G G G G G G G G G G G G G G
6 chr6_33337796 0 33337796 C C C C A C C C C C C C C C C C C C C C
6 chr6_33338208 0 33338208 A A C C C C A A C C C C C C C C C C A A
6 chr6_33347069 0 33347069 C C C C A C C C C C C C C C C C C C C C
6 chr6_33347259 0 33347259 G G G G G G G G G G G G C G G G G G G G
6 chr6_33350025 0 33350025 G G G G G G G G G G G G G T G G G G G G
6 chr6_33355815 0 33355815 C C C C A C C C C C C C C C C C C C C C
6 chr6_33357626 0 33357626 G G C C C C G G G G G G G G G G G G G G
6 chr6_33370815 0 33370815 A A A A A A A A A A A A A A C C A A A A
6 chr6_33382575 0 33382575 G G G G G G G G T T T T G G G G G G G G
6 chr6_33385244 0 33385244 C C C C C C C C A A A A C C C C C C C C
6 chr6_33392039 0 33392039 T T T T T T T T T T T T G T T T T T T T
6 chr6_33396950 0 33396950 A A A A A A A A A A A A A T A A A A A A
6 chr6_33412967 0 33412967 A A A A A A A A A C A A A A A A A A A A
6 chr6_33447465 0 33447465 G T T T T T T T T T T T T T T T T T T T
6 chr6_33467664 0 33467664 A A A A A A A T A A A A A A A A A A T T
6 chr6_33475684 0 33475684 C C C C C C C C G G G G C C C C C C C C
6 chr6_33488782 0 33488782 A A A A A A A A C C C C A A A A A A A A
6 chr6_33495492 0 33495492 T T T T T T T T T T T T G G T T G G T T
6 chr6_33513532 0 33513532 G G G G G G G G T T T T G G G G G G G G
6 chr6_33522106 0 33522106 T T T T T T T T T T T T T T A T T T T T
6 chr6_33523679 0 33523679 G G G G G G G G T T T T G G G G G G G G
6 chr6_33532985 0 33532985 G G G G G G G G G G G G G G G T G G G G
6 chr6_33534247 0 33534247 A A A A A A A A T T A T A A A A A A A A
6 chr6_33541650 0 33541650 T T A A A A T T A A A A A A A A A A T T
6 chr6_33548665 0 33548665 G G G G G G G G C C C C G G G G G G G G
6 chr6_33565529 0 33565529 A A A A A A A A C C C C A A A A A A A A
6 chr6_33570162 0 33570162 T T T T T T T T T T T T A T T T T T T T
6 chr6_33574848 0 33574848 A A A A A A A A A A A A C C A A A A A A
6 chr6_33593068 0 33593068 T T T T T T T T G G G G T T T T T T T T
6 chr6_33617631 0 33617631 T T T T T T T T G G G G T T T T T T T T
6 chr6_33644159 0 33644159 C C C C C C C C C C C C C C A A C C C C
6 chr6_33665812 0 33665812 A A A C A A A A A A A A A A A A A A A A
6 chr6_33684581 0 33684581 G T T T T T T T T T T T T T T T T T T T
6 chr6_33716141 0 33716141 T T T T T T T T T T T T T T A T T T T T
6 chr6_33720168 0 33720168 A A A A A A A A A A A A A T A A A A A A
6 chr6_33755649 0 33755649 A A A A A C A A A A A A A A A A A A A A
6 chr6_33764193 0 33764193 G G G G G G G G T T T T G G G G G G G G
6 chr6_33786440 0 33786440 A A A A A A A A A A A A A A A A C C A A
6 chr6_33806214 0 33806214 T T T T T T T T G G G G T T T T T T T T
6 chr6_33815146 0 33815146 G G G G G G G G T T T T G G G G G G G G
6 chr6_33845278 0 33845278 G G G G G G G G C C C C G G G G G G G G
6 chr6_33846227 0 33846227 A A A A A A A A T T T T A A A A A A A A
6 chr6_33860239 0 33860239 G G G G G G G G G T G G G G G G G G G G
6 chr6_33904983 0 33904983 C C C C C C C C C C C C C C G G C C C C
6 chr6_33908366 0 33908366 G G T T T T G G G G G G G G G G G G G G
6 chr6_33923724 0 33923724 G G G G G G G G G G G G G G G G C C G G
6 chr6_33934191 0 33934191 A A A A A A A A T T T T A A A A A A A A
6 chr6_33960976 0 33960976 G T T T T T G T T T T T T T T T T T T T
6 chr6_33964151 0 33964151 G G G G G G G G C C G G G G G G G G G G
6 chr6_34021159 0 34021159 G G G G G G G G G G G G C G G G G G G G
6 chr6_34128215 0 34128215 C C G G G G C C C C C C C C C C C C C C
6 chr6_34147873 0 34147873 C C C C C C C C C C C C C G C C C C C C
6 chr6_34148205 0 34148205 A A A A A A A A A A A A A A A A C C A A
6 chr6_34160838 0 34160838 C C C C C C C C G G G G C C C C C C C C
6 chr6_34161918 0 34161918 C C C C C C C C C C C C A C C C C C C C
6 chr6_34164898 0 34164898 C C C C C C C C C C C C C C C C G G C C
6 chr6_34179795 0 34179795 A A A A A A A A A A T T A A A A A A A A
6 chr6_34199858 0 34199858 C C A A A A C C C C C C C C C C C C C C
6 chr6_34215783 0 34215783 T T T T T T T T G G G G T T T T T T T T
6 chr6_34226584 0 34226584 A A A A A A A A T T T T A A A A A A A A
6 chr6_34232679 0 34232679 G G G G G G G G G G G G T T G G G G G G
6 chr6_34239213 0 34239213 G G G G G G G G G G G G G G T T G G G G
6 chr6_34247497 0 34247497 T T T T T T T T T T T T T T G T T T T T
6 chr6_34304135 0 34304135 T T T T T T T T G G G G T T T T T T T T
6 chr6_34374780 0 34374780 A A A A A A A A A A A A A A T T A A A A
6 chr6_34380202 0 34380202 G G C C C C G G C C C C C C C C C C G G
6 chr6_34384455 0 34384455 A A A A A A A A T T T T A A A A A A A A
6 chr6_34403513 0 34403513 T T T T T T T T T T T T T T G G T T T T
6 chr6_34416137 0 34416137 C C C C C C C C C G C C C C C C C C C C
6 chr6_34425461 0 34425461 A A A A A C A A A A A A A A A A A A A A
6 chr6_34430729 0 34430729 G G G G G G G G G G G G C G G G G G G G
6 chr6_34460658 0 34460658 C C C C C C C C A A A A C C C C C C C C
6 chr6_34466948 0 34466948 T T T T T T T T G T T T T T T T T T T T
6 chr6_34494109 0 34494109 C C A A A A A A A A A A A A A A A A A A
6 chr6_34499640 0 34499640 T T T T T T T T T T T T T T T T G G T T
6 chr6_34508083 0 34508083 A A A A A A A A A A A A A A A A A C A A
6 chr6_34511099 0 34511099 C C C C C C C G C C C C C C C C C C C C
6 chr6_34519335 0 34519335 A A A A A T A A A A A A A A A A A A A A
6 chr6_34582179 0 34582179 G G T T G G G G G G G G G G G G G G G G
6 chr6_34587257 0 34587257 T T T T T T T T G G G G T T T T T T T T
6 chr6_34591616 0 34591616 C C C C C C C C G G G G C C C C C C C C
6 chr6_34627014 0 34627014 G G G G G G G G G G G G G T G G G G G G
6 chr6_34635689 0 34635689 C C C C C G C C C C C C C C C C C C C C
6 chr6_34660830 0 34660830 C C C C C C C G C C C C C C C C C C C C
6 chr6_34675499 0 34675499 G G G G G G G G G G G G G G G G G T G G
6 chr6_34688438 0 34688438 A A A A A C A A A A A A A A A A A A A A
6 chr6_34709463 0 34709463 G G T T G G G G G G G G G G G G G G G G
6 chr6_34754800 0 34754800 T T T T T T T T T T T T T T A T T T T T
6 chr6_34775896 0 34775896 G G G G G G G G G G C G G G G G G G G G
6 chr6_34823556 0 34823556 A A C C C C A A A A A A A A A A A A A A
6 chr6_34863638 0 34863638 G G T T T T G G T T T T T T T T T T G G
6 chr6_34897456 0 34897456 C C C C C C C G C C C C C C C C C C C C
6 chr6_34898166 0 34898166 A A A A A A A A C C C C A A A A A A A A
6 chr6_34914633 0 34914633 T T G G G G T T G G G G G G G G G G T T
6 chr6_34919918 0 34919918 C C C C C C C C C C A C C C C C C C C C
6 chr6_34922108 0 34922108 T T T T T T T T T T G T T T T T T T T T
6 chr6_34954202 0 34954202 G G G G C C G G G G G G G G G G G G G G
6 chr6_35005052 0 35005052 C C C C C C A C C C C C C C C C C C C C
6 chr6_35021259 0 35021259 C C C C C C C C C C C C C C A C C C C C
6 chr6_35029760 0 35029760 T T T T T T T T A T A T T T T T T T T T
6 chr6_35037211 0 35037211 G G G G G G G G G G G G C C C C G G G G
6 chr6_35051379 0 35051379 G G G G G G G G C G C C G G G G G G G G
6 chr6_35103905 0 35103905 G G G G G G G G G G G G G T G G G G G G
6 chr6_35105224 0 35105224 C C A A A A C C C C C C A A A A A A C C
6 chr6_35119941 0 35119941 T T G G G G T T G G G G G G G G G G T T
6 chr6_35150110 0 35150110 C C C C C C C C C C C C C C G G C C C C
6 chr6_35162621 0 35162621 A A A A A A A A A A A A C C C C A A A A
6 chr6_35191344 0 35191344 T T T T T T T T T T A T T T T T T T T T
6 chr6_35200446 0 35200446 T T A A T T T T T T T T T T T T T T T T
6 chr6_35221151 0 35221151 C C A A A A C C C C C C C C C C C C C C
6 chr6_35236346 0 35236346 T T A A A A A A A A A A A A A A A A A A
6 chr6_35270781 0 35270781 G G G G G G G G G G G G G G G G T T G G
6 chr6_35280983 0 35280983 C C C C C C C C G G G G G G G G G G C C
6 chr6_35392775 0 35392775 C C C C A C C C C C C C C C C C C C C C
6 chr6_35406056 0 35406056 A A A A C C A A A A A A A A A A A A A A
6 chr6_35442487 0 35442487 G G G G G G G T G G G G G G G G G G G G
6 chr6_35488059 0 35488059 G G G G C G G G G G G G G G G G G G G G
6 chr6_35489133 0 35489133 G G G G C G G G G G G G G G G G G G G G
6 chr6_35522064 0 35522064 T T T T T T T T T T G T T T T T T T T T
6 chr6_35531390 0 35531390 C G C C C C C C C C C C C C C C C C G G
6 chr6_35540587 0 35540587 G G G G G G G G T T T T G G G G G G G G
6 chr6_35560914 0 35560914 A C C C C C A C C C C C C C C C C C A A
6 chr6_35580504 0 35580504 C C A A A A A A A A A A A A A A A A A A
6 chr6_35600446 0 35600446 T T A A T T T T T T T T T T T T T T T T
6 chr6_35642366 0 35642366 T T T T T T G G T T T T T T T T T T T T
6 chr6_35652062 0 35652062 G G G G C G G G G G G G G G G G G G G G
6 chr6_35666895 0 35666895 A A A A A A A A T T T T A A A A A A A A
6 chr6_35682988 0 35682988 G G G G G G G G T T T T G G G G G G G G
6 chr6_35705344 0 35705344 G G G G G G G G C G C C G G G G G G G G
6 chr6_35714353 0 35714353 C C C C C C C C C C C G C C C C C C C C
6 chr6_35722767 0 35722767 A A T T A T A A A A A A A A A A A A A A
6 chr6_35724017 0 35724017 G G G G G G G G C C C C G G G G G G G G
6 chr6_35738722 0 35738722 G G G G G G G G C C C C G G C C G G G G
6 chr6_35756856 0 35756856 C C C C A A C C C C C C C C C C C C C C
6 chr6_35769605 0 35769605 A A A A A A A A A C A A A A A A A A A A
6 chr6_35769919 0 35769919 A A A A A A A A A C A A A A A A A A A A
6 chr6_35803117 0 35803117 G G G G G G C C G G G G G G G G G G G G
6 chr6_35808397 0 35808397 T T T T T T T T T T T T G G T T T T T T
6 chr6_35836562 0 35836562 T T T T T T T T G G G G T T T T T T T T
6 chr6_35837905 0 35837905 A A C C A A A A A A A A A A A A A A A A
6 chr6_35851153 0 35851153 A A A A A A A A A A A A A T A A A A A A
6 chr6_35862572 0 35862572 C C C C C C C C A A A A C C C C C C C C
6 chr6_35874827 0 35874827 C C G G G G C C C C C C C C C C C C C C
6 chr6_35896887 0 35896887 C C C C C G C C C C C C C C C C C C C C
6 chr6_35936476 0 35936476 A A A A A A A A C C C C A A A A A A A A
6 chr6_35940888 0 35940888 T T A A T T T T T T T T T T T T T T T T
6 chr6_35944207 0 35944207 T T T T T T T T T T T T T T T T A A T T
6 chr6_35946030 0 35946030 A T A A A A A A A A A A A A A A A A A A
6 chr6_35954184 0 35954184 G G G G G G G G T T T T G G G G G G G G
6 chr6_35954231 0 35954231 A A A A A A A A A A A A C C C C A A A A
6 chr6_35962945 0 35962945 A A A A A A A A T T T T A A A A A A A A
6 chr6_35997546 0 35997546 G G G G G G G G T T T T G G G G G G G G
6 chr6_35998659 0 35998659 T T T T T T T T A A A A T T T T T T T T
6 chr6_36070956 0 36070956 C C C C C C C C C G C C C C C C C C C C
6 chr6_36106414 0 36106414 T T G T T T T T T T T T T T T T T T T T
6 chr6_36118812 0 36118812 T T T T T T T T T T T T T T G G T T T T
6 chr6_36125669 0 36125669 C C G G G G C C C C C C C C C C C C C C
6 chr6_36158909 0 36158909 G G G G G G G G G G G G C G G G G G G G
6 chr6_36171879 0 36171879 A A A A A A A A A A A A A A A A A C A A
6 chr6_36185940 0 36185940 A A A A A A A A C C C C A A A A A A A A
6 chr6_36196730 0 36196730 T T T T T T T T T T T T T T T T G T T T
6 chr6_36248964 0 36248964 A A A A A T A A A A A A A A A A A A A A
6 chr6_36262480 0 36262480 G G G G G G G G C C C C G G G G G G G G
6 chr6_36277016 0 36277016 C C C C C C C C C C A C C C C C C C C C
6 chr6_36284236 0 36284236 C C C C C C C C G G G G C C C C C C C C
6 chr6_36297229 0 36297229 G G G G G G G G C C C C G G G G G G G G
6 chr6_36305339 0 36305339 C C G G G G C C G G G G G G G G G G C C
6 chr6_36315144 0 36315144 C C C C C C C C C C C C C C C C G G C C
6 chr6_36331460 0 36331460 G G G G G G G G G G C G G G G G G G G G
6 chr6_36348733 0 36348733 C C A A A A C C A A A A A A A A A A C C
6 chr6_36402594 0 36402594 G G G G G G G G G G G G G G T T G G G G
6 chr6_36402915 0 36402915 G G G G G G G G T T T T G G G G G G G G
6 chr6_36407749 0 36407749 A A A A A A A A A A A A A A A A A C A A
6 chr6_36408677 0 36408677 A A T T A A A A A A A A A A A A A A A A
6 chr6_36476099 0 36476099 T T A A A A T T A A A A A A A A A A T T
6 chr6_36489487 0 36489487 A A A A A A A A A C C C A A A A A A A A
6 chr6_36494088 0 36494088 A A T T T T A A T T T T T T T T T T A A
6 chr6_36510524 0 36510524 G G G G G G G G G T G G G G G G G G G G
6 chr6_36520176 0 36520176 C C C C C C C C A A A A C C C C C C C C
6 chr6_36565255 0 36565255 T T T T T T T T T T T T T T T T A A T T
6 chr6_36576605 0 36576605 A A A A A A A A A C C C A A A A A A A A
6 chr6_36577643 0 36577643 G G G G C G G G G G G G G G G G G G G G
6 chr6_36591791 0 36591791 T T T T G T T T T T T T T T T T T T T T
6 chr6_36631988 0 36631988 A A A A A T A A A A A A A A A A A A A A
6 chr6_36674046 0 36674046 G G G G G G G G G G G G G G G G G T G G
6 chr6_36702754 0 36702754 G G G G G G G G C C C C G G G G G G G G
6 chr6_36705859 0 36705859 T T T T T T T T T T T T T T T T A A T T
6 chr6_36707900 0 36707900 G G G G G G G G G G G G G G C C G G G G
6 chr6_36709308 0 36709308 G G G G G G G G C C C C G G G G G G G G
6 chr6_36714268 0 36714268 T T T T T T T T T T T T G T T T T T T T
6 chr6_36744534 0 36744534 G G G G G G G G C G C G G G G G G G G G
6 chr6_36760589 0 36760589 T T T T A T T T T T T T T T T T T T T T
6 chr6_36782281 0 36782281 T T T T T T T T G G G G T T T T T T T T
6 chr6_36830023 0 36830023 C C C C C C C C C C C C C C A A C C C C
6 chr6_36839278 0 36839278 C C C C C C C C A A A A C C C C C C C C
6 chr6_36863412 0 36863412 G G T T T T G G G G G G G G G G G G G G
6 chr6_36863485 0 36863485 T T T T T T T T A A T T T T T T T T T T
6 chr6_36864890 0 36864890 G G G G G T G G G G G G G G G G G G G G
6 chr6_36912987 0 36912987 G G G G G G T T G G G G G G G G G G G G
6 chr6_36928104 0 36928104 A A A A A A A A A C A A A A A A A A A A
6 chr6_36933599 0 36933599 T T G G T T T T T T T T T T T T T T T T
6 chr6_36941566 0 36941566 G G G G G G G G C C C C G G G G G G G G
6 chr6_36957532 0 36957532 G G C C C G G G C C C C G G G G G G G G
6 chr6_36981303 0 36981303 C C A A A A C C A A A A C C C C C C C C
6 chr6_36990123 0 36990123 A A T T T T A A A A A A A A A A A A A A
6 chr6_37015236 0 37015236 C C C C C C C C C C C C C C A C C C C C
6 chr6_37024754 0 37024754 A A A A A A A A A A A A A A A C A A A A
6 chr6_37048776 0 37048776 C C C C C C C C C C A C C C C C C C C C
6 chr6_37057236 0 37057236 T T T T T T G T T T T T T T T T T T T T
6 chr6_37059422 0 37059422 C C C C A C C C C C C C C C C C C C C C
6 chr6_37068346 0 37068346 C C C C C C C C C C G G C C C C C C C C
6 chr6_37098165 0 37098165 T T G G G T T T T T T T T T T T T T T T
6 chr6_37193601 0 37193601 C C C C C C C C C C C C C C C C A A C C
6 chr6_37208078 0 37208078 C C C G C C C C C C C C C C C C C C C C
6 chr6_37241210 0 37241210 G G T T G G G G G G G G G G G G G G G G
6 chr6_37246788 0 37246788 G G C C G G G G G G G G G G G G G G G G
6 chr6_37290760 0 37290760 G G G G G G G G G G C C G G G G G G G G
6 chr6_37302295 0 37302295 C G C C C C C C C C C C C C C C C C C C
6 chr6_37326806 0 37326806 T T T T G T T T T T T T T T T T T T T T
6 chr6_37333421 0 37333421 C C C C C C C C A C C C C C C C C C C C
6 chr6_37360761 0 37360761 G G G G G G G G G G G G G G G G C C G G
6 chr6_37377189 0 37377189 T T T T T T T T T T T T T T G T T T T T
6 chr6_37380304 0 37380304 T T T T T T T T T T T T G T T T T T T T
6 chr6_37396221 0 37396221 A T A A A A A A A A A A A A A A A A A A
6 chr6_37423875 0 37423875 G G G G G G G G G T G G G G G G G G G G
6 chr6_37424211 0 37424211 C C C C C C C C C C C C A C C C C C C C
6 chr6_37433860 0 37433860 A A A A A A A A A A A A A A A C A A A A
6 chr6_37446141 0 37446141 G G G G G G G G C C C C G G G G G G G G
6 chr6_37477456 0 37477456 C C C C C C C C C C A C C C C C C C C C
6 chr6_37570504 0 37570504 A A A A A A A A A A A A A A A T A A A A
6 chr6_37587254 0 37587254 A A A A A A A A C C C C A A A A A A A A
6 chr6_37600172 0 37600172 A A A A A C A A A A A A A A A A A A A A
6 chr6_37668280 0 37668280 G T T T T T T T T T T T T T T T T T T T
6 chr6_37719610 0 37719610 A A A A A A A A A A A A A A A C A A A A
6 chr6_37733023 0 37733023 T T T T T T T T T T T T T T T T A A T T
6 chr6_37775915 0 37775915 G G G G G G G G T T T T G G G G T T G G
6 chr6_37782729 0 37782729 G G G G G G G G G G G G G G C C G G G G
6 chr6_37814345 0 37814345 C C G G C C C C C C C C C C C C C C C C
6 chr6_37815475 0 37815475 T T T T T T T T A A A A T T T T T T T T
6 chr6_37852943 0 37852943 A A A A A A A A C C C C A A A A A A A A
6 chr6_37865076 0 37865076 G G G G G G T T G G G G G G G G G G G G
6 chr6_37894084 0 37894084 C C C C C C C C A A A A C C C C C C C C
6 chr6_37936060 0 37936060 A A A A A A A A T T T T A A A A A A A A
6 chr6_37953536 0 37953536 C C C C C C C C A A A A C C C C C C C C
6 chr6_37984888 0 37984888 T T A A T T T T A A A A T T T T T T T T
6 chr6_37995470 0 37995470 A A A A A A A A A A A C A A A A A A A A
6 chr6_38045472 0 38045472 G G G G C G G G C C C C C C C C C C G G
6 chr6_38187949 0 38187949 C C C C C C C C C C C G C C C C C C C C
6 chr6_38188514 0 38188514 C C C C C C A C C C C C C C C C C C C C
6 chr6_38192256 0 38192256 A A A A A A A A A A A A A A C C A A A A
6 chr6_38218000 0 38218000 C C C C C C C C C C C C A A C C C C C C
6 chr6_38219976 0 38219976 T T A A A A T T A A A A A A A A A A T T
6 chr6_38342392 0 38342392 C C C C C C C C C C A C A A A C A C C C
6 chr6_38438470 0 38438470 C C G G C C C C C C C C C C C C C C C C
6 chr6_38445006 0 38445006 G G G G G G G G G G G G T T T T T T G G
6 chr6_38453740 0 38453740 C C C C C C C C A C C C C C C C C C C C
6 chr6_38498775 0 38498775 C C C C C C C C A A A A C C C C C C C C
6 chr6_38522943 0 38522943 G G G G G G G G C C C C G G G G G G G G
6 chr6_38522998 0 38522998 G G G G G G G G C C C C G G G G G G G G
6 chr6_38536642 0 38536642 T T T T T T T T T T T T G G G G G G T T
6 chr6_38553686 0 38553686 T T T T T T T T T T T T A T T T T T T T
6 chr6_38577193 0 38577193 C C C C C C A A C C C C C C C C C C C C
6 chr6_38580600 0 38580600 T T T T T T T T G G G G T T T T T T T T
6 chr6_38584463 0 38584463 C C G G G G C C G G G G G G G G G G C C
6 chr6_38593740 0 38593740 G G G G G G G G G G G G G G T T G G G G
6 chr6_38596048 0 38596048 T T T T T T T T T T T T A A A A A A T T
6 chr6_38605258 0 38605258 A A A A A A A A A A A A A A A C A A A A
6 chr6_38606894 0 38606894 C C C C C C C C C C C C C C C C A C C C
6 chr6_38628790 0 38628790 A A C C C C A A C C C C C C C C C C A A
6 chr6_38630862 0 38630862 T T T T G T T T T T T T T T T T T T T T
6 chr6_38631868 0 38631868 T T T T T T T T A T A A T T T T T T T T
6 chr6_38638121 0 38638121 T T A A A A T T T T T T A A A A A A T T
6 chr6_38649860 0 38649860 A A A C A A A A A A A A A A A A A A A A
6 chr6_38680810 0 38680810 T T T T T T T T T T T T T T T T G T T T
6 chr6_38684209 0 38684209 C C C G C C C C C C C C C C C C C C C C
6 chr6_38692888 0 38692888 T T T T T T T T T T T T T T G G T T T T
6 chr6_38694467 0 38694467 G G G G G G G G G G G G G T G G G G G G
6 chr6_38716889 0 38716889 A A A A A C A A A A A A A A A A A A A A
6 chr6_38722869 0 38722869 T T T T T T T T A A A A T T T T T T T T
6 chr6_38733212 0 38733212 C C C C C C C C C C C C C C C C A A C C
6 chr6_38748966 0 38748966 A A T T T T T T A A A A T T T T T T A A
6 chr6_38759983 0 38759983 G G G G G G G G G G G G G G G G C G G G
6 chr6_38814373 0 38814373 C C C C C C C C G G G G C C C C C C C C
6 chr6_38825341 0 38825341 A A A A A A A A A A A C A A A A A A A A
6 chr6_38885441 0 38885441 C C C C C C C C C C A C C C C C C C C C
6 chr6_38887827 0 38887827 A A C C A C A A A A A A A A A A A A A A
6 chr6_38899950 0 38899950 C C C C C C C C G G G G C C C C C C C C
6 chr6_38914345 0 38914345 A A A A A A A A T T T T A A A A A A A A
6 chr6_38914769 0 38914769 G G G G G G G G T T T T G G G G G G G G
6 chr6_38933476 0 38933476 C C C C C C A C C C C C C C C C C C C C
6 chr6_38941664 0 38941664 T T T T T T T T T T T T G T T T T T T T
6 chr6_38950080 0 38950080 G G C C C C G G C C C C C C C C C C G G
6 chr6_38953916 0 38953916 C C C C C C C C C C C C C C C G C C C C
6 chr6_38967589 0 38967589 A A A A A A A A A T A T A A A A A A A A
6 chr6_38969448 0 38969448 C C C C C C C C C C C C C C C C A C C C
6 chr6_38970901 0 38970901 G G C C C C G G C C C C C C C C C C G G
6 chr6_39020221 0 39020221 A A C C C C A A A A A A A A A A A A A A
6 chr6_39130647 0 39130647 G G G G G G G G T T T T G G G G G G G G
6 chr6_39154021 0 39154021 A A A A A A A A A A A A A T A A A A A A
6 chr6_39158360 0 39158360 C C C C C C A A C C C C C C C C C C C C
6 chr6_39171545 0 39171545 C G C C C C C G C C C C C C C C C C C C
6 chr6_39201114 0 39201114 T T T T T T T T A A A A T T T T T T T T
6 chr6_39230619 0 39230619 C C C C C C C C C C C C C C C C G G C C
6 chr6_39235714 0 39235714 G G G G G G G G G G G G G G C C G G G G
6 chr6_39240597 0 39240597 A A A T A A A A T T T T A A A A T T A A
6 chr6_39249763 0 39249763 T T G T T T T T G G G G T T T T G G T T
6 chr6_39252188 0 39252188 A A A A A A A A A A A A A A T T A A A A
6 chr6_39268235 0 39268235 C C C C C C C C C C C G C C C C C C C C
6 chr6_39275701 0 39275701 G G G G G G G G G G G G G G G G G T G G
6 chr6_39320169 0 39320169 C C C C C C C C G G G G C C C C C C C C
6 chr6_39329826 0 39329826 G G G G G G G G T T T T G G G G G G G G
6 chr6_39341227 0 39341227 C C G G C G C C C C C C C C C C C C C C
6 chr6_39351352 0 39351352 T T A A A A T T A A A A A A A A A A T T
6 chr6_39398496 0 39398496 A A C C C C A A C C C C C C C C C C A A
6 chr6_39439496 0 39439496 T T T T T T T T T T T T G T T T T T T T
6 chr6_39466826 0 39466826 C C C C C C C C C C A C C C C C C C C C
6 chr6_39499472 0 39499472 A A A A A A A A A A A A A A A A A C A A
6 chr6_39513741 0 39513741 G G G G G G G G T T T T G G G G G G G G
6 chr6_39534524 0 39534524 C C C C C C C C G G G G C C C C C C C C
6 chr6_39554785 0 39554785 C C C C C C C C A A A A C C C C C C C C
6 chr6_39561526 0 39561526 C C C C C C C C G G G G C C C C C C C C
6 chr6_39597426 0 39597426 T T T T T T T T T T T T T T A T T T T T
6 chr6_39599562 0 39599562 C C A A A A C C A A A A A A A A A A C C
6 chr6_39611128 0 39611128 A A A A A A A A C C C C A A A A A A A A
6 chr6_39611397 0 39611397 A A A A A A A A A A A A A A A T A A A A
6 chr6_39636878 0 39636878 A A C C A A A A A A A A A A A A A A A A
6 chr6_39666222 0 39666222 T T T T T T A T T T T T T T T T T T T T
6 chr6_39675477 0 39675477 C C G G G G C C G G G G G G G G G G C C
6 chr6_39693581 0 39693581 A A C C C C A A C C C C C C C C C C A A
6 chr6_39709222 0 39709222 A A C C C C A A A A A A A A A A A A A A
6 chr6_39738708 0 39738708 A A A A A A A A A A A A A A T T A A A A
6 chr6_39745131 0 39745131 T T T T T T T T T T T T T T A T T T T T
6 chr6_39747254 0 39747254 C C A A A C C C C C C C C C C C C C C C
6 chr6_39764214 0 39764214 G G G G G T G G G G G G G G G G G G G G
6 chr6_39765626 0 39765626 T T T T T T T T A A A A T T T T T T T T
6 chr6_39787060 0 39787060 G G G T G G G G G G G G G G G G G G G G
6 chr6_39807563 0 39807563 C C C C C C C C C C C C C C C C G G C C
6 chr6_39828912 0 39828912 C C C C C C C C C C C C C C C C A A C C
6 chr6_39834538 0 39834538 G G G G G G G G T T T T G G G G G G G G
6 chr6_39838978 0 39838978 G G G G G G G G G G G G G G G G G T G G
6 chr6_39869140 0 39869140 A A C C C C C C C C C C C C C C C C C C
6 chr6_39899105 0 39899105 C C C C C C C C C C C C C C G G C C C C
6 chr6_39899367 0 39899367 C C C C C C C C G G G G C C C C C C C C
6 chr6_39914182 0 39914182 C C C C C C C C C C A C C C C C C C C C
6 chr6_39921942 0 39921942 T T T T T T T T A A A A T T T T T T T T
6 chr6_39930472 0 39930472 G G G G G G G G T T G T G G G G G G G G
6 chr6_39948974 0 39948974 C C C C C C C C A A A A C C C C C C C C
6 chr6_39956268 0 39956268 C C C C C C C C C C C C A C C C C C C C
6 chr6_39961453 0 39961453 A A A A A A A A A A A A A A T T A A A A
6 chr6_39976290 0 39976290 A A A A A A A A A A A A A A A A A C A A
6 chr6_39977850 0 39977850 G G C G C G G G G G G G G G G G G G G G
6 chr6_39998116 0 39998116 T T G G T T T T T T T T T T G G T T T T
6 chr6_40013788 0 40013788 G G G G G G G G G G G G G G G T G G G G
6 chr6_40018603 0 40018603 C C C C A A C C C C C C C C C C C C C C
6 chr6_40027642 0 40027642 T T T T T T T T G G G T T T T T T T T T
6 chr6_40043016 0 40043016 G G C G G G G G G G G G G G G G G G G G
6 chr6_40071096 0 40071096 G G C C C C G G G G G G G G G G G G G G
6 chr6_40086589 0 40086589 C C C C C C C C C C C C C C C C A A C C
6 chr6_40142621 0 40142621 A A A A A A A A C C C C A A A A A A A A
6 chr6_40152228 0 40152228 A A A A A A A A A A A A A A A A T T A A
6 chr6_40168615 0 40168615 A A A A A A A A C C C C A A A A A A A A
6 chr6_40220613 0 40220613 G G C C C C C G C C C C C C C C C C G G
6 chr6_40230446 0 40230446 G G G G G G G G G G G G C G G G G G G G
6 chr6_40236867 0 40236867 A A A A A A A A C C C C A A A A A A A A
6 chr6_40279131 0 40279131 G G G G G G G G G G G G C G G G G G G G
6 chr6_40287698 0 40287698 T T T T T T T T G G G G T T T T T T T T
6 chr6_40305361 0 40305361 C C C C C C C C C C C C C C G G C C C C
6 chr6_40306960 0 40306960 C C C C C C C C G G G G C C C C C C C C
6 chr6_40316844 0 40316844 C C C C C C C C C C A C C C C C C C C C
6 chr6_40320853 0 40320853 A A A A A C A A C C C C C C C C C C A A
6 chr6_40321120 0 40321120 T T T T T T T T A A T T T T T T T T T T
6 chr6_40325563 0 40325563 G G G G G G C C G G G G G G G G G G G G
6 chr6_40332724 0 40332724 C C C C C C C C C C C C C G C C C C C C
6 chr6_40344473 0 40344473 T T T T T T T T T T T T A A T T A A T T
6 chr6_40369423 0 40369423 T T T T T T T T T T G T T T T T T T T T
6 chr6_40373801 0 40373801 G G G G C G G G G G G G G G G G G G G G
6 chr6_40375830 0 40375830 T T G G G G T T T T T T T T T T T T T T
6 chr6_40382234 0 40382234 C C G G G G C C C C C C C C C C C C C C
6 chr6_40383550 0 40383550 T T G G G T T T T T T T T T T T T T T T
6 chr6_40468192 0 40468192 A A A A A A A A A A A A T T A A A A A A
6 chr6_40473698 0 40473698 C C A A A C C C A A A A A A A A A A C C
6 chr6_40479574 0 40479574 T T T T T T T T T T T T T T G G T T T T
6 chr6_40509856 0 40509856 A A A A A A A A C C C C A A A A A A A A
6 chr6_40530619 0 40530619 C C C C C C C C G G G G C C C C C C C C
6 chr6_40537095 0 40537095 G G G G G G G G G G G G G G C C C C G G
6 chr6_40546247 0 40546247 C C C C C C C C G G C G C C C C C C C C
6 chr6_40546857 0 40546857 C C C C C C C C C C C C A C C C C C C C
6 chr6_40559749 0 40559749 A A A A A A A A A A A A A A A A A C A A
6 chr6_40564542 0 40564542 A A C C C C C C C C C C C C C C C C C C
6 chr6_40589039 0 40589039 T T T T T T T T T T T T T T A T T T T T
6 chr6_40593201 0 40593201 G G C C C C C G C C C C C C C C C C G G
6 chr6_40612990 0 40612990 T T T T T T G T T T T T T T T T T T T T
6 chr6_40637165 0 40637165 C C C C C C C C C C C C C C A A A A C C
6 chr6_40663572 0 40663572 C C C C C C C C C C C C C C C C A C C C
6 chr6_40667358 0 40667358 T T A A A A T T T T T T T T T T T T T T
6 chr6_40675661 0 40675661 T T T T G T T T T T T T T T T T T T T T
6 chr6_40688467 0 40688467 C C G G G G G G G G G G G G G G G G G G
6 chr6_40707093 0 40707093 C C C C C C C C G G G G C C C C C C C C
6 chr6_40718709 0 40718709 T T T T T T T T T T T T T T T T G G T T
6 chr6_40722615 0 40722615 A A A A A A A A A A A A A T A A A A A A
6 chr6_40732127 0 40732127 G G G G G G C G G G G G G G G G G G G G
6 chr6_40733525 0 40733525 T T T T T T T T A A A A T T T T T T T T
6 chr6_40790024 0 40790024 T T T T T T T T T T T T G G T T T T T T
6 chr6_40794893 0 40794893 A A A A A A A A T T T T A A A A A A A A
6 chr6_40813147 0 40813147 C C C C C C C C C C C C C C C G C C C C
6 chr6_40825530 0 40825530 C C C G C C C C C C C C C C C C C C C C
6 chr6_40840593 0 40840593 G G G G G G C G G G G G G G G G G G G G
6 chr6_40841364 0 40841364 G G G G G T G G G G G G G G G G G G G G
6 chr6_40845731 0 40845731 T T G T G G T T T T T T T T T T T T T T
6 chr6_40865166 0 40865166 C C C C C C C C C C A C C C C C C C C C
6 chr6_40874981 0 40874981 G G G G G G G G G G G T G G G G G G G G
6 chr6_40889033 0 40889033 T T T T T T T T A A A A T T T T T T T T
6 chr6_40911798 0 40911798 T T T T T T T T G G G G T T T T T T T T
6 chr6_40933006 0 40933006 T T T T T T T T A A A A T T T T T T T T
6 chr6_40938585 0 40938585 C C C C C C C C G G G G C C C C C C C C
6 chr6_40947603 0 40947603 G G G G G G G G G G G G G G G G G T G G
6 chr6_40949965 0 40949965 C C C C C C C C C C C C G G C C C C C C
6 chr6_40982565 0 40982565 T T G G G T T T T T T T T T T T T T T T
6 chr6_40997142 0 40997142 A A A A A A A A C C C C A A A A A A A A
6 chr6_41014103 0 41014103 G G G G G G G G C C C G G G G G G G G G
6 chr6_41016378 0 41016378 T T T T T T T T A A A A T T T T T T T T
6 chr6_41016442 0 41016442 T T G T G G T T T T T T T T T T T T T T
6 chr6_41025846 0 41025846 A A A C A A A A A A A A A A A A A A A A
6 chr6_41035985 0 41035985 G G G G G G G G C C C C G G G G G G G G
6 chr6_41039479 0 41039479 C C C C C C C G C C C C C C C C C C C C
6 chr6_41061921 0 41061921 A A A A A A A A C C C C A A A A A A A A
6 chr6_41068895 0 41068895 C C C C A C C C C C C C C C C C C C C C
6 chr6_41085397 0 41085397 T T T T T T T T T T T T T T A T T T T T
6 chr6_41097815 0 41097815 T T T T T T T T A A A A T T T T T T T T
6 chr6_41105678 0 41105678 A A A A A A A A A A A A A A T T A A A A
6 chr6_41142914 0 41142914 C C C C C C C C C C C G C C C C C C C C
6 chr6_41148868 0 41148868 A A A A A A A A T T T T A A A A A A A A
6 chr6_41184567 0 41184567 G G G G G G G G G G G G C C G G G G G G
6 chr6_41193041 0 41193041 A A A T A A A A A A A A A A A A A A A A
6 chr6_41212539 0 41212539 A A A A A A A A C C C C A A A A A A A A
6 chr6_41215560 0 41215560 G G G G G T G G G G G G G G G G G G G G
6 chr6_41230620 0 41230620 T T G G T T T T T T T T T T T T T T T T
6 chr6_41253337 0 41253337 C C C C C C C C A A A C C C C C C C C C
6 chr6_41255177 0 41255177 T T T T T T T T T T T T G G T T T T T T
6 chr6_41271353 0 41271353 C C C C C C C C G G G G C C C C C C C C
6 chr6_41273560 0 41273560 C C C C C C G G C C C C C C C C C C C C
6 chr6_41278577 0 41278577 G G G G G T G G G G G G G G G G G G G G
6 chr6_41279872 0 41279872 T T G G G G T T T T T T T T T T T T T T
6 chr6_41287224 0 41287224 A A A A A A A A T T T T A A A A A A A A
6 chr6_41287486 0 41287486 C C C C C C A C C C C C C C C C C C C C
6 chr6_41301272 0 41301272 A A A A A A A A A A A A T T A A A A A A
6 chr6_41307147 0 41307147 C C C C C C C C C C C C A C C C C C C C
6 chr6_41320378 0 41320378 C C C C C C C C C C C C G G C C C C C C
6 chr6_41333282 0 41333282 T T T T T T T T T T G T T T T T T T T T
6 chr6_41343247 0 41343247 G G G G G G G G C C C C G G G G G G G G
6 chr6_41357074 0 41357074 T T T T T T T T G G G G T T T T T T T T
6 chr6_41358528 0 41358528 T T T T T T T T G G G T T T T T T T T T
6 chr6_41371008 0 41371008 A A A A A A A A A A A A A T A A A A A A
6 chr6_41380285 0 41380285 G G G G C G G G G G G G G G G G G G G G
6 chr6_41386767 0 41386767 C C C C A C C C C C C C C C C C C C C C
6 chr6_41420235 0 41420235 G T G G G G G G G G G G G G G G G G G G
6 chr6_41436560 0 41436560 G G G G G G G G C C C C G G G G G G G G
6 chr6_41447783 0 41447783 C C G G G G C C G G G G G G G G G G C C
6 chr6_41449971 0 41449971 T T T T A A T T T T T T T T T T T T T T
6 chr6_41453061 0 41453061 T T G T T T T T T T T T T T T T T T T T
6 chr6_41484530 0 41484530 T T T T T T T T T T T T T T A T T T T T
6 chr6_41488613 0 41488613 C C G G C C C C C C C C C C C C C C C C
6 chr6_41490859 0 41490859 G G G G G G G G G G G G T T G G G G G G
6 chr6_41501190 0 41501190 T T T T G G T T T T T T T T T T T T T T
6 chr6_41560464 0 41560464 A A A A A A A A A A A A A A C C A A A A
6 chr6_41575641 0 41575641 G G G G G G G G G G G G C C G G G G G G
6 chr6_41589782 0 41589782 T T G G G G T T G G G G G G G G G G T T
6 chr6_41594579 0 41594579 A A A A A A A A T T T T A A A A A A A A
6 chr6_41609510 0 41609510 C C C C C C C C C C C C G G G G C C C C
6 chr6_41615198 0 41615198 A A A A A A A A A A A A T T T T A A A A
6 chr6_41638946 0 41638946 G G G G G G G G G G G G G G G G C C G G
6 chr6_41647059 0 41647059 G G G G G G G G C C G G G G G G G G G G
6 chr6_41649492 0 41649492 C C G G G G C C C C C C C C C C C C C C
6 chr6_41661630 0 41661630 T T T T T T T T T T T T T T T T G G T T
6 chr6_41671932 0 41671932 A A A A A A A A T T T T A A A A A A A A
6 chr6_41674024 0 41674024 C C C C C C C C G G G G C C C C C C C C
6 chr6_41726662 0 41726662 T T T T T T A T T T T T T T T T T T T T
6 chr6_41733435 0 41733435 A A A A T T A A A A A A A A A A A A A A
6 chr6_41751565 0 41751565 A A A A A A A A A A A A A T A A A A A A
6 chr6_41824137 0 41824137 G G G G G G G G G G G G G T G G G G G G
6 chr6_41890360 0 41890360 A T T T T T A T T T T T T T T T T T A A
6 chr6_41894605 0 41894605 G G G G G G G G G G G G G G G T G G G G
6 chr6_42020582 0 42020582 A A A A A A A C A A A A A A A A A A A A
6 chr6_42050102 0 42050102 T T A A A A T T A A A A T T T T A A T T
6 chr6_42065342 0 42065342 G G G G G G G G T T T T G G G G G G G G
6 chr6_42088485 0 42088485 T T A A A A T T A A A A A A A A A A T T
6 chr6_42113518 0 42113518 T T T T T T T T G G G G T T T T T T T T
6 chr6_42116193 0 42116193 T T T T T T T T A A A A T T T T T T T T
6 chr6_42127007 0 42127007 G G G G G G G G G G G T G G G G G G G G
6 chr6_42127047 0 42127047 C C C C C C C C C C C G C C C C C C C C
6 chr6_42142104 0 42142104 G G G G G G G G T T G G G G G G G G G G
6 chr6_42164678 0 42164678 C C C C C C C C C C C C C C C C A A C C
6 chr6_42171978 0 42171978 A A A A A A A A C C C C A A A A A A A A
6 chr6_42190486 0 42190486 A A A A A A A A A A A A A A A A T T A A
6 chr6_42197670 0 42197670 T T T T T T T T A A A A T T T T T T T T
6 chr6_42209110 0 42209110 T T T T T T T T T T T T G G T T T T T T
6 chr6_42245442 0 42245442 C G C C C C C C C C C C C C C C C C C C
6 chr6_42259040 0 42259040 G G G G G G G G C C C C G G G G G G G G
6 chr6_42282081 0 42282081 T T A A A A A T A A A A A A A A A A T T
6 chr6_42282943 0 42282943 T T T T T T T T T T T T A A A A T T T T
6 chr6_42312279 0 42312279 T T T T T T T T T T A T T T T T T T T T
6 chr6_42318726 0 42318726 A A A A A A A A T T T T A A A A A A A A
6 chr6_42334627 0 42334627 G G G G G G G G T T T T G G G G G G G G
6 chr6_42342497 0 42342497 C C G G G G C C C C C C G G G G G G C C
6 chr6_42344897 0 42344897 T T T T T T T T T T T T T T T T A A T T
6 chr6_42367054 0 42367054 C C G G G G C C C C C C C C C C C C C C
6 chr6_42367705 0 42367705 C C C C C C C C A A A A C C C C C C C C
6 chr6_42367735 0 42367735 T T T T T T T T T T T T T T T T G T T T
6 chr6_42369008 0 42369008 T T G G G G T T T T T T T T T T T T T T
6 chr6_42380978 0 42380978 C C C C C C C C C C A C C C C C C C C C
6 chr6_42396773 0 42396773 A A A A A A A A T T T T A A A A A A A A
6 chr6_42407719 0 42407719 T T T T T T T T T T A T T T T T T T T T
6 chr6_42411361 0 42411361 A A C C C C A A C C C C C C C C C C A A
6 chr6_42412142 0 42412142 G G G G G G G G G G G G G G G G G T G G
6 chr6_42433698 0 42433698 T T T T T T T T T T T T A T T T T T T T
6 chr6_42444542 0 42444542 A A T T T T A A A A A A A A A A A A A A
6 chr6_42445246 0 42445246 C C C C C C C C G G G G C C C C C C C C
6 chr6_42445425 0 42445425 G G G G G G G G G G G T G G G G G G G G
6 chr6_42448942 0 42448942 C C C C C C C C C C C C C C A A C C C C
6 chr6_42453602 0 42453602 C C C C C C C C C C C C G G C C C C C C
6 chr6_42457399 0 42457399 G G C C C C G G G G G G G G G G G G G G
6 chr6_42486496 0 42486496 C C A A A A C C A A A A A A A A A A C C
6 chr6_42495256 0 42495256 A A A A A A A A C C C C A A A A A A A A
6 chr6_42502881 0 42502881 C C C C C C C G C C C C C C C C C C C C
6 chr6_42529660 0 42529660 C C C C C C C C G G G G C C C C C C C C
6 chr6_42564639 0 42564639 G G G G G G G G C C C G G G G G G G G G
6 chr6_42572712 0 42572712 G G G G G G G G G G G G C C G G G G G G
6 chr6_42572749 0 42572749 T T A A A A T T T T T T T T T T T T T T
6 chr6_42589843 0 42589843 G G G G G G G G C C C C G G G G G G G G
6 chr6_42598883 0 42598883 A A C C A A A A A A A A A A A A A A A A
6 chr6_42620103 0 42620103 T T T T T T A A T T T T T T T T T T A A
6 chr6_42630651 0 42630651 A A A A A A A A A A A A A A A A C C A A
6 chr6_42644849 0 42644849 C C C C C C C C C C C C C C C C A A C C
6 chr6_42650587 0 42650587 A A A A A C A A A A A A A A A A A A A A
6 chr6_42672726 0 42672726 G G G G G G G G C C C C G G G G G G G G
6 chr6_42689829 0 42689829 T T T T T T T T T T T T G G G G G G T T
6 chr6_42696273 0 42696273 A A A A A A A A A A A A A A A C A A A A
6 chr6_42698965 0 42698965 C C C C A C C C C C C C C C C C C C C C
6 chr6_42726173 0 42726173 A A A A A A A A A A A A A A A C A A A A
6 chr6_42733123 0 42733123 C C C C C C C C A A A A C C C C C C C C
6 chr6_42737156 0 42737156 C C C G C C C C C C C C C C C C C C C C
6 chr6_42767173 0 42767173 T T A A A T T T T T T T T T T T T T T T
6 chr6_42791386 0 42791386 C C C C C C C C C C C C C C A C C C C C
6 chr6_42801046 0 42801046 T T T T T T G G T T T T T T T T T T T T
6 chr6_42803139 0 42803139 C C C C C C C C A A A A C C C C C C C C
6 chr6_42804636 0 42804636 T T T T T T T T T T T T T T A A T T T T
6 chr6_42811264 0 42811264 T T T T T T T T T T T T T T T T G T T T
6 chr6_42875589 0 42875589 A A A A A A A A T T T T A A A A A A A A
6 chr6_42886977 0 42886977 A A A A A A A A C C C C A A A A A A A A
6 chr6_42919868 0 42919868 C C C C C C C C C C C C C C C C C G C C
6 chr6_42936155 0 42936155 G G G G G G G G G G G G G G G G G T G G
6 chr6_42942770 0 42942770 C C A A A A C C A A A A A A A A A A C C
6 chr6_42943506 0 42943506 G G G G G G G G G G G T G G G G G G G G
6 chr6_42947046 0 42947046 C C C C C C C C C C C C C G C C C C C C
6 chr6_42953105 0 42953105 A A A A A A A A A A A A A T A A A A A A
6 chr6_42968299 0 42968299 A A A A A A A A A A A A A T A A A A A A
6 chr6_42968722 0 42968722 T T G G G G G G G G G G G G G G G G G G
6 chr6_42989771 0 42989771 T T T T T T T T T T T T T T T T G G T T
6 chr6_43020838 0 43020838 T T T T T T T T T T T T T T A A T T T T
6 chr6_43022364 0 43022364 A A A A A A A A A A A A A A A A A C A A
6 chr6_43051847 0 43051847 C C G G G G C C C C C C C C C C C C C C
6 chr6_43068494 0 43068494 A A T T A T A A A A A A A A A A A A A A
6 chr6_43079125 0 43079125 G G G G C G G G G G G G G G G G G G G G
6 chr6_43082052 0 43082052 T T T T T T T T T T T T T T T T G T T T
6 chr6_43109684 0 43109684 A A A A A A A A C C C C A A A A A A A A
6 chr6_43125525 0 43125525 T T T T T T T T T T T T T T G G T T T T
6 chr6_43130695 0 43130695 G G G G G G G G T T G T G G G G G G G G
6 chr6_43134218 0 43134218 A A C C C C C C C C C C C C C C C C A A
6 chr6_43161225 0 43161225 C C C C C C C C C C C C C G C C C C C C
6 chr6_43161969 0 43161969 A A A A A A A A A A A A A A A A C C A A
6 chr6_43184574 0 43184574 C C A A A A C C A A A A A A A A A A C C
6 chr6_43187591 0 43187591 C C A A A C C C C C C C C C C C C C C C
6 chr6_43202882 0 43202882 C C C C C C C C G G G G C C C C C C C C
6 chr6_43220463 0 43220463 A A A A A A A A T T T T A A A A A A A A
6 chr6_43243584 0 43243584 C C C C C C G G C C C C C C C C C C C C
6 chr6_43249285 0 43249285 C C C C C C C C C C C C C G C C C C C C
6 chr6_43264956 0 43264956 G G G G C G G G G G G G G G G G G G G G
6 chr6_43269932 0 43269932 A A A A A A A A A A A A C C A C A A A A
6 chr6_43290103 0 43290103 A A A A A T A A A A A A A A A A A A A A
6 chr6_43290668 0 43290668 T T G T T T T T T T T T T T T T T T T T
6 chr6_43331254 0 43331254 C C C C C C C C C C C C C C C C G G C C
6 chr6_43368444 0 43368444 G G G G G G G G G G G G G T G G G G G G
6 chr6_43435750 0 43435750 G G G G G G G T G G G G G G G G G G G G
6 chr6_43448363 0 43448363 G G G G G G G G C C C C G G G G G G G G
6 chr6_43448483 0 43448483 A A A A A A A A T T T T A A A A A A A A
6 chr6_43450681 0 43450681 C C C C C C C C C C C G C C C C C C C C
6 chr6_43452322 0 43452322 C C C C C C A C C C C C C C C C C C C C
6 chr6_43463724 0 43463724 A A A A A A A A A A A A A A A C A A A A
6 chr6_43467076 0 43467076 G G G G G G G G G G G G T T G G G G G G
6 chr6_43485588 0 43485588 C G G G G G G G G G G G G G G G G G G G
6 chr6_43541229 0 43541229 T T T T T T T T T T T T G T T T T T T T
6 chr6_43566707 0 43566707 A A C C A A A A A A A A C C C C C C A A
6 chr6_43568085 0 43568085 G G G G C G G G G G G G G G G G G G G G
6 chr6_43569364 0 43569364 G G G G G G G G C C C C G G G G G G G G
6 chr6_43575970 0 43575970 G G G G G G G G G G G G G G C C C C G G
6 chr6_43602848 0 43602848 G T T T T T T T T T T T T T T T T T T T
6 chr6_43633291 0 43633291 C C C C C C C C C C C C A C C C C C C C
6 chr6_43650152 0 43650152 C C C C C C C C G G G G C C C C C C C C
6 chr6_43660070 0 43660070 A A A A A A A A C C A A A A A A A A A A
6 chr6_43663295 0 43663295 T T T T T T T T T T T T G G T T G G T T
6 chr6_43663464 0 43663464 G G G G G G G G G G G G G G C C G G G G
6 chr6_43673840 0 43673840 C C C C C C C C C C C C G G C C C C C C
6 chr6_43716824 0 43716824 A A A A A A A A A A A C A A A A A A A A
6 chr6_43736839 0 43736839 G G G G G G G G G G G G G G G G C C G G
6 chr6_43765623 0 43765623 T T T T T T T T T T A T T T T T T T T T
6 chr6_43766171 0 43766171 T T T T T T A T T T T T T T T T T T T T
6 chr6_43769911 0 43769911 G T G G G G G G G G G G G G G G G G G G
6 chr6_43783141 0 43783141 G G G G G T G G G G G G G G G G G G G G
6 chr6_43786497 0 43786497 G G T T G G G G G G G G G G G G G G G G
6 chr6_43805723 0 43805723 T T T T T T T T T T A A T T T T T T T T
6 chr6_43807387 0 43807387 G G G G G G G G T T G G G G G G G G G G
6 chr6_43814121 0 43814121 C C C C C C C C G G G G C C C C C C C C
6 chr6_43825117 0 43825117 G G G G G G G G G G G G G G G G T T G G
6 chr6_43831100 0 43831100 C C C C C C C C C C C C C C C G C C C C
6 chr6_43836284 0 43836284 C C C C C C C C G G G G G G G G G G C C
6 chr6_43843810 0 43843810 A A A A A A A A C C C C A A A A A A A A
6 chr6_43877487 0 43877487 A A A A A A A A T T T T A A A A A A A A
6 chr6_43877523 0 43877523 G G G G G T G G G G G G G G G G G G G G
6 chr6_43880737 0 43880737 T T T T T T T T T T T T T T T T G G T T
6 chr6_43935280 0 43935280 G G C C G G G G G G G G G G G G G G G G
6 chr6_43938815 0 43938815 T T T T T T T T A A A A T T T T T T T T
6 chr6_43968259 0 43968259 T T T T T T G T T T T T T T T T T T T T
6 chr6_43968948 0 43968948 G G G G T T G G G G G G G G G G G G G G
6 chr6_43991750 0 43991750 A T A A A A A A A A A A A A A A A A A A
6 chr6_43995848 0 43995848 A A A A A A A A A A A A A T A A A A A A
6 chr6_44034385 0 44034385 T T A A A A T T A A A A T T T T T T T T
6 chr6_44082004 0 44082004 C G C C C C C C C C C C C C C C C C C C
6 chr6_44151668 0 44151668 A A A A A A A C A A A A A A A A A A A A
6 chr6_44164799 0 44164799 A A A A A A T T A A A A A A A A A A A A
6 chr6_44204395 0 44204395 T T T T T T A T T T T T T T T T T T T T
6 chr6_44274610 0 44274610 G G G G G G G G C C C C G G G G G G G G
6 chr6_44297064 0 44297064 A A A A A A A A A A A A A A C C A A A A
6 chr6_44301333 0 44301333 G G G G G G G G T T T T G G G G G G G G
6 chr6_44342260 0 44342260 C C C C C C C C C C C C C C C C A A C C
6 chr6_44349696 0 44349696 A A A A A A A A A A A A A A A A A T A A
6 chr6_44368111 0 44368111 A A A A A A A A A A A A A A A A C C A A
6 chr6_44433449 0 44433449 T T T T T T T T A A A A T T T T T T T T
6 chr6_44443576 0 44443576 A A T T A A A A A A A T A T A A A A A A
6 chr6_44454936 0 44454936 C C C C A C C C C C C C C C C C C C C C
6 chr6_44469676 0 44469676 T T T T T T T T G G G G T T T T T T T T
6 chr6_44491021 0 44491021 T T T T T T T T A A A T T T T T T T T T
6 chr6_44496413 0 44496413 C C C C A C C C C C C C C C C C C C C C
6 chr6_44503857 0 44503857 G G G G G G G G C C C C G G G G G G G G
6 chr6_44508877 0 44508877 A A A A A A A A A A A A A C A A A A A A
6 chr6_44524900 0 44524900 A A A A A A A A A A A A A A C C A A A A
6 chr6_44563029 0 44563029 C C G G G G G G G G G G G G G G G G G G
6 chr6_44577822 0 44577822 G G G T T T G G G G G G G G G G G G G G
6 chr6_44596105 0 44596105 T T T T T T T T T T T T T T T T G G T T
6 chr6_44627120 0 44627120 A A A A A A T T A A A A A A A A A A A A
6 chr6_44681660 0 44681660 T T G T T T T T T T T T T T T T T T T T
6 chr6_44689335 0 44689335 C C C C C C C C C C C C C C C C G G C C
6 chr6_44717188 0 44717188 T T A A A A T T T T T T T T T T T T T T
6 chr6_44728091 0 44728091 A A A A A A A A A A A C A A A A A A A A
6 chr6_44749244 0 44749244 T T T T T T T T G G G G T T T T T T T T
6 chr6_44759604 0 44759604 G G G G G G C G G G G G G G G G G G G G
6 chr6_44759626 0 44759626 A A A A A A A A A A A A A A A A A T A A
6 chr6_44778227 0 44778227 C C C C A C C C C C C C C C C C C C C C
6 chr6_44784795 0 44784795 C C C C C C C C C C C C A A C C C C C C
6 chr6_44820181 0 44820181 C C C C C C C C C C C C A C C C C C C C
6 chr6_44872280 0 44872280 G G G G G G G G G G G G G G G G T T G G
6 chr6_44878621 0 44878621 C C C C C C C C C C C G C C C C C C C C
6 chr6_44910115 0 44910115 A C C C C C C C C C C C C C C C C C C C
6 chr6_44920362 0 44920362 C G G G G G G G G G G G G G G G G G C C
6 chr6_44927078 0 44927078 T T T T T T T T T T T T A T T T T T T T
6 chr6_44942805 0 44942805 C C C C C C C C C C C C C C A A C C C C
6 chr6_44985266 0 44985266 C C C C C C C C C C C C C G C C C C C C
6 chr6_45035102 0 45035102 C C A A A C C C C C C C C C C C C C C C
6 chr6_45053222 0 45053222 C C C C C C C C G G G G C C C C C C C C
6 chr6_45063132 0 45063132 G G G G G G G G C C C C G G G G G G G G
6 chr6_45085065 0 45085065 A A A A A T A A A A A A A A A A A A A A
6 chr6_45104675 0 45104675 C C A A C C C C C C C C A A A A A A C C
6 chr6_45124458 0 45124458 A A A A A A A A A A A A A A C C A A A A
6 chr6_45129567 0 45129567 G G G G G G G G C C C C G G G G G G G G
6 chr6_45138518 0 45138518 A A A A A A A A A A A A A C A A A A A A
6 chr6_45186365 0 45186365 C C C C C C C C C C A C C C C C C C C C
6 chr6_45195002 0 45195002 A A C C A C A A A A A A A A A A A A A A
6 chr6_45201745 0 45201745 G G G G G G G G C C C C G G G G G G G G
6 chr6_45237364 0 45237364 T T T T G T T T T T T T T T T T T T T T
6 chr6_45286261 0 45286261 C C C C C C C C G G G G C C C C C C C C
6 chr6_45312892 0 45312892 G G G G C G G G G G G G G G G G G G G G
6 chr6_45320071 0 45320071 G G G G G G G G C C C C G G G G G G G G
6 chr6_45322022 0 45322022 G G G G T T G G G G G G G G G G G G G G
6 chr6_45336451 0 45336451 G G G G G G G G G G G G C C C C C C G G
6 chr6_45347285 0 45347285 T T T T T T T T G G G G T T T T T T T T
6 chr6_45416780 0 45416780 G G G G G G G G C C C C C C C C C C G G
6 chr6_45429236 0 45429236 C C C C C C C C G G G G C C C C C G C C
6 chr6_45441073 0 45441073 A A A A A A A A C C C C A A A A A A A A
6 chr6_45465434 0 45465434 G T G G G G G G G G G G G G G G G G G G
6 chr6_45501521 0 45501521 C C C C C C C C C C C C C C C G C C C C
6 chr6_45532511 0 45532511 C C C C C C C C C C C C C C A C C C C C
6 chr6_45543476 0 45543476 G G G G G G G G C C C C G G G G G G G G
6 chr6_45563149 0 45563149 C C C C C C C C C G C C C C C C C C C C
6 chr6_45567068 0 45567068 C C C C C C C C C C C C C C A C C C C C
6 chr6_45569548 0 45569548 G G G G G G G G T T T T G G G G G G G G
6 chr6_45590463 0 45590463 A A A A A A A A A A A A A A A A C C A A
6 chr6_45606382 0 45606382 A A A A A A A A A A A A A A A C A A A A
6 chr6_45615495 0 45615495 T T A A A A T T A A A A A A A A A A T T
6 chr6_45621030 0 45621030 T T T T T T T T T T T T T T G T T T T T
6 chr6_45643701 0 45643701 A A A A A A A A A A A A A A A A C C A A
6 chr6_45644825 0 45644825 A A A A A T A A A A A A A A A A A A A A
6 chr6_45648613 0 45648613 A A A A A A A A A A A A A A A A A C A A
6 chr6_45654222 0 45654222 C C C C C G C C C C C C C C C C C C C C
6 chr6_45659108 0 45659108 G G G G G G G G G G G G T T G G G G G G
6 chr6_45659820 0 45659820 T T T T T T T T T T T T T T T T A A T T
6 chr6_45667730 0 45667730 T T T T T T G T T T T T T T T T T T T T
6 chr6_45669957 0 45669957 T T T T T T T T T T T T G G T T T T T T
6 chr6_45680170 0 45680170 T T T T T T T T T T T T T T G T T T T T
6 chr6_45692836 0 45692836 A A A A A A A C A A A A A A A A A A A A
6 chr6_45706323 0 45706323 C C A A A C C C A A A A A A A A A A C C
6 chr6_45706777 0 45706777 C C C C C C C C C C C C C C A C C C C C
6 chr6_45708724 0 45708724 G G G G G G G G G G G G G G G G C G G G
6 chr6_45738100 0 45738100 A A A A A A A A C C C C A A A A A A A A
6 chr6_45756599 0 45756599 T T T T T T T T T T T T T T G G T T T T
6 chr6_45796927 0 45796927 G T G G G G G G G G G G G G G G G G G G
6 chr6_45811962 0 45811962 T T G G T T T T T T T T T T T T T T T T
6 chr6_45822698 0 45822698 C C C C G G C C C C C C C C C C C C C C
6 chr6_45879386 0 45879386 G G G G G G G G G G G G C G G G G G G G
6 chr6_45891524 0 45891524 C C A C C C C C C C C C C C C C C C C C
6 chr6_45896650 0 45896650 T T T T A T T T T T T T T T T T T T T T
6 chr6_45897397 0 45897397 C C C G C G C C C C C C C C C C C C C C
6 chr6_45919451 0 45919451 C C C C C C C C A A A A C C C C C C C C
6 chr6_45976452 0 45976452 C C C C C C C C A A C C C C C C C C C C
6 chr6_46009027 0 46009027 G G G G G G G G C C C C G G G G G G G G
6 chr6_46030423 0 46030423 C C A C C C C C C C C C C C C C C C C C
6 chr6_46033737 0 46033737 G G T T T T T T T T T T T T T T T T G G
6 chr6_46060583 0 46060583 T T T T T T T T T T A T T T T T T T T T
6 chr6_46083240 0 46083240 G G G G G G G G C C C C G G G G G G G G
6 chr6_46101034 0 46101034 A A A A A A A A A A A A A A C C A A A A
6 chr6_46127268 0 46127268 T T A T T T T T T T T T T T T T T T T T
6 chr6_46174754 0 46174754 T T T T T T T T G G G G T T T T T T T T
6 chr6_46208982 0 46208982 A A C C C C A A C C C C C C A A A A A A
6 chr6_46240126 0 46240126 G G G T G G G G G G G G G G G G G G G G
6 chr6_46261151 0 46261151 G G C C C C G G G G G G G G G G G G G G
6 chr6_46275176 0 46275176 A T A A A A A A A A A A A A A A A A A A
6 chr6_46305283 0 46305283 C C C C C C C C C C C C C C C C A A C C
6 chr6_46331797 0 46331797 G G G T T T G G T T T T T T T T T T G G
6 chr6_46373291 0 46373291 T T T T T T T T A A A A T T T T T T T T
6 chr6_46382365 0 46382365 A A A A A A A A A A A T A A A A A A A A
6 chr6_46394476 0 46394476 A C A A A A A A C C C C A A A A A A C C
6 chr6_46397970 0 46397970 C C C C C C C C C C A C C C C C C C C C
6 chr6_46428161 0 46428161 T T T T T T T T T T T T T T G T T T T T
6 chr6_46444138 0 46444138 C C C C C C C C C C C C C C C C G G C C
6 chr6_46452191 0 46452191 G G G G G G G G C C C C G G G G G G G G
6 chr6_46459735 0 46459735 G G G G G G G G G G G G G G G G C G G G
6 chr6_46465235 0 46465235 C C C C C C C C C C C C C C A C C C C C
6 chr6_46465599 0 46465599 A A A A A A A A C C C C A A A A A A A A
6 chr6_46466782 0 46466782 A A A A C C A A A A A A A A A A A A A A
6 chr6_46473615 0 46473615 G G G G G G G T G G G G G G G G G G G G
6 chr6_46475617 0 46475617 G G T T G G G G G G G G G G G G G G G G
6 chr6_46491435 0 46491435 C C C C C C C C C C C G C C C C C C C C
6 chr6_46497682 0 46497682 G G G G G G G G G G G G G G G T G G G G
6 chr6_46509895 0 46509895 T T T T T T T T T T T T T T T T G G T T
6 chr6_46537754 0 46537754 A A A A A A A A C C C C A A A A A A A A
6 chr6_46580100 0 46580100 C C C G C G C C C C C C C C C C C C C C
6 chr6_46607736 0 46607736 C C C C C C C C A A A A C C C C C C C C
6 chr6_46610230 0 46610230 A A C C A C A A A A A A A A A A A A A A
6 chr6_46641329 0 46641329 C C C C C C C C C C C G C C C C C C C C
6 chr6_46647416 0 46647416 C C C C C C C C C C C C C C C C A C C C
6 chr6_46653797 0 46653797 A A A A A C A A A A A A A A A A A A A A
6 chr6_46654932 0 46654932 T T T T T T T T G G G G T T T T T T T T
6 chr6_46658444 0 46658444 G G G G G G G G G G G G T T T T T T G G
6 chr6_46679687 0 46679687 C C C C C C C C A A A A C C C C C C C C
6 chr6_46690255 0 46690255 A A C C A A A A A A A A A A A A A A A A
6 chr6_46694176 0 46694176 A A A A A T A A T T T T T T T T T T A A
6 chr6_46701855 0 46701855 G G G G G G G G G G G T G G G G G G G G
6 chr6_46709462 0 46709462 G G G G G G G G G G G G G G C C G G G G
6 chr6_46726168 0 46726168 C G C C C C C C C C C C C C C C C C C C
6 chr6_46764130 0 46764130 T T T T T T T T T T T T T T G G T T T T
6 chr6_46770830 0 46770830 T T T T G T T T T T T T T T T T T T T T
6 chr6_46772028 0 46772028 A A A A A A A A T T T T A A A A A A A A
6 chr6_46789400 0 46789400 A A A A A A A A A A A C A A A A A A A A
6 chr6_46812317 0 46812317 T T T T T T T T T T T T T T T T A A T T
6 chr6_46832536 0 46832536 G G G G G G G G G G G G G G G G T T G G
6 chr6_46835644 0 46835644 A A A A A A A A T T T T A A A A A A A A
6 chr6_46879180 0 46879180 C C C C C C C C C C C C C C C G C C C C
6 chr6_46885562 0 46885562 G G G G C G G G G G G G G G G G G G G G
6 chr6_46899527 0 46899527 G G G G C G G G G G G G G G C G G G G G
6 chr6_46913665 0 46913665 A T T T T T A T T T T T T T T T T T T T
6 chr6_46940132 0 46940132 T T G T T T T T T T T T T T T T T T T T
6 chr6_46955289 0 46955289 A A A A A A A A C C C C A A A A A A A A
6 chr6_46978636 0 46978636 T T T T T T T T T T T T T T G T T T T T
6 chr6_47031953 0 47031953 T T T T T T T T T T T T G T T T T T T T
6 chr6_47052682 0 47052682 G G G G C G G G G G G G G G G G G G G G
6 chr6_47057023 0 47057023 G G G G G G G G G G C G G G G G G G G G
6 chr6_47064727 0 47064727 C C C C C C C G C C C C C C C C C C C C
6 chr6_47103217 0 47103217 G T G G G G G G G G G G G G G G G G G G
6 chr6_47108410 0 47108410 C C C C C C C C C C C C C G C C C C C C
6 chr6_47118107 0 47118107 G G G G G G G G C C C C G G C C G G G G
6 chr6_47125325 0 47125325 G G T T G G G G G G G G G G G G G G G G
6 chr6_47127424 0 47127424 G G C G G G G G G G G G G G G G G G G G
6 chr6_47139582 0 47139582 A C A A A A A C A A A A A A A A A A A A
6 chr6_47145736 0 47145736 A A A A A A A A T T T T A A A A A A A A
6 chr6_47244118 0 47244118 C C C C C C C C A A A A C C C C C C C C
6 chr6_47254023 0 47254023 C C C C C C C C G G G G C C C C C C C C
6 chr6_47265951 0 47265951 T T T T T T T T T T T T T T T T G G T T
6 chr6_47281997 0 47281997 G G G G G G G G C C C C G G G G G G G G
6 chr6_47289616 0 47289616 C C C C C G C C C C C C C C C C C C C C
6 chr6_47302913 0 47302913 T T T T T T T T T T T T T T G G T T T T
6 chr6_47313297 0 47313297 A A A A A A A A T T T T A A A A A A A A
6 chr6_47370249 0 47370249 C C C C C C C G C C C C C C C C C C C C
6 chr6_47370871 0 47370871 A A A A A A A A A A A A C C C C A A A A
6 chr6_47381576 0 47381576 A A A A A A A A A A A A A A C C A A A A
6 chr6_47385645 0 47385645 G G G G G G G G G G G G G G G G T T G G
6 chr6_47396662 0 47396662 G G G G G G G G G G G G G G G G G T G G
6 chr6_47399886 0 47399886 C G C C C C G G C C C C C C C C C C G G
6 chr6_47401755 0 47401755 C C C C C C C C C C A C C C C C C C C C
6 chr6_47421575 0 47421575 C C C C C C C C C C C C C C C G C C C C
6 chr6_47451407 0 47451407 A A A A A A A A T T T T A A A A A A A A
6 chr6_47474715 0 47474715 A A T T A A A A A A A A A A A A A A A A
6 chr6_47500935 0 47500935 G G G G G G G G G G G G G G C C G G G G
6 chr6_47501526 0 47501526 T T T T G T T T T T T T T T T T T T T T
6 chr6_47501746 0 47501746 G G C G C C G G C C C C C C C C C C G G
6 chr6_47524262 0 47524262 A A A A A A A A C C A C A A A A A A A A
6 chr6_47534886 0 47534886 T T T T T T T T T T T T T T G T T T T T
6 chr6_47539133 0 47539133 A C C C C C C C C C C C C C C C C C C C
6 chr6_47552887 0 47552887 A A A A A A A A A A A A A A C C A A A A
6 chr6_47569435 0 47569435 A A A A A A A A T T T T A A A A A A A A
6 chr6_47587696 0 47587696 A A A A A A A A A A A T A A A A A A A A
6 chr6_47605910 0 47605910 C C C C C C C C G G G G C C C C C C C C
6 chr6_47660211 0 47660211 G G G G G G G G G G G G G G G G G T G G
6 chr6_47664557 0 47664557 T T T T T T T T A A A A T T T T T T T T
6 chr6_47694822 0 47694822 C C C C C C C C G G G G C C C C C C C C
6 chr6_47733702 0 47733702 C C C C C G C C C C C C C C C C C C C C
6 chr6_47737856 0 47737856 G G G G G G G G G G G G G G G G C C G G
6 chr6_47780237 0 47780237 T T T T T T T T G G G G T T T T T T T T
6 chr6_47802851 0 47802851 T T T T T T T T T T T T T T A T T T T T
6 chr6_47824037 0 47824037 G G G G G G G G G G G G C G G G G G G G
6 chr6_47842619 0 47842619 G G G G G G G G G G G G C G G G G G G G
6 chr6_47854978 0 47854978 G G G G G G C G G G G G G G G G G G G G
6 chr6_47857252 0 47857252 G G C C G G G G G G G G G G G G G G G G
6 chr6_47858107 0 47858107 C C C C C G C C C C C C C C C C C C C C
6 chr6_47858935 0 47858935 A A A A A C A A A A A A A A A A A A A A
6 chr6_47866271 0 47866271 C C A A A A A C A A A A A A A A A A C C
6 chr6_47895543 0 47895543 C C C C C C C C C C C C C C C G C C C C
6 chr6_47929563 0 47929563 G G T T T T G G G G G G G G G G G G G G
6 chr6_47932370 0 47932370 G G C C C C G G G G G G G G G G G G G G
6 chr6_47939121 0 47939121 T T T T T T T T G G G G T T T T T T T T
6 chr6_47948517 0 47948517 C C C C C C C C C C C C G G C C G G C C
6 chr6_47949653 0 47949653 C C C C C C C C C C C C A C C C C C C C
6 chr6_47955255 0 47955255 T T T T T T T T T T T T T T T T G G T T
6 chr6_48007549 0 48007549 A A A A A A A A T T A T A A A A A A A A
6 chr6_48008368 0 48008368 G G G G G G G G G G G G C G G G G G G G
6 chr6_48021378 0 48021378 C C C C C C C C G G G G C C C C C C C C
6 chr6_48039166 0 48039166 C C C C C C C C A A A A C C C C C C C C
6 chr6_48050470 0 48050470 T T T T T T T T G G G G T T T T T T T T
6 chr6_48058565 0 48058565 G G C C C C G G C C C C C C C C C C G G
6 chr6_48064550 0 48064550 A A A A A A A A C C A A A A A A A A A A
6 chr6_48072938 0 48072938 C C C C C G C C C C C C C C C C C C C C
6 chr6_48094374 0 48094374 A A A A A A A A A A A A A C A A A A A A
6 chr6_48108825 0 48108825 T T T T T T T T A A A A T T T T T T T T
6 chr6_48114987 0 48114987 A A A C A A A A A A A A A A A A A A A A
6 chr6_48165251 0 48165251 C C G G C C C C C C C C C C C C C C C C
6 chr6_48222070 0 48222070 G G G G G G G G C C C C G G G G G G G G
6 chr6_48248194 0 48248194 A A A A A A A A A A A A A C A A A A A A
6 chr6_48249228 0 48249228 T T T T T T T T T T T T G T T T T T T T
6 chr6_48269293 0 48269293 T T T T T T T T T T T T G T T T T T T T
6 chr6_48271708 0 48271708 G G G G G G G G G G G G G T G G G G G G
6 chr6_48277032 0 48277032 T T T T T T T T A A A A T T T T T T T T
6 chr6_48292990 0 48292990 T T T T T T T T T T T T T T T T G T T T
6 chr6_48301594 0 48301594 A A A A A A A A C C C C A A A A A A A A
6 chr6_48308142 0 48308142 G G G G G G G G G G G G C G G G G G G G
6 chr6_48315834 0 48315834 A A A A A A A A A A A A A A T T A A A A
6 chr6_48335974 0 48335974 C C C C A A C C C C C C C C C C C C C C
6 chr6_48341691 0 48341691 A A C C C C A A C C C C C C C C C C A A
6 chr6_48343102 0 48343102 A A A A A A A A A A A A A A T T A A A A
6 chr6_48352942 0 48352942 C C C C C C C C A A A A C C C C C C C C
6 chr6_48358897 0 48358897 T T G G G T T T T T T T T T T T T T T T
6 chr6_48386255 0 48386255 C C C C C C C C C C C C C C C G C C C C
6 chr6_48394628 0 48394628 A A A A A A A A C C C C A A A A A A A A
6 chr6_48417200 0 48417200 A A A A A A A A A A A C A A A A A A A A
6 chr6_48429025 0 48429025 C C C C C C A C C C C C C C C C C C C C
6 chr6_48437783 0 48437783 C C C C C C C C G G G G C C C C C C C C
6 chr6_48448728 0 48448728 C C C C C C C C C C A C C C C C C C C C
6 chr6_48546921 0 48546921 G G G G G G G G T T T T G G G G G G G G
6 chr6_48553327 0 48553327 G G G G G G G G G G G G G T G G G G G G
6 chr6_48561834 0 48561834 A A A A A A A A A A A A A A A A C C A A
6 chr6_48591601 0 48591601 C C C C C C A C C C C C C C C C C C C C
6 chr6_48649849 0 48649849 G G T T T T G G T T T T T T T T T T G G
6 chr6_48650673 0 48650673 G G G G G G C G G G G G G G G G G G G G
6 chr6_48708103 0 48708103 T T T T T T T T G G G G T T T T T T T T
6 chr6_48710066 0 48710066 C C C C C C C C G G G G C C C C C C C C
6 chr6_48725091 0 48725091 G G G G G G G G T T G G G G G G G G G G
6 chr6_48751582 0 48751582 G G G G G G G G G G G G G G C C G G G G
6 chr6_48758315 0 48758315 C G C C C C C C C C C C C C C C C C C C
6 chr6_48768247 0 48768247 C C C C C C C C C C C C G G C C C C C C
6 chr6_48807985 0 48807985 T T T T T T T T A A A A T T T T T T T T
6 chr6_48809873 0 48809873 A A C C C C C C C C C C C C C C C C A A
6 chr6_48813944 0 48813944 G G G G G G G G G G G G G G T T G G G G
6 chr6_48816077 0 48816077 A A A A A A A A C C A C A A A A A A A A
6 chr6_48819471 0 48819471 T T A A A T T T T T T T T T T T T T T T
6 chr6_48823575 0 48823575 T T T T T T T T G G G G T T T T T T T T
6 chr6_48854470 0 48854470 T T T T T T T T T T T T T T T T A A T T
6 chr6_48873852 0 48873852 A A A A A A A A A A A T A A A A A A A A
6 chr6_48877187 0 48877187 C C C C C C A C C C C C C C C C C C C C
6 chr6_48889004 0 48889004 T T A A T T T T T T T T T T T T T T T T
6 chr6_48901172 0 48901172 C C C C C C C C G G G G C C C C C C C C
6 chr6_48933692 0 48933692 A A A A A A A A C C C C A A A A A A A A
6 chr6_48941253 0 48941253 C C C C C C C G C C C C C C C C C C C C
6 chr6_48944960 0 48944960 C C C C C C C C C C C C C C C C A C C C
6 chr6_48960154 0 48960154 A A A A A C A A A A A A A A A A A A A A
6 chr6_48993158 0 48993158 T T T T T T T T T T T T T T T T G G T T
6 chr6_49002731 0 49002731 T T T T G T T T T T T T T T T T T T T T
6 chr6_49025820 0 49025820 A A A A A A A A A A A C A A A A A A A A
6 chr6_49043764 0 49043764 G G G G G G G G G G G G G G G T G G G G
6 chr6_49059032 0 49059032 C C C C C C A C C C C C C C C C C C C C
6 chr6_49075324 0 49075324 C C C C C C C C C C C C C C C C A A C C
6 chr6_49084298 0 49084298 C C C C C C C C C C C C A C C C C C C C
6 chr6_49089997 0 49089997 T T G G T T T T T T T T T T T T T T T T
6 chr6_49094953 0 49094953 G G G G G T G G G G G G G G G G G G G G
6 chr6_49110266 0 49110266 C C C C C C C C G G G G C C C C C C C C
6 chr6_49111419 0 49111419 G G G G G G G G G G G G G T G G G G G G
6 chr6_49121868 0 49121868 C C C C C C C C G G C G C C C C C C C C
6 chr6_49128527 0 49128527 T T T T T T T T T T T T G G T T T T T T
6 chr6_49168072 0 49168072 G G G G G G G G G G G G C C G G C C G G
6 chr6_49176400 0 49176400 C C C G C C C C C C C C C C C C C C C C
6 chr6_49182510 0 49182510 C C C C C C C C G G G G C C C C C C C C
6 chr6_49227455 0 49227455 G G G G G G G G T T G G G G G G G G G G
6 chr6_49235160 0 49235160 C C C C C C C C C C C C C C C C G G C C
6 chr6_49244877 0 49244877 A A A A A A A A T T T T A A A A A A A A
6 chr6_49251568 0 49251568 C C C C C G C C C C C C C C C C C C C C
6 chr6_49259649 0 49259649 A A A C A A A A A A A A A A A A A A A A
6 chr6_49306317 0 49306317 T T T T T T T T T T T T T T A A T T T T
6 chr6_49341551 0 49341551 G G G G G G G G G G G G G T G G G G G G
6 chr6_49347915 0 49347915 A A A A A A A A A A A A T T A A A A A A
6 chr6_49366578 0 49366578 A A A A A A A A T T T T A A A A A A A A
6 chr6_49389920 0 49389920 C C C C C C C C A A A C C C C C C C C C
6 chr6_49415847 0 49415847 C C C C C G C C C C C C C C C C C C C C
6 chr6_49500359 0 49500359 G G C G G G G G G G G G C C G G G G G G
6 chr6_49534932 0 49534932 T T T T T T T T T T T T T T A A T T T T
6 chr6_49544699 0 49544699 C C C C C C C C A A A A C C C C C C C C
6 chr6_49552553 0 49552553 C C C C A A C C C C C C C C C C C C C C
6 chr6_49557578 0 49557578 A A C C C C A A C C C C C C C C C C A A
6 chr6_49559719 0 49559719 A A A A A A A A A A A T A A A A A A A A
6 chr6_49603626 0 49603626 G G G G G G G G T T T T G G G G G G G G
6 chr6_49675591 0 49675591 C C C C C C C C A A A C C C C C C C C C
6 chr6_49686874 0 49686874 G G G G G G G G G G G G G G G G C G G G
6 chr6_49714203 0 49714203 T T T T T T T T T T T T G G T T T T T T
6 chr6_49741495 0 49741495 G G G G G G G G G T G G G G G G G G G G
6 chr6_49758818 0 49758818 T T G G G G T T G G G G G G G G G G T T
6 chr6_49780795 0 49780795 C C C C C C C C C C C C C C C C G G C C
6 chr6_49824198 0 49824198 A A A A A T A A A A A A A A A A A A A A
6 chr6_49827968 0 49827968 T T G G G T T T T T T T T T T T T T T T
6 chr6_49829434 0 49829434 T T T T T T T T T T T T T T A A T T T T
6 chr6_49852967 0 49852967 C C C C C C C C C C C C C C G G C C C C
6 chr6_49857043 0 49857043 T T T T T T T T G T T T T T T T T T T T
6 chr6_49883461 0 49883461 G G G G G G G G G G G G G G G G G T G G
6 chr6_49939640 0 49939640 C C C C C C C C C C C C C C C C A C C C
6 chr6_49953087 0 49953087 T T T T A T T T T T T T T T T T T T T T
6 chr6_50012650 0 50012650 G G G G G G G G T T T T T T T T T T G G
6 chr6_50021544 0 50021544 T T A A A A A T A A A A A A A A A A T T
6 chr6_50023277 0 50023277 A A A A A A A A C C C C A A A A A A A A
6 chr6_50033924 0 50033924 T T T T T T T T T T T T T T G T T T T T
6 chr6_50045926 0 50045926 T T T T T T G T T T T T T T T T T T T T
6 chr6_50064037 0 50064037 G G G G G G G G G G G G G G C G G G G G
6 chr6_50070845 0 50070845 A A A A A A A A A C A C A A A A A A A A
6 chr6_50073695 0 50073695 A C A A A A A A A A A A A A A A A A A A
6 chr6_50090912 0 50090912 G G G G G G C G G G G G G G G G G G G G
6 chr6_50104892 0 50104892 A A A A A A A A A A A A A A A A T T A A
6 chr6_50106533 0 50106533 A A A A A A A T A A A A A A A A A A A A
6 chr6_50123459 0 50123459 G G G G G G G G T T T T G G G G G G G G
6 chr6_50148618 0 50148618 A A A A A A A A C C C C A A A A A A A A
6 chr6_50178181 0 50178181 T T T T T T A T T T T T T T T T T T T T
6 chr6_50185935 0 50185935 A A A A A A A A A A A A A T A A A A A A
6 chr6_50195525 0 50195525 C C C C C C C C A A A A C C C C C C C C
6 chr6_50196944 0 50196944 C C C C C C C C A C C C C C C C C C C C
6 chr6_50203677 0 50203677 G G G G G G G G G G G G G G G G T T G G
6 chr6_50217159 0 50217159 A A C C C C A A A A A A A A A A A A A A
6 chr6_50240611 0 50240611 C C C C C C C C A A A A C C C C C C C C
6 chr6_50292925 0 50292925 G G G G G G G G T T T T G G G G G G G G
6 chr6_50299935 0 50299935 T T T T T T T T T T G T T T T T T T T T
6 chr6_50334551 0 50334551 A A A A A A A A A A A T A A A A A A A A
6 chr6_50350238 0 50350238 C C C C C C C C C C C C A C C C C C C C
6 chr6_50359104 0 50359104 C C C C C C C C C C C C A C C C C C C C
6 chr6_50363988 0 50363988 C C C C C C C C A A A A C C C C C C C C
6 chr6_50364417 0 50364417 G G G G G G G G T T T T G G G G G G G G
6 chr6_50382736 0 50382736 A A A T A T A A A A A A A A A A A A A A
6 chr6_50423473 0 50423473 G G T T T T G G T T T T T T T T T T G G
6 chr6_50424399 0 50424399 C G C C C C C C C C C C C C C C C C C C
6 chr6_50430537 0 50430537 C C C C C C C C C C C C C C C C G G C C
6 chr6_50442099 0 50442099 C C C C C C C C G G G G C C C C C C C C
6 chr6_50455169 0 50455169 G G G G T T G G G G G G G G G G G G G G
6 chr6_50457087 0 50457087 T T T T T T G T T T T T T T T T T T T T
6 chr6_50481663 0 50481663 G G G G G G G G T T T T G G G G G G G G
6 chr6_50518102 0 50518102 A A A A C C A A C C C C A A A A A A A A
6 chr6_50523102 0 50523102 A A A A A A A A A A A A A T A A A A A A
6 chr6_50551775 0 50551775 A A A A A A A A A A A A A A A A C C A A
6 chr6_50552604 0 50552604 C C A A A A A C A A A A A A A A A A A A
6 chr6_50554749 0 50554749 A A A A A A A A A A A A A A T T A A A A
6 chr6_50559182 0 50559182 C C G G G G C C G G G G G G G G G G C C
6 chr6_50559289 0 50559289 C C C C C C C C A A A A C C C C C C C C
6 chr6_50573989 0 50573989 C C A C C C C C C C C C C C C C C C C C
6 chr6_50594244 0 50594244 T T T T T T T T A A A A T T T T T T T T
6 chr6_50599775 0 50599775 T T T T T T T T T T T T A A T T T T T T
6 chr6_50611863 0 50611863 A C A A A A A A A A A A A A A A A A A A
6 chr6_50615118 0 50615118 G G G G G G G G C G G G G G G G G G G G
6 chr6_50615828 0 50615828 C C C C C C C C C G C C C C C C C C C C
6 chr6_50646479 0 50646479 T T T T T T T T G G G G T T T T T T T T
6 chr6_50662452 0 50662452 T T T T T T T T T T T T T T T T G T T T
6 chr6_50671993 0 50671993 G G G G G G G G C C C C G G G G G G G G
6 chr6_50679951 0 50679951 G T T T T T T T T T T T T T T T T T T T
6 chr6_50709097 0 50709097 T T T T T T T T A A A A T T T T T T T T
6 chr6_50732700 0 50732700 A A A A A A A A A A A T A A A A A A A A
6 chr6_50738472 0 50738472 A A A A A A A A A C A C A A A A A A A A
6 chr6_50759080 0 50759080 C C G G G G C G G G G G G G G G G G C C
6 chr6_50762262 0 50762262 G G C C C C G G G G G G G G G G G G G G
6 chr6_50767955 0 50767955 A A A A A A A A A A A A C C A A A A A A
6 chr6_50768265 0 50768265 C C C C C C C C A A A A C C C C C C C C
6 chr6_50788442 0 50788442 A A A A A A A A T T T T A A A A A A A A
6 chr6_50795084 0 50795084 C C G G C C C C C C C C C C C C C C C C
6 chr6_50800062 0 50800062 T T G G T T T T T T T T T T T T T T T T
6 chr6_50889342 0 50889342 T T T T T T T T T T T T A T T T T T T T
6 chr6_50915913 0 50915913 T T A A A A T T T T T T T T T T T T T T
6 chr6_50922785 0 50922785 C C C C C C C G C C C C C C C C C C C C
6 chr6_50930214 0 50930214 C C C C C C C C C G C G C C C C C C C C
6 chr6_50948624 0 50948624 A A A T T T A A T T T T T T T T T T A A
6 chr6_50958735 0 50958735 G G G G G G G G C G C G G G G G G G G G
6 chr6_50995307 0 50995307 A A A A A A A A T T T T A A A A A A A A
6 chr6_51040580 0 51040580 A A A A A A A A A A A A A A A C A A A A
6 chr6_51043906 0 51043906 G G G G G G G G T T T T G G G G G G G G
6 chr6_51056990 0 51056990 G G G G G G G G T T T T G G G G G G G G
6 chr6_51062190 0 51062190 C C C C C C C C A A A A C C C C C C C C
6 chr6_51098789 0 51098789 G G G G G G G G G G G G G T G G G G G G
6 chr6_51111908 0 51111908 A A C C C C A A A A A A A A A A A A A A
6 chr6_51122003 0 51122003 T T G G T T T T T T T T T T T T T T T T
6 chr6_51128824 0 51128824 G G G G G G G G G G G G T T G G G G G G
6 chr6_51151432 0 51151432 C C C C C C C C C C C C A C C C C C C C
6 chr6_51169586 0 51169586 G G G G G G G G G G G G G G C G G G G G
6 chr6_51176828 0 51176828 T T T T T T T T T T T T G G T T T T T T
6 chr6_51203222 0 51203222 G G G G G G G G C C C C G G G G G G G G
6 chr6_51204702 0 51204702 G G G G G T G G G G G G G G G G G G G G
6 chr6_51210400 0 51210400 A A A A A C A A A A A A A A A A A A A A
6 chr6_51223807 0 51223807 A A A A A A A A C C C C A A A A A A A A
6 chr6_51251956 0 51251956 G G C C C C C G C C C C C C C C C C G G
6 chr6_51259520 0 51259520 T T T T T T T T G G G G T T T T T T T T
6 chr6_51279447 0 51279447 T T T T T T T T G T G T T T T T T T T T
6 chr6_51318201 0 51318201 G G G G G G G G G G G G C C G G G G G G
6 chr6_51335756 0 51335756 A C A A A A A C A A A A A A A A A A C C
6 chr6_51354178 0 51354178 T T T T A T T T T T T T T T T T T T T T
6 chr6_51358170 0 51358170 A A A A A A A A C C C C A A A A A A A A
6 chr6_51360409 0 51360409 C C C C C C C C C C C C C G C C C C C C
6 chr6_51400400 0 51400400 C C A A C C C C C C C C C C C C C C C C
6 chr6_51408579 0 51408579 G G G G G G G G G G C G G G G G G G G G
6 chr6_51475094 0 51475094 C C C C C C C C C C C C G G C C C C C C
6 chr6_51478961 0 51478961 G G G G G G G G C C C C G G G G G G G G
6 chr6_51501481 0 51501481 G G G G G G G G T T T T G G G G G G G G
6 chr6_51517077 0 51517077 C C C C C C C C A A A A C C C C C C C C
6 chr6_51532532 0 51532532 A A A A A A A A A A A C A A A A A A A A
6 chr6_51532786 0 51532786 T T A A T T T T T T T T T T T T T T T T
6 chr6_51544445 0 51544445 A A C C A A A A A A A A A A A A A A A A
6 chr6_51554667 0 51554667 G G G G G G G G G G G G G G G G C C G G
6 chr6_51582277 0 51582277 A A A A A A A A A A A A C C C C C C A A
6 chr6_51585607 0 51585607 C C A A C C C C C C C C C C C C C C C C
6 chr6_51587741 0 51587741 A A A A A A A A A A A A T T A A A A A A
6 chr6_51589167 0 51589167 C C C C C C C C C C C C G G C C C C C C
6 chr6_51598215 0 51598215 A A A A A A A A C C C C A A A A A A A A
6 chr6_51603409 0 51603409 G G G G G G G G T T T T G G G G G G G G
6 chr6_51612611 0 51612611 C C C C C G C C C C C C C C C C C C C C
6 chr6_51612677 0 51612677 C C C C A C C C C C C C C C C C C C C C
6 chr6_51642234 0 51642234 A A A A A A A A A C A A A A A A A A A A
6 chr6_51642851 0 51642851 G G C C C C G G C C C C C C C C C C G G
6 chr6_51674515 0 51674515 T T T T T T T T A T A A T T T T T T T T
6 chr6_51698381 0 51698381 G G G G G G G G G G G G C G G G G G G G
6 chr6_51711641 0 51711641 T T T T T T T T T T T T G T T T T T T T
6 chr6_51717697 0 51717697 C C C C C C C C A A A A C C C C C C C C
6 chr6_51761039 0 51761039 C C C C C C C C A A A A C C C C C C C C
6 chr6_51763443 0 51763443 G G G G G T G G G G G G G G G G G G G G
6 chr6_51766287 0 51766287 T T T T T T T T A A A A T T T T T T T T
6 chr6_51809161 0 51809161 T T G G G G T T G G G G G G G G G G T T
6 chr6_51810185 0 51810185 C C C C C C C C C C C C C G C C C C C C
6 chr6_51810426 0 51810426 C C C G C C C C C C C C C C C C C C C C
6 chr6_51850307 0 51850307 G G G G G G G G T T T T G G G G G G G G
6 chr6_51851855 0 51851855 C C C C C C C C A A A A C C C C C C C C
6 chr6_51876356 0 51876356 A A A A A A A A A A A T A A A A A A A A
6 chr6_51888494 0 51888494 A A A A A A A A T T T T A A A A A A A A
6 chr6_51924375 0 51924375 A A C C A C A A A A A A A A A A A A A A
6 chr6_51928397 0 51928397 C C C C C C C C G G G G C C C C C C C C
6 chr6_51929117 0 51929117 G G G T G G G G G G G G G G G G G G G G
6 chr6_51934469 0 51934469 A A A A A A A C A A A A A A A A A A A A
6 chr6_51960058 0 51960058 A A A C A A A A A A A A A A A A A A A A
6 chr6_51974708 0 51974708 A A A A C C A A C C C C A A A A A A A A
6 chr6_51995489 0 51995489 G G G G G G G G T T T T G G G G G G G G
6 chr6_52002493 0 52002493 A A A A A C A A A A A A A A A A A A A A
6 chr6_52025642 0 52025642 A A A A A A A A A C A C A A A A A A A A
6 chr6_52056435 0 52056435 T T T T T T T T A A A A T T T T T T T T
6 chr6_52125928 0 52125928 G G G G G G G G G G G G T T G G G G G G
6 chr6_52129851 0 52129851 G G G G G G G G G G G G G G G G C C G G
6 chr6_52130921 0 52130921 C C C C C C C C C C C C C C C C C G C C
6 chr6_52160281 0 52160281 A A A A A A A T A A A A A A A A A A A A
6 chr6_52161137 0 52161137 C C C C C C C C C C C C C C C C C G C C
6 chr6_52168026 0 52168026 C C C C C C C C G G G G C C C C C C C C
6 chr6_52178392 0 52178392 A T T T T T T T T T T T T T T T T T A A
6 chr6_52198846 0 52198846 G G G G G G G G C C C C G G G G G G G G
6 chr6_52217190 0 52217190 A A A A A A A A A A A A A A A T A A A A
6 chr6_52234422 0 52234422 G G G G G G G G C G G G G G G G G G G G
6 chr6_52260443 0 52260443 A A A A A A A A A A A C A A A A A A A A
6 chr6_52260984 0 52260984 G G G G G G G G C G G G G G G G G G G G
6 chr6_52286604 0 52286604 G G G G G G G G C C C C G G G G G G G G
6 chr6_52332597 0 52332597 T T T T G T T T T T T T T T T T T T T T
6 chr6_52342459 0 52342459 G G G G G G G G G G G G C G G G G G G G
6 chr6_52345369 0 52345369 G G G G G G G G G G G G G G G G C C G G
6 chr6_52347983 0 52347983 C C C C C C C C C C C C C C C C A A C C
6 chr6_52357008 0 52357008 T T A A A T T T T T T T T T T T T T T T
6 chr6_52385905 0 52385905 T T G G G G T T T T T T T T T T T T T T
6 chr6_52386014 0 52386014 G G G G G G G G G G G G G T G G G G G G
6 chr6_52406791 0 52406791 A A A A A A A C A A A A A A A A A A A A
6 chr6_52408193 0 52408193 G G T T T T G G T T T T T T T T T T G G
6 chr6_52410926 0 52410926 C C C C C C C C G G G G C C C C C C C C
6 chr6_52416153 0 52416153 C C C C C C C C C C A C C C C C C C C C
6 chr6_52417827 0 52417827 A A A A A A A A A A A A T T A A A A A A
6 chr6_52422591 0 52422591 T T T T T T T T T T A T T T T T T T T T
6 chr6_52433851 0 52433851 A A A A A A A A T T T T A A A A A A A A
6 chr6_52452347 0 52452347 T T T T T T T T G G G G G G G G G G T T
6 chr6_52463426 0 52463426 G G G T G G G G G G G G G G G G G G G G
6 chr6_52464806 0 52464806 G G G G G G G G C C C C G G G G G G G G
6 chr6_52476568 0 52476568 C C C C C C C C G G G G C C C C C C C C
6 chr6_52486507 0 52486507 A A A A A A A A T T T T A A A A A A A A
6 chr6_52536831 0 52536831 G G G G G G G G G G G G G G G G G T G G
6 chr6_52537532 0 52537532 G G T T T T G G T T T T T T T T T T G G
6 chr6_52539005 0 52539005 A A A A A A A A A A A A A A A A C C A A
6 chr6_52554152 0 52554152 T T T T T T A A T T T T T T T T T T T T
6 chr6_52583135 0 52583135 A A A A C C C C A A A A A A A A A A A A
6 chr6_52592266 0 52592266 G G G G G G G G C C C C G G G G G G G G
6 chr6_52599458 0 52599458 C C C C C C C C C G C C C C C C C C C C
6 chr6_52645739 0 52645739 A A A A A A A C A A A A A A A A A A A A
6 chr6_52673933 0 52673933 G G G G G G G G C C C C G G G G G G G G
6 chr6_52686709 0 52686709 T T T T T T T T G T G T T T T T T T T T
6 chr6_52691368 0 52691368 G G G G G G G G T T T T G G G G G G G G
6 chr6_52700797 0 52700797 C C C C C C C C A A A A C C C C C C C C
6 chr6_52713445 0 52713445 T T T T T T T T A T A T T T T T T T T T
6 chr6_52748142 0 52748142 T T T T T T T T T T T T T T G G T T T T
6 chr6_52755100 0 52755100 C C C C C C C C A A A C C C C C C C C C
6 chr6_52765233 0 52765233 C C A A A A C C C C C C C C C C C C C C
6 chr6_52770149 0 52770149 A A A A A A A A T T T T A A A A A A A A
6 chr6_52795767 0 52795767 G G G G G G G G C C C C G G G G G G G G
6 chr6_52800145 0 52800145 A A A A A C A A A A A A A A A A A A A A
6 chr6_52802700 0 52802700 G G G G G G G G C C C C G G G G G G G G
6 chr6_52806767 0 52806767 T T G G G G T T G G G G G G G G G G T T
6 chr6_52809043 0 52809043 G G G G T T G G G G G G G G G G G G G G
6 chr6_52863693 0 52863693 A A A A A A A A A A A A A A A A C C A A
6 chr6_52879198 0 52879198 A C A A A A A A A A A A A A A A A A A A
6 chr6_52888794 0 52888794 A A A A A A A A C C C C A A A A A A A A
6 chr6_52903734 0 52903734 C C C C C C C C C C C C C C C C C G C C
6 chr6_52909324 0 52909324 C C C C C C C C A A A A C C C C C C C C
6 chr6_52915702 0 52915702 G G G G G G G G G G G G C G G G G G G G
6 chr6_52929220 0 52929220 C C C C C C C C A A A A C C C C C C C C
6 chr6_52949773 0 52949773 G G G G G G G G C C C C G G G G G G G G
6 chr6_52955543 0 52955543 G G G G G G G G G G G G C G C C G G G G
6 chr6_52974281 0 52974281 T T A T T T T T T T T T T T T T T T T T
6 chr6_52979513 0 52979513 G G G G G T G G G G G G G G G G G G G G
6 chr6_53029247 0 53029247 A A A A C C A A A A A A A A A A A A A A
6 chr6_53034535 0 53034535 G G G G G G G G G G G G C G G G G G G G
6 chr6_53041973 0 53041973 G G G G G G G G G G G G C G G G G G G G
6 chr6_53064011 0 53064011 A A A A A A A A A A A A A A A C A A A A
6 chr6_53066849 0 53066849 G G G G G G G G G G G T G G G G G G G G
6 chr6_53071022 0 53071022 C C C C C G C C C C C C C C C C C C C C
6 chr6_53091518 0 53091518 G G G G G G G G G G G G G G T T G G G G
6 chr6_53102997 0 53102997 A A A A A A A A C C C C A A A A A A A A
6 chr6_53126867 0 53126867 C C C C C C C G C C C C C C C C C C C C
6 chr6_53128972 0 53128972 G G T T G G G G G G G G G G G G G G G G
6 chr6_53134709 0 53134709 T T G G G G T T G G G G G G G G G G T T
6 chr6_53137746 0 53137746 G G G G G G G G C C C C G G G G G G G G
6 chr6_53146299 0 53146299 C C C C C C C C C C C C C C C C A A C C
6 chr6_53165970 0 53165970 G G G G G G G G T T T T G G G G G G G G
6 chr6_53175694 0 53175694 C C C C C C C C C C C C C C C C G G C C
6 chr6_53176933 0 53176933 T T T T T T T T T T T T A T T T T T T T
6 chr6_53215418 0 53215418 C C C C C C C C C C C C A C C C C C C C
6 chr6_53217679 0 53217679 T T T T T T T T T T T T T T T T G G T T
6 chr6_53238242 0 53238242 C C C C C C C C C G C C C C C C C C C C
6 chr6_53270736 0 53270736 A A A A A A A A T T T T A A A A A A A A
6 chr6_53278533 0 53278533 G G C C C C C C C C C C C C C C C C G G
6 chr6_53295788 0 53295788 A A T T A A A A A A A A A A A A A A A A
6 chr6_53305453 0 53305453 T T T T T T T T T T T T T T T T A T T T
6 chr6_53317276 0 53317276 G G G G G G C G G G G G G G G G G G G G
6 chr6_53332605 0 53332605 G T G G G G G G G G G G G G G G G G G G
6 chr6_53349498 0 53349498 T T T T T T T T G G G G T T T T T T T T
6 chr6_53362398 0 53362398 C C C C C C C C G G G G C C C C C C C C
6 chr6_53374928 0 53374928 C C C C A C C C C C C C C C C C C C C C
6 chr6_53378948 0 53378948 C C C C A C C C C C C C C C C C C C C C
6 chr6_53383793 0 53383793 C C C C C C C C C C C C A C C C C C C C
6 chr6_53412494 0 53412494 C C C C C C C C C C C C A A C C C C C C
6 chr6_53448327 0 53448327 T T T T T T T T T T T T G G T T T T T T
6 chr6_53466119 0 53466119 C C C C C C C C G G G G C C C C C C C C
6 chr6_53486278 0 53486278 G G G G G G G G G G G G C G G G G G G G
6 chr6_53530914 0 53530914 A A A A A A T T A A A A A A A A A A A A
6 chr6_53552121 0 53552121 G G G G G G G G G G G G C G C C G G G G
6 chr6_53573914 0 53573914 T T A A A A T T T T T T T T T T T T T T
6 chr6_53662596 0 53662596 G G G G G G G G C C C C G G G G G G G G
6 chr6_53688416 0 53688416 G G G G G G G G T T T T G G G G G G G G
6 chr6_53718574 0 53718574 A A A A A A A A A A A T A A A A A A A A
6 chr6_53744555 0 53744555 T T T T T T T T T T T T T T T T G G T T
6 chr6_53769303 0 53769303 A A A A A A A A C C C C A A A A A A A A
6 chr6_53774578 0 53774578 G G G G G G G G C C G G G G G G G G G G
6 chr6_53774683 0 53774683 C C C C C C C C C C C C G G C C C C C C
6 chr6_53776917 0 53776917 A A A A A A A A C C C C A A A A A A A A
6 chr6_53784331 0 53784331 T T T T T T T T T T T T T T T T A T T T
6 chr6_53806444 0 53806444 T T A T T T T T T T T T T T T T T T T T
6 chr6_53807358 0 53807358 T T T T T T T T T T T T A T T T T T T T
6 chr6_53875954 0 53875954 C C C C C C C C C C C C C G C C C C C C
6 chr6_53904310 0 53904310 G G T T T T G G G G G G G G G G G G G G
6 chr6_53920222 0 53920222 T T T T A T T T T T T T T T T T T T T T
6 chr6_53927988 0 53927988 T T T T T T T T G G G G T T T T T T T T
6 chr6_53928606 0 53928606 A A A C A A A A A A A A A A A A A A A A
6 chr6_53935246 0 53935246 T T T T T T T T T T G G T T T T T T T T
6 chr6_53956457 0 53956457 A A A A A T A A A A A A A A A A A A A A
6 chr6_53975093 0 53975093 C C C C C C C C A A A A C C C C C C C C
6 chr6_53977296 0 53977296 G T G G G G G G G G G G G G G G G G G G
6 chr6_54002810 0 54002810 T T T T T T G T T T T T T T T T T T T T
6 chr6_54015133 0 54015133 G G G G G T G G G G G G G G G G G G G G
6 chr6_54036448 0 54036448 T T T T G G T T T T T T T T T T T T T T
6 chr6_54051140 0 54051140 A A A A A A A A A A A A A T A A A A A A
6 chr6_54081254 0 54081254 T T G G G G G G G G G G G G G G G G T T
6 chr6_54098033 0 54098033 G G G G G G G G T T T T G G G G G G G G
6 chr6_54102615 0 54102615 G G G G G G G G C C C C G G G G G G G G
6 chr6_54105136 0 54105136 G G G G G G G G G G G G G G C G G G G G
6 chr6_54130803 0 54130803 C C C C G G C C C C C C C C C C C C C C
6 chr6_54139152 0 54139152 C G G G G G C C G G G G G G G G G G C C
6 chr6_54153161 0 54153161 A C C C C C C C C C C C C C C C C C C C
6 chr6_54164786 0 54164786 T T T T T T G T T T T T T T T T T T T T
6 chr6_54168838 0 54168838 T T T T G T T T T T T T T T T T T T T T
6 chr6_54172547 0 54172547 T T G G T T T T T T T T T T T T T T T T
6 chr6_54203384 0 54203384 C G G G G G G G G G G G G G G G G G G G
6 chr6_54208990 0 54208990 T T G G G G T T T T T T T T T T T T T T
6 chr6_54259715 0 54259715 A A A A A A A A A A A A C C A A A A A A
6 chr6_54283016 0 54283016 C C C C C C C C G G G G C C C C C C C C
6 chr6_54303801 0 54303801 G G G G G G G G C G C C G G G G G G G G
6 chr6_54313544 0 54313544 A A A T A A A A A A A A A A A A A A A A
6 chr6_54323516 0 54323516 C C C C C C C C C C C C C C A A C C C C
6 chr6_54325932 0 54325932 C C C C C C C C A C C C C C C C C C C C
6 chr6_54358192 0 54358192 G G G G G G G G G G G G G G G G T T G G
6 chr6_54364121 0 54364121 G G G G T T G G G G G G G G G G G G G G
6 chr6_54418291 0 54418291 C C C C C C C C G G C G C C C C C C C C
6 chr6_54431773 0 54431773 T T A A A A T T A A A A A A A A A A T T
6 chr6_54439984 0 54439984 G G G G G G G G G G C G G G G G G G G G
6 chr6_54443681 0 54443681 C C C C C C C C C C C C G G C C C C C C
6 chr6_54484999 0 54484999 A A A A A A A A A A A A A A T T A A A A
6 chr6_54547108 0 54547108 G G G G C C G G G G G G G G G G G G G G
6 chr6_54554042 0 54554042 T T G G G G G T G G G G G G G G G G T T
6 chr6_54556526 0 54556526 T T T T T T T T G G G G T T T T T T T T
6 chr6_54572493 0 54572493 T T T T T T T T T T T T A A A A A A T T
6 chr6_54576486 0 54576486 G G G G G G G G G G G G G G G G G T G G
6 chr6_54605574 0 54605574 G G G G G G G G C C C C G G G G G G G G
6 chr6_54634644 0 54634644 C C C C C C C C G G G G C C C C C C C C
6 chr6_54679606 0 54679606 C C C C C C C C C C A A C C C C C C C C
6 chr6_54692027 0 54692027 C C C C C C C C A A A A C C C C C C C C
6 chr6_54717148 0 54717148 C C C C C G C C C C C C C C C C C C C C
6 chr6_54751716 0 54751716 A A A A A A A C A A A A A A A A A A A A
6 chr6_54795482 0 54795482 A A A A A A A A A A A A C C C C A A A A
6 chr6_54809549 0 54809549 C C C C C C C C A A A A C C C C C C C C
6 chr6_54814362 0 54814362 G G G G T T G G G G G G G G G G G G G G
6 chr6_54871183 0 54871183 C G G G G G G G G G G G G G G G G G C C
6 chr6_54879099 0 54879099 C C C C C C C C A A A A C C C C C C C C
6 chr6_54901339 0 54901339 T T T T T T T T G T T T T T T T T T T T
6 chr6_54903409 0 54903409 G G G G G G G G G G G G G G C G G G G G
6 chr6_54911066 0 54911066 A A A A A A A A A A A A A A A A A T A A
6 chr6_54911338 0 54911338 A A A A A A A A A A A A A T A A A A A A
6 chr6_54917699 0 54917699 C C A C C C C C C C C C C C C C C C C C
6 chr6_54920595 0 54920595 A A A C A A A A A A A A A A A A A A A A
6 chr6_54981837 0 54981837 C C C C C C C C C C C C C C C C G G C C
6 chr6_54991739 0 54991739 G G G T G G G G G G G G G G G G G G G G
6 chr6_54993489 0 54993489 A A A A A A A A A A A A A T A A A A A A
6 chr6_54995403 0 54995403 T T T T T T G T T T T T T T T T T T G G
6 chr6_55010572 0 55010572 G G T T G G G G G G G G G G G G G G G G
6 chr6_55019764 0 55019764 C C C C C C C C C C C C C C C C G G C C
6 chr6_55027142 0 55027142 G G G G G T G G G G G G G G G G G G G G
6 chr6_55036422 0 55036422 C C C C C C C C A A A A C C C C C C C C
6 chr6_55038918 0 55038918 C C G G G G G G G G G G G G G G G G G G
6 chr6_55060188 0 55060188 C C A A C C C C C C C C C C C C C C C C
6 chr6_55065598 0 55065598 C C C C C C C G C C C C C C C C C C C C
6 chr6_55087378 0 55087378 G G G G G G G G C C C C G G G G G G G G
6 chr6_55095938 0 55095938 T T T T T T T T A T A A T T T T T T T T
6 chr6_55133275 0 55133275 C C C C C C C C C C C C C C A A C C C C
6 chr6_55161889 0 55161889 A A A A A A A A A A A A A C A A A A A A
6 chr6_55182739 0 55182739 T T G G G G T T T T T T T T T T T T T T
6 chr6_55220891 0 55220891 T T T T T T T T T T T T G T T T T T T T
6 chr6_55236952 0 55236952 G G G T G G G G G G G G G G G G G G G G
6 chr6_55265978 0 55265978 T T T T T T G G T T T T T T T T T T T T
6 chr6_55272441 0 55272441 T T T T T T T T G T G T T T T T T T T T
6 chr6_55276768 0 55276768 T T T T T T T T T T T T G G T T T T T T
6 chr6_55311376 0 55311376 T T T T T T T T T T G G T T T T T T T T
6 chr6_55326421 0 55326421 C C C C C C C C C C C C C C G G C C C C
6 chr6_55368383 0 55368383 A A A A A A A A A A A A C C C C C C A A
6 chr6_55389821 0 55389821 G G G G G G G G C G G G G G G G G G G G
6 chr6_55390641 0 55390641 G G G G G G G G G G G G G G T T G G G G
6 chr6_55430113 0 55430113 G G G G G G G G G G G G G T G G G G G G
6 chr6_55441834 0 55441834 G G G G G G G G G G G G G G T T G G G G
6 chr6_55448483 0 55448483 C C C C C C C C C C C C C G C C C C C C
6 chr6_55464521 0 55464521 G G G G G G T T G G G G G G G G G G G G
6 chr6_55485484 0 55485484 C C C C C C C C A A A A C C C C C C C C
6 chr6_55496015 0 55496015 C C C C C C C C A A A A C C C C C C C C
6 chr6_55542970 0 55542970 T T T T T T T T T T T T T T G G T T T T
6 chr6_55550292 0 55550292 A A C C C C A A A A A A A A A A A A A A
6 chr6_55556927 0 55556927 C C C C C C C C C C C C C C C C A A C C
6 chr6_55570921 0 55570921 T T T T T T T T T T T T T T T T A A T T
6 chr6_55576625 0 55576625 A A A A A A A A A T A T A A A A A A A A
6 chr6_55601999 0 55601999 T T T T T T T T T T T T T T A A T T T T
6 chr6_55605969 0 55605969 A A A A A A A A A A A A A A A T A A A A
6 chr6_55620404 0 55620404 A A A A A A A A A A A A A A C C A A A A
6 chr6_55623211 0 55623211 T T T T T T T T T T T T G T T T T T T T
6 chr6_55665476 0 55665476 C C C C C C C C G G G G C C C C C C C C
6 chr6_55667540 0 55667540 G G G G G G G G T T T T G G G G G G G G
6 chr6_55668375 0 55668375 A A A A A A A A A A A A A A A A A C A A
6 chr6_55689152 0 55689152 T T T T T T T T A A A A T T T T T T T T
6 chr6_55742039 0 55742039 A A T T T T A A T T T T T T T T T T A A
6 chr6_55748283 0 55748283 C C C C C C C C A A A A C C C C C C C C
6 chr6_55775563 0 55775563 T T T T T T T T T T T T T T T T A A T T
6 chr6_55777300 0 55777300 C C C G G G C C C C C C C C C C C C C C
6 chr6_55781768 0 55781768 A A A A A A A A C C C C A A A A A A A A
6 chr6_55802784 0 55802784 C C C C C C C C A A A A C C C C C C C C
6 chr6_55852913 0 55852913 A A A A A A A A C C C C A A A A A A A A
6 chr6_55869643 0 55869643 A T T T T T T T T T T T T T T T T T T T
6 chr6_55871869 0 55871869 G G G G G G G G G G G G G G C C G G G G
6 chr6_55913017 0 55913017 T T T T T T T T A A A A T T T T T T T T
6 chr6_55919433 0 55919433 A A A T A T A A A A A A A A A A A A A A
6 chr6_55956889 0 55956889 T T T T T T T T G G G G T T T T T T T T
6 chr6_55977804 0 55977804 C C C C C C C C C C C C C C G G C C C C
6 chr6_55979072 0 55979072 G G G G G G G G G G G G C G G G G G G G
6 chr6_55980574 0 55980574 A A A A A A A A A A A A A C A A A A A A
6 chr6_56001744 0 56001744 G G G G G G G G G G G G C G G G G G G G
6 chr6_56004657 0 56004657 A A A A A A A A A A A A C C A A A A A A
6 chr6_56012245 0 56012245 G G C C C C G G C C C C C C C C C C G G
6 chr6_56014115 0 56014115 C C C C C C C C G G G G C C C C C C C C
6 chr6_56023394 0 56023394 G G G G T T G G G G G G G G G G G G G G
6 chr6_56036986 0 56036986 A A A A A A A A T T T T A A A A A A A A
6 chr6_56040583 0 56040583 T T T T T T T T T T T T G T T T T T T T
6 chr6_56042467 0 56042467 T T T T T T T T T T T T T T T T A A T T
6 chr6_56043686 0 56043686 T T A A A A T T T T T T T T T T T T T T
6 chr6_56060580 0 56060580 C C C C A A C C C C C C C C C C C C C C
6 chr6_56062257 0 56062257 T T T T T T T T G T T T T T T T T T T T
6 chr6_56084701 0 56084701 C C C C C C C C C C C C A C C C C C C C
6 chr6_56085581 0 56085581 G G G G G G G G C C C C G G G G G G G G
6 chr6_56093256 0 56093256 G T G G G G G G G G G G G G G G G G G G
6 chr6_56126992 0 56126992 C C C C C C C C G G G G C C C C C C C C
6 chr6_56139556 0 56139556 T T T T T T T T T T T T T T T T G G T T
6 chr6_56144065 0 56144065 T T T T T T T T G G G G T T T T T T T T
6 chr6_56153446 0 56153446 T T T T T T T T T T T T G T T T T T T T
6 chr6_56170370 0 56170370 G G G G G G G G G T G G G G G G G G G G
6 chr6_56196104 0 56196104 C C C C C C C C G G G G C C C C C C C C
6 chr6_56204954 0 56204954 C C C C C C C C A C C C C C C C C C C C
6 chr6_56217639 0 56217639 G G G G G G G G C G C C G G G G G G G G
6 chr6_56222462 0 56222462 A A A A A A A A C C C C A A C C A A A A
6 chr6_56224169 0 56224169 C C C C C C C C C C C C C C G G C C C C
6 chr6_56230327 0 56230327 A A A A A A A A A A A A A A C C A A A A
6 chr6_56263486 0 56263486 T T T T T T T T A A A A T T T T T T T T
6 chr6_56270424 0 56270424 A A A A A A A A T T T T A A A A A A A A
6 chr6_56301527 0 56301527 C C A A A A C C A A A A A A A A A A C C
6 chr6_56317133 0 56317133 C C C C C C C C G G G G C C C C C C C C
6 chr6_56366165 0 56366165 C C C C C C C C A C C C C C C C C C C C
6 chr6_56420389 0 56420389 T T T T T T T T T T T T A A T T T T T T
6 chr6_56426685 0 56426685 T T T T T T T T T T T T T T T T A T T T
6 chr6_56428678 0 56428678 T T G G G G T T T T T T T T T T T T T T
6 chr6_56437057 0 56437057 T T T T G T T T T T T T T T T T T T T T
6 chr6_56444619 0 56444619 G G G G G G G G C C C C G G G G G G G G
6 chr6_56472666 0 56472666 G G G G G G G G G G G G C G G G G G G G
6 chr6_56477745 0 56477745 A A A A A A A A A A A A A A C C A A A A
6 chr6_56490874 0 56490874 T T G G G G T T T T T T T T T T T T T T
6 chr6_56501150 0 56501150 C C C C C C C C C C C C C G C C G G C C
6 chr6_56544844 0 56544844 C C C C C G C C C C C C C C C C C C C C
6 chr6_56546261 0 56546261 C C C C C C C C C C C C C C C C A A C C
6 chr6_56560687 0 56560687 G G C C C G G G G G G G G G G G G G G G
6 chr6_56562984 0 56562984 G G G G G G G G G T G G G G G G G G G G
6 chr6_56580211 0 56580211 T T G T G G T T T T T T T T T T T T T T
6 chr6_56591796 0 56591796 A A T T T T A T T T T T T T T T T T T T
6 chr6_56613151 0 56613151 C C C G G G C C C C C C C C C C C C C C
6 chr6_56640071 0 56640071 G G G G G G G G C C C C G G G G G G G G
6 chr6_56670676 0 56670676 A A A A A A A A A A A A A C A A A A A A
6 chr6_56672804 0 56672804 C G G G G G G G G G G G G G G G G G G G
6 chr6_56704479 0 56704479 C C C G C G C C C C C C C C C C C C C C
6 chr6_56732988 0 56732988 C C C C C C C C C C C C A C C C C C C C
6 chr6_56740539 0 56740539 T T T T T T T T T T A T T T T T T T T T
6 chr6_56775438 0 56775438 T T T T T T T T A A A A T T T T T T T T
6 chr6_56787331 0 56787331 G G G G G G G G G G G G C G G G G G G G
6 chr6_56800537 0 56800537 T T T T G G T T T T T T T T T T T T T T
6 chr6_56813557 0 56813557 A A A A A A A A A A A A C C C C C C A A
6 chr6_56850417 0 56850417 G G G G T T G G G G G G G G G G G G G G
6 chr6_56851949 0 56851949 A A A A A A A A C C C C A A A A A A A A
6 chr6_56853277 0 56853277 T T T T T T T T T T T T T T T T G G T T
6 chr6_56856013 0 56856013 T T T T T T T T A A A A T T T T T T T T
6 chr6_56875902 0 56875902 G G G G G G G G C C C C G G G G G G G G
6 chr6_56903080 0 56903080 C C A A A A C C C C C C C C C C C C C C
6 chr6_56906021 0 56906021 A A A A A A A A A A A A A A C C A A A A
6 chr6_56926700 0 56926700 T T T T T T T T A A A A T T T T T T T T
6 chr6_56927995 0 56927995 A A A A A A A A C C C C A A A A A A A A
6 chr6_56966468 0 56966468 A A A A A A A A C C A C A A A A A A A A
6 chr6_56967416 0 56967416 A A A A A A A A C C C C A A A A A A A A
6 chr6_56986690 0 56986690 T T T T T T T T G G G G T T T T T T T T
6 chr6_57055087 0 57055087 C C C C C C C C C C A C C C A A C C C C
6 chr6_57056736 0 57056736 G G T T G G G G G G G G G G G G G G G G
6 chr6_57061633 0 57061633 T T T T T T T T T T T T T T A A T T T T
6 chr6_57069655 0 57069655 C C A C C C C C C C C C C C C C C C C C
6 chr6_57077396 0 57077396 G G G G G G G G C C C C G G G G G G G G
6 chr6_57088651 0 57088651 C C A C C C C C C C C C C C C C C C C C
6 chr6_57101424 0 57101424 T T T T T T T T T T T T T T G G T T T T
6 chr6_57131465 0 57131465 C C C C C C C C G G G G C C C C C C C C
6 chr6_57194696 0 57194696 C C C C C C C C C C C C C C G G C C C C
6 chr6_57197305 0 57197305 G G G G G G G G G G G G G G C C G G G G
6 chr6_57213902 0 57213902 A A C C A A A A A A A A A A A A A A A A
6 chr6_57214178 0 57214178 G T G G G G G G G G G G G G G G G G T T
6 chr6_57230007 0 57230007 T T T T T T T T T T T T G T T T T T T T
6 chr6_57288899 0 57288899 G G G G G G G G G G G G G G T T G G G G
6 chr6_57337936 0 57337936 A A A A A A A A A C A C A A A A A A A A
6 chr6_57350349 0 57350349 G G G G G G G G G G G G G T G G G G G G
6 chr6_57359316 0 57359316 T T T T T T T T T T T T G T T T T T T T
6 chr6_57378338 0 57378338 C C C C C C C C C C C G C C C C C C C C
6 chr6_57379883 0 57379883 T T T T T T T T T T T T T T A A T T T T
6 chr6_57383553 0 57383553 A A A A A A A A A A A C A A A A A A A A
6 chr6_57395790 0 57395790 G G G G G G G G G G G T G G G G G G G G
6 chr6_57404399 0 57404399 C C G G G G C C C C C C C C C C C C C C
6 chr6_57406370 0 57406370 G G G G G G G G G T G G G G G G G G G G
6 chr6_57423310 0 57423310 C C C C C C C C C C C C A C C C C C C C
6 chr6_57427554 0 57427554 T T G G T T T T T T T T T T T T T T T T
6 chr6_57443920 0 57443920 C C C C C C C C G G G G C C C C C C C C
6 chr6_57464204 0 57464204 C C C C C C C C C C C G C C C C C C C C
6 chr6_57503677 0 57503677 A A A A A A A A C C C C A A A A A A A A
6 chr6_57555428 0 57555428 C C C C C C C C C C C C A C C C C C C C
6 chr6_57556866 0 57556866 T T A T T T T T T T T T T T T T T T T T
6 chr6_57580901 0 57580901 A A A A A A A A C C C C A A A A A A A A
6 chr6_57593825 0 57593825 C C C G C C C C C C C C C C C C C C C C
6 chr6_57600030 0 57600030 A A A A A A A A A A A A A A A A A C A A
6 chr6_57611989 0 57611989 T T T T T T T T T T T T G T T T G T T T
6 chr6_57614254 0 57614254 C C A A A A A A A A A A A A A A A A C C
6 chr6_57628818 0 57628818 A A A A A A A A A T A T A A A A A A A A
6 chr6_57645464 0 57645464 C C A A C C C C C C C C C C C C C C C C
6 chr6_57664314 0 57664314 T T T T T T G G T T T T T T T T T T T T
6 chr6_57694359 0 57694359 C C A A C C C C A A A A A A A A A A C C
6 chr6_57695951 0 57695951 G G G G G G G G G G C C G G G G G G G G
6 chr6_57699181 0 57699181 G G G G G G G G G G T T G G G G G G G G
6 chr6_57700308 0 57700308 T T A A T T T T T T T T T T T T T T T T
6 chr6_57711704 0 57711704 G G G G G G G G G G G G G G C C C C G G
6 chr6_57727654 0 57727654 A A A A A A A A A A A A A A A A C C A A
6 chr6_57746250 0 57746250 A A A A A A A A A A A A C C A A A A A A
6 chr6_57827395 0 57827395 A A A A A A A A C C C C A A A A A A A A
6 chr6_57831501 0 57831501 A A A T A A A A A A A A A A A A A A A A
6 chr6_57848672 0 57848672 G G G G G G G G G G G G C G G G G G G G
6 chr6_57887972 0 57887972 T T T T T T T T A A A A T T T T T T T T
6 chr6_57907578 0 57907578 G G G G G G G G G G G T G G G G G G G G
6 chr6_57943556 0 57943556 G G G G G G G G G G C G G G G G G G G G
6 chr6_57964602 0 57964602 C C C C C C C C A A A A C C C C C C C C
6 chr6_57969476 0 57969476 G G G G G G G G G G G G G G T T G G G G
6 chr6_57975790 0 57975790 C C C C C C C C C C C C C C C C A A C C
6 chr6_57992602 0 57992602 A A A A A A A A C C C C A A A A A A A A
6 chr6_58005949 0 58005949 G G G G G G G G G G G G G T G G G G G G
6 chr6_58030119 0 58030119 C C C C C C C C C G C C C C C C C C C C
6 chr6_58030747 0 58030747 G G G G G G G G G G G G G G C C G G G G
6 chr6_58039308 0 58039308 C C C C C C C C G G G G C C C C C C C C
6 chr6_58116671 0 58116671 C C C C C C C G C C C C C C C C C C C C
6 chr6_58120599 0 58120599 G G G G T T G G G G G G G G G G G G G G
6 chr6_58130655 0 58130655 C C C C C C C C A A A A C C C C C C C C
6 chr6_58144675 0 58144675 G G G G G G G G G G G G C G G G G G G G
6 chr6_58150729 0 58150729 G G G G G G G G G G G G G G T T G G G G
6 chr6_58169677 0 58169677 G G G G G G G G G G G G G T G G G G G G
6 chr6_58175870 0 58175870 A A A A A A A A A A A A A A T T A A A A
6 chr6_58187836 0 58187836 T T A A A A T T T T T T T T A A T T T T
6 chr6_58198795 0 58198795 A A A A A A A A A A A A A A A A C C A A
6 chr6_58221551 0 58221551 T T T T T T T T T T T T T T A A T T T T
6 chr6_58255947 0 58255947 G G G G T T G G G G G G G G G G G G G G
6 chr6_58263673 0 58263673 A A A A A A A A A A A A A T A A A A A A
6 chr6_58287315 0 58287315 T T T T T T T T T T T T T T T T G T T T
6 chr6_58299310 0 58299310 G T G G G G G G G G G G G G G G G G T T
6 chr6_58323072 0 58323072 T T A A A A T T T T T T T T T T T T T T
6 chr6_58349060 0 58349060 T T T T T T T T T T T T A A T T T T T T
6 chr6_58374106 0 58374106 C C C C C C C C G G G G C C C C C C C C
6 chr6_58378771 0 58378771 G G G G G G G G T T T T G G G G G G G G
6 chr6_58404973 0 58404973 C C C C C C C C A A A A C C C C C C C C
6 chr6_58420967 0 58420967 G G G G G G G G G G G G G G C C G G G G
6 chr6_58442142 0 58442142 C C C C C C C C G G G G C C C C C C C C
6 chr6_58447866 0 58447866 C C C C C C C C G G G G C C C C C C C C
6 chr6_58461401 0 58461401 A A A A A A A A T T T T A A A A A A A A
6 chr6_58461693 0 58461693 G G G G T T G G G G G G G G G G G G G G
6 chr6_58492470 0 58492470 A A A C A A A A A A A A A A A A A A A A
6 chr6_58512042 0 58512042 C C C C C C C C G G G G C C C C C C C C
6 chr6_58517106 0 58517106 C C C C C C C C C C A C C C C C C C C C
6 chr6_58562000 0 58562000 A A A A A A A A T T T T A A A A A A A A
6 chr6_58598017 0 58598017 T T T T A T T T T T T T T T T T T T T T
6 chr6_58609647 0 58609647 C C C C C C C C G G G G C C C C C C C C
6 chr6_58616431 0 58616431 A A A A A A A A A A A A A A A A T T A A
6 chr6_58643393 0 58643393 C C C C C C C C A A A A C C C C C C C C
6 chr6_58644414 0 58644414 T T T T T T T T A A A A T T T T T T T T
6 chr6_58673306 0 58673306 A A T T A A A A A A A A A A A A A A A A
6 chr6_58699861 0 58699861 T T T T T T T T A T T T T T T T T T T T
6 chr6_58700443 0 58700443 G G G G G G G G G G G G C C G G G G G G
6 chr6_58706917 0 58706917 G G G G G G G G G G G G G G T T G G G G
6 chr6_58717667 0 58717667 A A A A A A A A A A A A A A A A C C A A
6 chr6_58727120 0 58727120 T T T T T T T T T T T T G G T T T T T T
6 chr6_58742056 0 58742056 A T A A A A A A A A A A A A A A A A A A
6 chr6_59007237 0 59007237 C C C G C C C C C C C C C C C C C C C C
6 chr6_59020114 0 59020114 G G G G C G G G G G G G G G G G G G G G
6 chr6_59045048 0 59045048 A A T T A T A A A A A A A A A A A A A A
6 chr6_59084674 0 59084674 C C A C C C C C C C C C C C C C C C C C
6 chr6_59122319 0 59122319 G G G G G G G G G G G G G G C C G G G G
6 chr6_59125167 0 59125167 G G G G G G G G G G G G G G C C G G G G
6 chr6_59141030 0 59141030 A A A A A C A A A A A A A A A A A A A A
6 chr6_59142750 0 59142750 C C C G C G C C C C C C C C C C C C C C
6 chr6_59148279 0 59148279 T T T T T T T T G G G G T T T T T T T T
6 chr6_59167322 0 59167322 A A A A A A A T A A A A A A A A A A A A
6 chr6_59172717 0 59172717 T T A A A A T T A A A A A A A A A A T T
6 chr6_59185738 0 59185738 T T T T T T T T T T T T T T T T G G T T
6 chr6_59224507 0 59224507 C C C C C C C C C C C C C C C C G G C C
6 chr6_59234409 0 59234409 T T T T T T T T T T T T T T T T G T T T
6 chr6_59262311 0 59262311 A A A A A A A A A A A A A T A A A A A A
6 chr6_59264497 0 59264497 A A A A A A A A A A A A A A C C A A A A
6 chr6_59268080 0 59268080 A A A A A A A A A A A A T T T T A A A A
6 chr6_59296282 0 59296282 G G T T G G G G G G G G G G G G G G G G
6 chr6_59301167 0 59301167 C C C C C C C C G G G G C C C C C C C C
6 chr6_59305393 0 59305393 A A A A A A A A A A A A A C A A A A A A
6 chr6_59322151 0 59322151 C C C C C C C C C C C C C G C C C C C C
6 chr6_59338302 0 59338302 A A C C A A A A A A A A A A A A A A A A
6 chr6_59394913 0 59394913 C C C C C C C C C C C C A A C C C C C C
6 chr6_59400845 0 59400845 G G G G G G G G T T T T G G G G G G G G
6 chr6_59402135 0 59402135 A A A T A A A A A A A A A A A A A A A A
6 chr6_59403247 0 59403247 T T T T T T T T A A A A T T T T T T T T
6 chr6_59504918 0 59504918 T T T T T T T T T T T T G T G G G G T T
6 chr6_59507475 0 59507475 T T T T T T T T T T T T T T A A T T T T
6 chr6_59509165 0 59509165 A A A A A A A A C C C C A A A A A A A A
6 chr6_59528094 0 59528094 T T T T T T T T G G G G T T T T T T T T
6 chr6_59551909 0 59551909 C C C C C C C C A A A A C C C C C C C C
6 chr6_59564872 0 59564872 A A A A A A A A A A A A A A A A C C A A
6 chr6_59571843 0 59571843 C C C C A C C C C C C C C C C C C C C C
6 chr6_59576397 0 59576397 C C C C C C A C C C C C C C C C C C C C
6 chr6_59585347 0 59585347 G G G G G T G G G G G G G G G G G G G G
6 chr6_59588111 0 59588111 C C C C C C C C C C C C C C A A C C C C
6 chr6_59590194 0 59590194 A A A A A A A A T T T T A A A A A A A A
6 chr6_59591977 0 59591977 G G G G G G G G T T T T G G G G G G G G
6 chr6_59599216 0 59599216 G G G G C G G G G G G G G G G G G G G G
6 chr6_59605254 0 59605254 A A A A A A A A A T A A A A A A A A A A
6 chr6_59621090 0 59621090 G G G G G G G G C C C C G G G G G G G G
6 chr6_59631661 0 59631661 T T A T T T T T T T T T T T T T T T T T
6 chr6_59656256 0 59656256 A A A A A A A A A A A C A A A A A A A A
6 chr6_59666245 0 59666245 G G G G G G G G G G G T G G G G G G G G
6 chr6_59758721 0 59758721 A A A A A T A A A A A A A A A A A A A A
6 chr6_59767863 0 59767863 A A A A A A A A A A A A A A T T A A A A
6 chr6_59797839 0 59797839 G G C C C C G G C C C C C C C C C C G G
6 chr6_59846622 0 59846622 A A A A A A A A A A A A A A C C A A A A
6 chr6_59887393 0 59887393 C C C C C C A A C C C C C C C C C C C C
6 chr6_59887721 0 59887721 G G G G G G G G C C C C G G G G G G G G
6 chr6_59972231 0 59972231 G G G T G G G G G G G G G G G G G G G G
6 chr6_59992910 0 59992910 G G C C C C G G C C C C C C C C C C G G
6 chr6_60031140 0 60031140 T T T T T T T T G G G G T T T T T T T T
6 chr6_60040772 0 60040772 G G G G G G G G G G C G G G G G G G G G
6 chr6_60093857 0 60093857 G G C C C C G G C C C C C C C C C C G G
6 chr6_60100126 0 60100126 C C C C A A C C C C C C C C C C C C C C
6 chr6_60104646 0 60104646 T T T T T T T T T T T T T T G G G G T T
6 chr6_60105438 0 60105438 T T T T T T T T A A A A T T T T T T T T
6 chr6_60111977 0 60111977 A A A A A A A A A A A A A A A A A C A A
6 chr6_60118703 0 60118703 G G G G G G G G T T T T G G G G G G G G
6 chr6_60121551 0 60121551 A A A A A A A C A A A A A A A A A A A A
6 chr6_60125117 0 60125117 A A T T T T A T T T T T T T T T T T A A
6 chr6_60126119 0 60126119 A A C C C C A A C C C C C C C C C C A A
6 chr6_60127759 0 60127759 C C A A A A A A A A A A A A A A A A A A
6 chr6_60147158 0 60147158 A A A A A A A A A T A A A A A A A A A A
6 chr6_60147591 0 60147591 T T T T T T T T G G G G T T T T T T T T
6 chr6_60148117 0 60148117 G G G G G T G G G G G G G G G G G G G G
6 chr6_60160069 0 60160069 C C A A C C C C C C C C C C C C C C C C
6 chr6_60165307 0 60165307 G G G G G G G T G G G G G G G G G G G G
6 chr6_60187930 0 60187930 C C C C A C C C C C C C C C C C C C C C
6 chr6_60190644 0 60190644 C C C C C C C C C C A A C C C C C C C C
6 chr6_60215460 0 60215460 G G G G G G G G G G G G G G G G C G G G
6 chr6_60221624 0 60221624 G G G G G T G G G G G G G G G G G G G G
6 chr6_60223566 0 60223566 C C A A A A A C A A A A A A A A A A A A
6 chr6_60226399 0 60226399 C C C C C C C C C C C C C G C C C C C C
6 chr6_60244061 0 60244061 T T T T T T T T G T T T T T T T T T T T
6 chr6_60264416 0 60264416 A T T T T T A T T T T T T T T T T T A A
6 chr6_60268298 0 60268298 A A A A A A A A A A A A A T A A A A A A
6 chr6_60279750 0 60279750 A A A C A A A A A A A A A A A A A A A A
6 chr6_60293162 0 60293162 C C C C C C C C G G G G C C C C C C C C
6 chr6_60306875 0 60306875 T T T T T T T T A A A A T T T T T T T T
6 chr6_60332532 0 60332532 G G G G G G G G G G G G G T G G G G G G
6 chr6_60377154 0 60377154 C C G G G G C C G G G G G G G G G G C C
6 chr6_60386320 0 60386320 G G G G G G G G C C C C G G G G G G G G
6 chr6_60390045 0 60390045 G G G G G G G G T T T T T T T T T T G G
6 chr6_60398281 0 60398281 G G G G G G G G G G G G G G G G G T G G
6 chr6_60427430 0 60427430 T T T T T T T T G G G G T T T T T T T T
6 chr6_60428684 0 60428684 G G C C C C G G C C C C C C C C C C G G
6 chr6_60440445 0 60440445 C C C C C C C C A A A A C C C C C C C C
6 chr6_60446996 0 60446996 G G G G G G G G G G G G G G G T G G G G
6 chr6_60475681 0 60475681 C G C C C C C C C C C C C C C C C C G G
6 chr6_60491691 0 60491691 G G G G G G G G G T G G G G G G G G G G
6 chr6_60495117 0 60495117 A A A A A A A A A A A A A A A A C C A A
6 chr6_60509015 0 60509015 A A A A A A A A A A A A C C A A A A A A
6 chr6_60560956 0 60560956 C G G G G G G G G G G G G G G G G G C C
6 chr6_60569244 0 60569244 G G G G G T G G G G G G T T T T T T G G
6 chr6_60613417 0 60613417 C C C C C C C C C C C C C C C C A A C C
6 chr6_60634545 0 60634545 T T T T T T T T T T T T T T T T A T T T
6 chr6_60635908 0 60635908 T T T T G T T T T T T T T T T T T T T T
6 chr6_60656020 0 60656020 C C C C C C C C A A A A C C C C C C C C
6 chr6_60660855 0 60660855 G T T T T T G G G G G G T T T T T T T T
6 chr6_60662767 0 60662767 C G G G G G G G G G G G G G G G G G G G
6 chr6_60672832 0 60672832 A A A T A A A A A A A A A A A A A A A A
6 chr6_60681390 0 60681390 G G G G G G G G G G G G G G G G C G G G
6 chr6_60684871 0 60684871 G G G G G G G G G G C G G G G G G G G G
6 chr6_60701168 0 60701168 C C C C C G C C C C C C C C C C C C C C
6 chr6_60712856 0 60712856 G G G G G G G G G G G G C C G G G G G G
6 chr6_60720935 0 60720935 C C A A C C C C C C C C C C C C C C C C
6 chr6_60758056 0 60758056 G G G T G G G G G G G G G G G G G G G G
6 chr6_60768963 0 60768963 G G G T T T G G G G G G G G G G G G G G
6 chr6_60775234 0 60775234 G G G G G G G G G G G G G G C G G G G G
6 chr6_60784629 0 60784629 A A A A A A A A A A A A A A T T A A A A
6 chr6_60785016 0 60785016 G G G G G G G G G T G G G G G G G G G G
6 chr6_60788294 0 60788294 A A A C A A A A A A A A A A A A A A A A
6 chr6_60809848 0 60809848 C C C C C C C C C C A A C C C C C C C C
6 chr6_60841798 0 60841798 A A A A T T A A A A A A A A A A A A A A
6 chr6_60854529 0 60854529 T T T T T T T T T T T T T T A T T T T T
6 chr6_60861168 0 60861168 A A A A A A A A C C C C A A A A A A A A
6 chr6_60878218 0 60878218 G G G G G G G G G T G G G G G G G G G G
6 chr6_60883083 0 60883083 A A A A A A A A T T T T A A A A A A A A
6 chr6_60900541 0 60900541 C C C C A A C C C C C C C C C C C C C C
6 chr6_60937646 0 60937646 C C A C A A C C C C C C C C C C C C C C
6 chr6_60944494 0 60944494 A A A A A A A A A A A A A A C C A A A A
6 chr6_60953389 0 60953389 T T T T T T T T T T T T A T T T T T T T
6 chr6_60984441 0 60984441 C C C C C C C C A A A A C C C C C C C C
6 chr6_61064516 0 61064516 C C C C C C C C C C C C C C C C C G C C
6 chr6_61077661 0 61077661 C C C C C G C C C C C C C C C C C C C C
6 chr6_61079058 0 61079058 G G G G G G G G G G G G G G G G C C G G
6 chr6_61084561 0 61084561 T T T T T T T T G G G G T T T T T T T T
6 chr6_61104038 0 61104038 A A A A A A A A C C C C A A A A A A A A
6 chr6_61105450 0 61105450 C C C C C C C C C C C C C G C C C C C C
6 chr6_61143340 0 61143340 T T T T T T T T T T G T T T T T T T T T
6 chr6_61156114 0 61156114 T T T T T T T T T T T T T T T T A T T T
6 chr6_61157558 0 61157558 G G G G G G G G C C C C G G G G G G G G
6 chr6_61197171 0 61197171 G G G G G G G G G G G G G G G G C G G G
6 chr6_61235549 0 61235549 G G G G G G G G G G G G C C G G G G G G
6 chr6_61254096 0 61254096 G G G G G G G G C C C C G G G G G G G G
6 chr6_61274538 0 61274538 A A A A A A A A A A A A A A C C A A A A
6 chr6_61296558 0 61296558 A A A A A A A A C C C C A A A A A A A A
6 chr6_61307933 0 61307933 T T G G G G T T T T T T T T T T T T T T
6 chr6_61314746 0 61314746 C C C C C C C C G G G G C C C C C C C C
6 chr6_61323910 0 61323910 T T T T T T T T T T T T T T G G T T T T
6 chr6_61341641 0 61341641 C C C C C C C C G G C G C C C C C C C C
6 chr6_61347479 0 61347479 C C C C C C C C C C C C C C A C C C C C
6 chr6_61403995 0 61403995 C C C C C C C C G G G G C C C C C C C C
6 chr6_61415234 0 61415234 A A A A A A A A A A A A A A A T A A A A
6 chr6_61430642 0 61430642 G T G G G G G G T T T T G G G G G G T T
6 chr6_61449113 0 61449113 C C C C A A C C C C C C C C C C C C C C
6 chr6_61461501 0 61461501 A A A A A A A A C C C C A A A A A A A A
6 chr6_61465788 0 61465788 G G T T T T G G G G G G G G G G G G G G
6 chr6_61469601 0 61469601 C C C C C C C C C C C C C C G G C C C C
6 chr6_61509318 0 61509318 C C C C C G C C C C C C C C C C C C C C
6 chr6_61540318 0 61540318 A A A A A A A A A A A A A A A A C C A A
6 chr6_61541650 0 61541650 G G G G G G G G T T T T G G G G G G G G
6 chr6_61565764 0 61565764 G G G G G G G G T T T T G G G G G G G G
6 chr6_61579522 0 61579522 G G G G G G G G G G G G G G G G C C G G
6 chr6_61604234 0 61604234 A A A A A C A A A A A A A A A A A A A A
6 chr6_61628589 0 61628589 T T T T T T A A T T T T T T T T T T T T
6 chr6_61631662 0 61631662 A A C C A C A A A A A A A A A A A A A A
6 chr6_61632479 0 61632479 C C C C C C C C C C C C C C A A C C C C
6 chr6_61670251 0 61670251 G G C G C G G G C C C C G G C G C C G G
6 chr6_61698521 0 61698521 C C C C C C C C A A A A A A A A A A C C
6 chr6_61703725 0 61703725 A A A A A A A A T T T T A A A A A A A A
6 chr6_61736497 0 61736497 A A A A A A A A A A A T A A A A A A A A
6 chr6_61753974 0 61753974 T T T T T T T T T T T T T T T T A A T T
6 chr6_61756325 0 61756325 C C C C C C C C A A A A C C C C C C C C
6 chr6_61757986 0 61757986 T T G G G T T T T T T T T T T T T T T T
6 chr6_61767959 0 61767959 A A A A A C A A A A A A A A A A A A A A
6 chr6_61768600 0 61768600 A A A A A C A A A A A A A A A A A A A A
6 chr6_61789399 0 61789399 C C C C C C C C G G G G C C C C C C C C
6 chr6_61824257 0 61824257 C C C C C C C C G G G G C C C C C C C C
6 chr6_61829895 0 61829895 A A A A A A A A A A A A A C A A A A A A
6 chr6_61873525 0 61873525 T T T T T T T T G T T T T T T T T T T T
6 chr6_61936459 0 61936459 T T T T T T T T T T T T T T G G T T T T
6 chr6_61937827 0 61937827 A A A A A A A A A A A A A A A A A C A A
6 chr6_61941908 0 61941908 C C C C C C C C G G G G C C C C C C C C
6 chr6_62032391 0 62032391 T T T T G T T T T T T T T T T T T T T T
6 chr6_62033291 0 62033291 T T G G T T T T T T T T T T T T T T T T
6 chr6_62075818 0 62075818 C C C C C C C C C C C C G G C C C C C C
6 chr6_62107710 0 62107710 C C C C C C C C C C C C C C C C A A C C
6 chr6_62109719 0 62109719 G G G G G G G G C C C C G G G G G G G G
6 chr6_62117167 0 62117167 C C C C C G C C C C C C C C C C C C C C
6 chr6_62144407 0 62144407 A A C C C C A A C C C C C C C C C C A A
6 chr6_62161447 0 62161447 T T T T T T T T G G G G T T T T T T T T
6 chr6_62188804 0 62188804 A A A A A A A A A A C C A A A A A A A A
6 chr6_62206186 0 62206186 T T A A A A T T A A A A A A A A A A T T
6 chr6_62213508 0 62213508 T T T T T T T T G G G G T T T T T T T T
6 chr6_62235310 0 62235310 C C C C C C C C C C C C C G C C C C C C
6 chr6_62242757 0 62242757 A A A C C C A A A A A A A A A A A A A A
6 chr6_62289937 0 62289937 C C C G C C C C C C C C C C C C C C C C
6 chr6_62317833 0 62317833 T T T T T T T T T T T T A T T T T T T T
6 chr6_62318131 0 62318131 A A A A A A A A C C C C A A A A A A A A
6 chr6_62348811 0 62348811 A A C C A C A A A A A A A A A A A A A A
6 chr6_62359507 0 62359507 G G G G G G G G C G C C G G G G G G G G
6 chr6_62379193 0 62379193 C C C C C C C C C C C C A C C C C C C C
6 chr6_62397048 0 62397048 C C C C C G C C C C C C C C C C C C C C
6 chr6_62442297 0 62442297 A A C C A C A A A A A A A A A A A A A A
6 chr6_62468270 0 62468270 T T T T T T T T T T T T T T T T A T T T
6 chr6_62521513 0 62521513 A A A A A A A A A A A A A A A A A T A A
6 chr6_62561996 0 62561996 G G G G G G G G T T T T G G G G G G G G
6 chr6_62564522 0 62564522 T T T T T T T T T T G T T T T T T T T T
6 chr6_62586734 0 62586734 C C A A A A C C A A A A A A A A A A C C
6 chr6_62608481 0 62608481 G G G G G G G G T T T T G G G G G G G G
6 chr6_62609095 0 62609095 G G G G G G G G G G G G G G G G C G G G
6 chr6_62624738 0 62624738 A A A A A A A A A T A A A A A A A A A A
6 chr6_62627443 0 62627443 A A A A A A A A A A A A A T A A A A A A
6 chr6_62646501 0 62646501 G G G G G G G G G G G G G T G G G G G G
6 chr6_62648747 0 62648747 A A A A A A A A A A A A A A C C C C A A
6 chr6_62659108 0 62659108 G G G G G G G G C C C C G G G G G G G G
6 chr6_62668377 0 62668377 G G G G G G G G C C C C G G G G G G G G
6 chr6_62674433 0 62674433 G G C C C C G G C C C C C C C C C C G G
6 chr6_62685546 0 62685546 G G G G G G G G G G G G G G G T G G G G
6 chr6_62689924 0 62689924 G G G G G G G G T T G T G G G G G G G G
6 chr6_62697324 0 62697324 C C C C C C C C A A A A C C C C C C C C
6 chr6_62699646 0 62699646 G G G G G G G G T T T T G G G G G G G G
6 chr6_62706609 0 62706609 C C C C C C C C C C C C C C C C G G C C
6 chr6_62729567 0 62729567 A A A A A C A A A A A A A A A A A A A A
6 chr6_62734128 0 62734128 G G G G G G G G C C C C G G G G G G G G
6 chr6_62761488 0 62761488 A A A A A A A A T T T T A A A A A A A A
6 chr6_62768718 0 62768718 C C G G G G C C G G G G C C C C C C C C
6 chr6_62785247 0 62785247 G G G G G G G G T T T T G G G G G G G G
6 chr6_62786232 0 62786232 A A A A A A A A C C C C A A A A A A A A
6 chr6_62857846 0 62857846 A A A A A A A A A A A A A A A A A C A A
6 chr6_62869263 0 62869263 C C C C C C C C C C C C A C C C C C C C
6 chr6_62900029 0 62900029 C C C C A C C C C C C C C C C C C C C C
6 chr6_62905059 0 62905059 A A C C A C A A A A A A A A A A A A A A
6 chr6_62910589 0 62910589 T T T T A T T T T T T T T T T T T T T T
6 chr6_62951119 0 62951119 A A A A A A A A T T T T A A A A A A A A
6 chr6_62956050 0 62956050 A A A A A A A A A A A A A A A A A C A A
6 chr6_62961451 0 62961451 C C C C C C C C C C C C C C C C G G C C
6 chr6_62980253 0 62980253 G G G G G G G G T T T T G G G G G G G G
6 chr6_63027209 0 63027209 G G T T T T G G T T T T T T T T T T G G
6 chr6_63028503 0 63028503 C C C C C C C C C C C C C G C C C C C C
6 chr6_63035714 0 63035714 A C C C C C C C C C C C C C C C C C C C
6 chr6_63047489 0 63047489 A A A A A A A A T T T T A A A A A A A A
6 chr6_63059643 0 63059643 T T T T T T T T A A A A T T T T T T T T
6 chr6_63120153 0 63120153 A A A A A C A A A A A A A A A A A A A A
6 chr6_63156214 0 63156214 T T G T T T T T T T T T T T T T T T T T
6 chr6_63184631 0 63184631 T T T T T T T T G T T T T T T T T T T T
6 chr6_63199469 0 63199469 A A A A A A A A A A A A A C A A A A A A
6 chr6_63240656 0 63240656 G G G G G G T T G G G G G G G G G G G G
6 chr6_63245738 0 63245738 G G T T G T G G G G G G G G G G G G G G
6 chr6_63248066 0 63248066 A A A A A C A A A A A A A A A A A A A A
6 chr6_63281701 0 63281701 A A C C C C C C C C C C C C C C C C C C
6 chr6_63309382 0 63309382 T T G G T T T T T T T T T T T T T T T T
6 chr6_63313327 0 63313327 G G C C C C C C C C C C C C C C C C C C
6 chr6_63326726 0 63326726 A A A A A T A A A A A A A A A A A A A A
6 chr6_63337636 0 63337636 C C C C C C C C C G C G C C C C C C C C
6 chr6_63363183 0 63363183 A A A A A A A A A T A A A A A A A A A A
6 chr6_63413158 0 63413158 T T G G G G G G G G G G G G G G G G T T
6 chr6_63417162 0 63417162 T T T T T T T T T T T T T T T T G G T T
6 chr6_63422787 0 63422787 G G G G G G G G T T T T G G G G G G G G
6 chr6_63425511 0 63425511 G G G G C G G G G G G G G G G G G G G G
6 chr6_63432857 0 63432857 A A C C C C A A A A A A A A A A A A A A
6 chr6_63447698 0 63447698 C C C C C C C C C C C C C C G G C C C C
6 chr6_63447888 0 63447888 A A A A A C A A A A A A A A A A A A A A
6 chr6_63454458 0 63454458 C C C C C C C C C C G G C C C C C C C C
6 chr6_63457631 0 63457631 A A A A A A A A A A A A A A A A A C A A
6 chr6_63490641 0 63490641 G G G G G G G G G G G G G G G G C G G G
6 chr6_63495793 0 63495793 G G G G G G G G G G G G C G G G G G G G
6 chr6_63575139 0 63575139 C C C C C C C C C C C C A C C C C C C C
6 chr6_63585580 0 63585580 C C C C C C C C C C C C C G C C C C C C
6 chr6_63629453 0 63629453 T T T T T T T T A A A A T T T T T T T T
6 chr6_63643621 0 63643621 A A A A A A A A A A A A A A A A C C A A
6 chr6_63644125 0 63644125 A A A A A A C C A A A A A A A A A A A A
6 chr6_63645203 0 63645203 A A A A A A A A T T T T A A A A A A A A
6 chr6_63652930 0 63652930 A A C C A A A A A A A A A A A A A A A A
6 chr6_63674776 0 63674776 T T T T T T T T A A A A T T T T T T T T
6 chr6_63684780 0 63684780 C C C C C C C C C C C C A C C C C C C C
6 chr6_63693964 0 63693964 A A A A A A A A C C C C A A A A A A A A
6 chr6_63704847 0 63704847 G G G G G G G G G G G G C C G G G G G G
6 chr6_63735292 0 63735292 A A A A A A A A C C A C A A A A A A A A
6 chr6_63737687 0 63737687 A A A A A A A A A A A A T T A A A A A A
6 chr6_63738057 0 63738057 T T G G G G G G G G G G G G G G G G G G
6 chr6_63742038 0 63742038 C C C C C C C C C C C C C C C C G G C C
6 chr6_63751048 0 63751048 C C C C G G C C C C C C C C C C C C C C
6 chr6_63767301 0 63767301 G G G G G G G G C C C C G G G G G G G G
6 chr6_63796181 0 63796181 A A A A A A C C A A A A A A A A A A A A
6 chr6_63797564 0 63797564 A A A A A A A A A A A A C C C C C C A A
6 chr6_63837029 0 63837029 G G G G G G G G C C C C G G G G G G G G
6 chr6_63839553 0 63839553 A A A A A A A A T T T T A A A A A A A A
6 chr6_63842875 0 63842875 T T T T G T T T T T T T T T T T T T T T
6 chr6_63887548 0 63887548 G G T T T T G G T T T T T T T T T T G G
6 chr6_63917051 0 63917051 A A A A A A T T A A A A A A A A A A A A
6 chr6_63950771 0 63950771 G G G G G G G G C C C C G G G G G G G G
6 chr6_63958956 0 63958956 T T T T T T T T G G G G G G G G G G T T
6 chr6_64047353 0 64047353 A A T T T T A A T T T T T T T T T T A A
6 chr6_64056899 0 64056899 A A A A A A A A C C C C A A A A A A A A
6 chr6_64067577 0 64067577 T T T T A T T T T T T T T T T T T T T T
6 chr6_64079805 0 64079805 C C G G G G C C G G G G G G G G G G C C
6 chr6_64128358 0 64128358 A A C C A A A A A A A A A A A A A A A A
6 chr6_64128873 0 64128873 C C C C C C C C G G G G C C C C C C C C
6 chr6_64140574 0 64140574 T T T T T T T T G G G G T T T T T T T T
6 chr6_64146927 0 64146927 A A A A A C A A C C C C C C C C C C A A
6 chr6_64173564 0 64173564 C C C C C C C C C C C C C C C C A A C C
6 chr6_64173616 0 64173616 T T T T T T T T T T T T G T T T T T T T
6 chr6_64193692 0 64193692 A A A A A A A A C C C C A A A A A A A A
6 chr6_64224080 0 64224080 T T T T T T T T T T T T G G G G G G T T
6 chr6_64237299 0 64237299 G G G G G G G G G G G G G G G T G G G G
6 chr6_64244895 0 64244895 A A A A A A A A A C A A A A A A A A A A
6 chr6_64245339 0 64245339 G G G G G G G G C C C C G G G G G G G G
6 chr6_64251778 0 64251778 C C C C C G C C C C C C C C C C C C C C
6 chr6_64261001 0 64261001 T T T T T T T T A A A T T T T T T T T T
6 chr6_64294834 0 64294834 A A A A A C A A A A A A A A A A A A A A
6 chr6_64334518 0 64334518 C C C C C C C C C C C C C C C C G G C C
6 chr6_64343197 0 64343197 C C C C C C C C C G C G C C C C C C C C
6 chr6_64363169 0 64363169 G G G G G G G G C G G G G G G G G G G G
6 chr6_64384520 0 64384520 G G G G G G G G C C C C G G G G G G G G
6 chr6_64395502 0 64395502 A A A A A T A A A A A A A A A A A A A A
6 chr6_64406459 0 64406459 T T T T T T T T A A A A T T T T T T T T
6 chr6_64430665 0 64430665 G G G G G G G G C C C C G G G G G G G G
6 chr6_64446009 0 64446009 G G G G G G G G G G G G G G G G C C G G
6 chr6_64456390 0 64456390 G G G G G G G G G T G T G G G G G G G G
6 chr6_64483010 0 64483010 C C G G G G C C G G G G G G G G G G C C
6 chr6_64490179 0 64490179 G G G G G G G G T T T T G G G G G G G G
6 chr6_64515493 0 64515493 C C C C C C C C C C C C C C C C G G C C
6 chr6_64523824 0 64523824 C C C C C C C C G G G G C C C C C C C C
6 chr6_64525127 0 64525127 T T T T T T A A T T T T T T T T T T T T
6 chr6_64546156 0 64546156 G G G G G G G G G G G G G G C C G G G G
6 chr6_64557921 0 64557921 A A A A A A A A C C C C A A C C A A A A
6 chr6_64562755 0 64562755 T T T T T T T T A A A A T T T T T T T T
6 chr6_64564481 0 64564481 A A A A A A A A A A A A A C A A A A A A
6 chr6_64584660 0 64584660 A A A A A A A A T T T T A A A A A A A A
6 chr6_64585214 0 64585214 G G G G G G G G G G G G G G G G C C G G
6 chr6_64603928 0 64603928 A A A A A A A A C C C C A A A A A A A A
6 chr6_64604474 0 64604474 G G G G G G G G G G G G G G G G T T G G
6 chr6_64604784 0 64604784 C C G G G G G G G G G G G G G G G G G G
6 chr6_64610943 0 64610943 G G G G G G G G C C C C G G G G G G G G
6 chr6_64617948 0 64617948 C C C G C C C C C C C C C C C C C C C C
6 chr6_64631419 0 64631419 C C C C C C G G C C C C C C C C C C C C
6 chr6_64634739 0 64634739 T T T T T T T T T T T T A A T T T T T T
6 chr6_64658964 0 64658964 T T A A A A A A A A A A A A A A A A T T
6 chr6_64660551 0 64660551 T T T T T T T T T T T T T T T T G G T T
6 chr6_64731366 0 64731366 G G G G G G G G C G G G G G G G G G G G
6 chr6_64740220 0 64740220 T T T T T T T T A A A A T T T T T T T T
6 chr6_64785111 0 64785111 T T T T T T T T T T T T T T T T A A T T
6 chr6_64794462 0 64794462 T T T T T T T T G G G G T T T T T T T T
6 chr6_64796811 0 64796811 T T T T T T T T A A A A T T T T T T T T
6 chr6_64820483 0 64820483 C C C C C C C C G G G G C C C C C C C C
6 chr6_64820926 0 64820926 A A A C A A A A A A A A A A A A A A A A
6 chr6_64833017 0 64833017 A A A A A A A A T T T T A A A A A A A A
6 chr6_64848979 0 64848979 A A A A C C A A A A A A A A A A A A A A
6 chr6_64860224 0 64860224 A A A A A A A A T T T T A A A A A A A A
6 chr6_64871710 0 64871710 T T T T T T T T G T T T T T T T T T T T
6 chr6_64880364 0 64880364 G G G G G G G G C C C C G G G G G G G G
6 chr6_64928831 0 64928831 C C C C C C C C C C C C A C C C A A C C
6 chr6_64934597 0 64934597 T T T T T T T T G G G G T T T T T T T T
6 chr6_64937847 0 64937847 A A A A A A A A C C C C A A A A A A A A
6 chr6_64939211 0 64939211 G G G G G G G G G T G G G G G G G G G G
6 chr6_64974193 0 64974193 G G G G G G G G G G G G G T G G G G G G
6 chr6_64990709 0 64990709 G G G G G G G G C C C C G G G G G G G G
6 chr6_64996916 0 64996916 T T T T T T T T G G G G T T T T T T T T
6 chr6_65003947 0 65003947 A A A A A A A A A C A A A A A A A A A A
6 chr6_65026351 0 65026351 C C C C C C C C G G G G C C C C C C C C
6 chr6_65044577 0 65044577 C C C C C C C C C C G G C C C C C C C C
6 chr6_65049405 0 65049405 G G G G G G T T G G G G G G G G G G G G
6 chr6_65055048 0 65055048 T T T T T T T T G G G G T T T T T T T T
6 chr6_65057355 0 65057355 A A A A A A A A A A A A A C A A A A A A
6 chr6_65063435 0 65063435 T T T T T T T T G G G G T T T T T T T T
6 chr6_65063754 0 65063754 T T T T T T T T T T T T T T T T G G T T
6 chr6_65069438 0 65069438 T T T T T T T T G G G G T T T T T T T T
6 chr6_65075123 0 65075123 C C C C C C C C C C C C C C C C G G C C
6 chr6_65106808 0 65106808 C C C C C C C C C C C C G G G G C C C C
6 chr6_65128874 0 65128874 C C C C C C C C C C C C C G C C C C C C
6 chr6_65131898 0 65131898 T T A A A A T T T T T T T T T T T T T T
6 chr6_65146770 0 65146770 G G C C G G G G G G G G G G G G G G G G
6 chr6_65168716 0 65168716 C C C C C C C C C C A C A A A A A A C C
6 chr6_65202797 0 65202797 A A A A A A A A A A A A A A A A T T A A
6 chr6_65251452 0 65251452 A A A A A A A A A A A A A A T T A A A A
6 chr6_65252737 0 65252737 C C A A A A C C A A A A A A A A A A C C
6 chr6_65277545 0 65277545 C C C C C C C C C C C C C C A C C C C C
6 chr6_65284363 0 65284363 A A T T T T A A T T T T T T T T T T A A
6 chr6_65303851 0 65303851 C C C C C C C C G G G G C C C C C C C C
6 chr6_65305600 0 65305600 T T T T T T T T A A A A T T T T T T T T
6 chr6_65309874 0 65309874 G T T T T T T T T T T T T T T T T T T T
6 chr6_65314067 0 65314067 C C C C G G C C C C C C C C C C C C C C
6 chr6_65315544 0 65315544 C C C C C C C C G G G G C C C C C C C C
6 chr6_65339877 0 65339877 G G T T T T T T T T T T T T T T T T G G
6 chr6_65354559 0 65354559 A A A A A A A A A A A A C C C C A A A A
6 chr6_65360335 0 65360335 C C C C C C C C C C A C C C C C C C C C
6 chr6_65370215 0 65370215 C C C C C C C C G G G G G G G G G G C C
6 chr6_65376956 0 65376956 C C C C C C C C G G G G C C C C C C C C
6 chr6_65382468 0 65382468 G G G G G G G G C C C C G G G G G G G G
6 chr6_65396516 0 65396516 A A A A A A A A A A A A A A A T A A A A
6 chr6_65410807 0 65410807 G G G G G G G G G G G G G G G G T T G G
6 chr6_65433435 0 65433435 T T T T T T T T T T G T T T T T T T T T
6 chr6_65458247 0 65458247 C G C C C C C C C C C C C C C C C C G G
6 chr6_65469140 0 65469140 C C C C C C C C A A A A C C C C C C C C
6 chr6_65488432 0 65488432 A A A A A A T T A A A A A A A A A A A A
6 chr6_65494112 0 65494112 G G G G G G G G C C C C G G G G G G G G
6 chr6_65499359 0 65499359 T T T T T T T T G T T T T T T T T T T T
6 chr6_65505345 0 65505345 A A C C C C A A C C C C A A A A A A A A
6 chr6_65510171 0 65510171 A A T T T T A A A A A A A A A A A A A A
6 chr6_65515602 0 65515602 G G G G G G G G G T G G G G G G G G G G
6 chr6_65527831 0 65527831 C C C C G G C C C C C C C C C C C C C C
6 chr6_65536111 0 65536111 A A A A A A A A T T T T A A A A A A A A
6 chr6_65545651 0 65545651 G G G G G G G G G G G G G G G G T T G G
6 chr6_65550617 0 65550617 G G C C C C G G G G G G G G G G G G G G
6 chr6_65568328 0 65568328 A A A A A A A A A A A A A C A A A A A A
6 chr6_65572540 0 65572540 C C C C C C C C A A A A C C C C C C C C
6 chr6_65585098 0 65585098 C C C C C C C C C C C C A C C C C C C C
6 chr6_65586671 0 65586671 T T T T T T T T G G G G T T T T T T T T
6 chr6_65593961 0 65593961 A A A A A A A A A A A A A T A A A A A A
6 chr6_65609818 0 65609818 C C C C C C C C C C C C C C C C A C C C
6 chr6_65620811 0 65620811 C C G G C C C C C C C C C C C C C C C C
6 chr6_65630779 0 65630779 G G G G G G G G C C C C G G G G G G G G
6 chr6_65634914 0 65634914 T T T T T T T T G G G G T T T T T T T T
6 chr6_65640934 0 65640934 G G C C G G G G G G G G G G G G G G G G
6 chr6_65661853 0 65661853 C C C C C C C C G G G G C C C C C C C C
6 chr6_65666697 0 65666697 C C C C C C C C C C C C C C A C C C C C
6 chr6_65691830 0 65691830 C C C C G G C C C C C C C C C C C C C C
6 chr6_65771770 0 65771770 T T T T T T T T T T T T G T T T T T T T
6 chr6_65788553 0 65788553 T T G G G G G G G G G G G G G G G G T T
6 chr6_65835791 0 65835791 G G G G G G G G C G C C G G G G G G G G
6 chr6_65858471 0 65858471 C C C C C C C C C C C C C C A A C C C C
6 chr6_65898461 0 65898461 G G G G G G G G G G G G G G G G C C G G
6 chr6_65916087 0 65916087 G G G G G G G G T T T T G G G G G G G G
6 chr6_65973897 0 65973897 C C C C C C C C C C C C C C C C A C C C
6 chr6_66002015 0 66002015 T T T T T T T T T T T T T T T T G G T T
6 chr6_66029257 0 66029257 C C C C C G C C C C C C C C C C C C C C
6 chr6_66044410 0 66044410 T T T T T T T T T T T T T T G G T T T T
6 chr6_66045289 0 66045289 T T G G G G G G G G G G G G G G G G T T
6 chr6_66049545 0 66049545 C C C C C G C C C C C C G G G G G G C C
6 chr6_66050688 0 66050688 A A A A A A A A A A A C A A A A A A A A
6 chr6_66060943 0 66060943 A A A A A C A A A A A A A A A A A A A A
6 chr6_66062440 0 66062440 G G G G G G G G T T T T G G G G G G G G
6 chr6_66063613 0 66063613 G G G G G G G G C G G G G G G G G G G G
6 chr6_66069657 0 66069657 C C A C C C C C C C C C C C C C C C C C
6 chr6_66089300 0 66089300 G G G G G G G G C C C C G G G G G G G G
6 chr6_66101588 0 66101588 T T T T T T T T T T T T T T G G T T T T
6 chr6_66109322 0 66109322 G G G G G G G G G G G G T T T T T T G G
6 chr6_66130323 0 66130323 T T T T T T T T T T T T T T G G T T T T
6 chr6_66159823 0 66159823 G G G G G G G G C C C C G G G G G G G G
6 chr6_66188548 0 66188548 G G G G G G G G G G C G G G G G G G G G
6 chr6_66191351 0 66191351 C C C C C C C C C C A C C C C C C C C C
6 chr6_66202258 0 66202258 C C C C C C C C A A A A C C C C C C C C
6 chr6_66210983 0 66210983 G G G G G G G G C C C C C G G G G G G G
6 chr6_66214202 0 66214202 A A A A A A A A A A A A A A A T A A A A
6 chr6_66237962 0 66237962 C C C C C C C C C C C C A C C C C C C C
6 chr6_66265947 0 66265947 C C C C C C C C C C C C G G C C C C C C
6 chr6_66266316 0 66266316 C C A A A A C C C C C C C C C C C C C C
6 chr6_66271894 0 66271894 T T A A A A T T A A A A A A A A A A T T
6 chr6_66276767 0 66276767 C C C C C C C C C C C C C C A C C C C C
6 chr6_66280937 0 66280937 T T T T T T T T T T T T T T G G T T T T
6 chr6_66308926 0 66308926 G G G G G G G G G G G T G G G G G G G G
6 chr6_66317230 0 66317230 A A A A A A A A A A A A A A A T A A A A
6 chr6_66324171 0 66324171 T T T T T T T T T T G T T T T T T T T T
6 chr6_66332066 0 66332066 G G G G G G G G C C C C G G G G G G G G
6 chr6_66342398 0 66342398 C C C C C C C C C C C C C C C C A A C C
6 chr6_66344419 0 66344419 C C C C C C C C A A C C C C C C C C C C
6 chr6_66352041 0 66352041 C C C C C C C C C C C C C C C G G G C C
6 chr6_66364102 0 66364102 G G G G G G G G G G G G G T G G G G G G
6 chr6_66371137 0 66371137 T T T T T T T T T T T T G T T T T T T T
6 chr6_66379309 0 66379309 T T T T T T T T T T T T G G T T T T T T
6 chr6_66396801 0 66396801 G G C C C C G G C C C C C C C C C C G G
6 chr6_66406082 0 66406082 C C C C C C C C C C C G C C C C C C C C
6 chr6_66417953 0 66417953 G G G G G G T T G G G G G G G G G G T T
6 chr6_66435266 0 66435266 C C C C C C C C C C A C C C C C C C C C
6 chr6_66437332 0 66437332 G G G G G G G G C C C G G G G G G G G G
6 chr6_66466476 0 66466476 A A A A A A A A A A A A A A C C A A C C
6 chr6_66468150 0 66468150 G G G G G T G G G G G G G G G G G G G G
6 chr6_66499749 0 66499749 G G G G G G G G C C C C G G G G G G G G
6 chr6_66533798 0 66533798 A A A A A A A A A A A A C C A A A A A A
6 chr6_66546870 0 66546870 T T T T T T T T A A A A T T T T T T T T
6 chr6_66552634 0 66552634 G G T T G T G G G G G G G G G G G G G G
6 chr6_66557354 0 66557354 A A A A A A A A A A A A A A A A C C A A
6 chr6_66565918 0 66565918 G G G G G G G G G G C G G G G G G G G G
6 chr6_66568761 0 66568761 T T T T G T T T T T T T T T T T T T T T
6 chr6_66588139 0 66588139 G G G G G G G G C C C C G G G G G G G G
6 chr6_66616694 0 66616694 G G T T T T G G G G G G G G G G G G G G
6 chr6_66618335 0 66618335 T T T T T T T T T T T T T T G G T T T T
6 chr6_66633219 0 66633219 C C C C C C C C C C C C C C G G C C C C
6 chr6_66680524 0 66680524 G G G G G G G G G G G G G G G G C C G G
6 chr6_66685140 0 66685140 T T T T T T T T T T G T T T T T T T T T
6 chr6_66685913 0 66685913 C C C C C C C C C C C C A A A A C C C C
6 chr6_66688931 0 66688931 A A A A A A A A C C C C A A A A A A A A
6 chr6_66707507 0 66707507 A A C C C C A A A A A A A A A A A A A A
6 chr6_66730669 0 66730669 A A A A A A A A A A A A A C A A A A A A
6 chr6_66732271 0 66732271 T T T T T T T T A A A A T T T T T T T T
6 chr6_66735129 0 66735129 T T T T T T T T A A A A T T T T T T T T
6 chr6_66762315 0 66762315 G G G G G G G G C C C C G G G G G G G G
6 chr6_66763369 0 66763369 C G G G G G G G G G G G G G G G G G G G
6 chr6_66811231 0 66811231 G G G G G G G G T T T T G G G G G G G G
6 chr6_66818451 0 66818451 C C C G C C C C C C C C C C C C C C C C
6 chr6_66821743 0 66821743 C C A A A A C C A A A A A A A A A A C C
6 chr6_66828243 0 66828243 T T T T T T T T T T T T T T A A T T T T
6 chr6_66837688 0 66837688 T T T T G G T T T T T T T T T T T T T T
6 chr6_66868063 0 66868063 G G G G G G C C G G G G G G G G G G G G
6 chr6_66895743 0 66895743 G G G G G G G G C C C C G G G G G G G G
6 chr6_66903542 0 66903542 A A A A A A A A C C A C A A A A A A A A
6 chr6_67020805 0 67020805 A A A A A A A A A C A A A A A A A A A A
6 chr6_67037027 0 67037027 T T G G G G T T G G G G G G G G G G T T
6 chr6_67043631 0 67043631 G G C G G G G G G G G G G G G G G G G G
6 chr6_67063090 0 67063090 A A A A A A A A A A A A A C A A A A A A
6 chr6_67065978 0 67065978 C C C C C C C C C C C C C C C C A A C C
6 chr6_67079160 0 67079160 G T G G G G G G G G G G G G G G G G T T
6 chr6_67111168 0 67111168 A A A A A A A A A A A A A A A A C C A A
6 chr6_67122955 0 67122955 C C C C C C C C C C C C C C A A C C C C
6 chr6_67171319 0 67171319 G G G G G G G G C C C C G G G G G G G G
6 chr6_67215582 0 67215582 T T T T T T G G T T T T T T T T T T T T
6 chr6_67222602 0 67222602 G G G G T T G G G G G G G G G G G G G G
6 chr6_67227858 0 67227858 A A C C A A A A A A A A A A A A A A A A
6 chr6_67256439 0 67256439 C C C C C C C C C G C C C C C C C C C C
6 chr6_67312187 0 67312187 C C A A C C C C C C C C C C C C C C C C
6 chr6_67316664 0 67316664 G G G G C C G G G G G G G G G G G G G G
6 chr6_67324185 0 67324185 G G G G G G G G T T T T G G G G G G G G
6 chr6_67381171 0 67381171 A A C C C C C C C C C C C C C C C C C C
6 chr6_67400733 0 67400733 G G G G G G G G C C C C G G G G G G G G
6 chr6_67402352 0 67402352 A A A A A A A A A A A A A A C C A A A A
6 chr6_67415617 0 67415617 A A A A A A A A A A A A A T A A A A A A
6 chr6_67416672 0 67416672 A A A A A A A A A C A A A A A A A A A A
6 chr6_67425294 0 67425294 C C C C C C C C G G G G C C C C C C C C
6 chr6_67435744 0 67435744 T T T T T T T T A A A A T T T T T T T T
6 chr6_67464907 0 67464907 G G G G G G G G G G G G G G G G C C G G
6 chr6_67470677 0 67470677 C C C C C C C C C C C C C C A A C C C C
6 chr6_67475600 0 67475600 C C C C C C C C C C C C C C A A A A C C
6 chr6_67492697 0 67492697 A A A A A A A A C C C C A A A A A A A A
6 chr6_67514944 0 67514944 C C G G G G C C G G G G G G G G G G C C
6 chr6_67527549 0 67527549 A A A A A A A A A A A A A A A C A A A A
6 chr6_67570426 0 67570426 T T T T T T T T T T T T T T T T G G T T
6 chr6_67619398 0 67619398 G G G G G G C C G G G G G G G G G G G G
6 chr6_67621261 0 67621261 T T T T A A T T T T T T T T T T T T T T
6 chr6_67652153 0 67652153 G G C C C C G G G G G G G G G G C C G G
6 chr6_67666498 0 67666498 C C C C C C C C C C C C C C G G C C C C
6 chr6_67669211 0 67669211 T T T T T T T T T T T T T T T T A A T T
6 chr6_67692242 0 67692242 A A A A A A A A A A A A A A A A C C A A
6 chr6_67692847 0 67692847 C C A A A A C C A A A A A A A A A A C C
6 chr6_67702842 0 67702842 A A A A C C A A A A A A A A A A A A A A
6 chr6_67727156 0 67727156 A A A A A A A A A A A A A A A C A A A A
6 chr6_67727463 0 67727463 C C C C C C C C C C C C C C C C G G C C
6 chr6_67742668 0 67742668 C C A A C C C C C C C C C C C C C C C C
6 chr6_67753839 0 67753839 T T T T T T T T T T T T A A T T T T T T
6 chr6_67770042 0 67770042 A A A A A A A A A A A A A A A A C C A A
6 chr6_67773905 0 67773905 C C C C C C C C C C C C C C G G C C C C
6 chr6_67799127 0 67799127 C C C C C C C C C C C C C C G G C C C C
6 chr6_67820736 0 67820736 C C C C C C C C G G G G G G G G G G C C
6 chr6_67825069 0 67825069 A A A A A A A A C C C C A A A A A A A A
6 chr6_67847413 0 67847413 A A T T T T A A A A A A A A A A A A A A
6 chr6_67956388 0 67956388 G G G G G G G G G G G G T T G G T T G G
6 chr6_67994749 0 67994749 C C C C C C C C G G G G C C C C C C C C
6 chr6_68014269 0 68014269 T T T T A A T T T T T T T T T T T T T T
6 chr6_68048985 0 68048985 C C C C C C C C C C C C C C C C G G C C
6 chr6_68061045 0 68061045 T T T T T T T T G G G G T T T T T T T T
6 chr6_68061381 0 68061381 A A A A A A A A C C C C A A A A A A A A
6 chr6_68097822 0 68097822 T T T T T T T T T T T T T T T T A A T T
6 chr6_68101783 0 68101783 T T A T T T T T T T T T T T T T T T T T
6 chr6_68108474 0 68108474 A A A A A A A A C C A C A A A A A A A A
6 chr6_68124393 0 68124393 C C C C C C C C C C C C A C C C C C C C
6 chr6_68125827 0 68125827 T T T T T T T T G G G T T T T T T T T T
6 chr6_68144058 0 68144058 C C C C A A C C C C C C C C C C C C C C
6 chr6_68147247 0 68147247 G G G G G G G G C C C C G G G G G G G G
6 chr6_68155377 0 68155377 A A A A A A A A A A A A A C A A A A A A
6 chr6_68163378 0 68163378 G G C G G G G G G G G G G G G G G G G G
6 chr6_68165583 0 68165583 T T T T T T G G T T T T T T T T T T T T
6 chr6_68178112 0 68178112 G G G G G G G G G G G G C G G G G G G G
6 chr6_68212914 0 68212914 T T T T T T T T A A A A T T T T T T T T
6 chr6_68216973 0 68216973 G G G G G G G G G G G G C C G G G G G G
6 chr6_68222016 0 68222016 C C C C C C C C G G G G C C C C C C C C
6 chr6_68226619 0 68226619 A A A A A A A A A A A A A A A T A A A A
6 chr6_68250793 0 68250793 A A A T A A A A A A A A A A A A A A A A
6 chr6_68275573 0 68275573 T T T T T T T T T T T T G G T T T T T T
6 chr6_68291536 0 68291536 C C C C C C C C C C C C C G C C C C C C
6 chr6_68330895 0 68330895 A A A A A A A A A A A A A C A A A A A A
6 chr6_68356333 0 68356333 C C C C C C C C C C C C C C C C G G C C
6 chr6_68360098 0 68360098 T T T T T T T T T T T T T T G G T T T T
6 chr6_68375346 0 68375346 A T A A A A A A A A A A A A A A A A A A
6 chr6_68391268 0 68391268 T T T T T T T T T T G G T T T T T T T T
6 chr6_68426630 0 68426630 G G C C C C C C C C C C C C C C C C C C
6 chr6_68440680 0 68440680 G G C C G G G G G G G G G G G G G G G G
6 chr6_68482642 0 68482642 T T G G G T T T G G G G T T T T T T T T
6 chr6_68515939 0 68515939 G G C C C C G G G G G G G G G G G G G G
6 chr6_68527268 0 68527268 G G G G G G G G T T T T G G G G G G G G
6 chr6_68539895 0 68539895 A A T T T T A A T T T T T T T T T T A A
6 chr6_68542706 0 68542706 C C C C C C C C G G G G C C C C C C C C
6 chr6_68547551 0 68547551 C C C C C C C C A A A A C C C C C C C C
6 chr6_68547830 0 68547830 A A A A A A A A A C A A A A A A A A A A
6 chr6_68558784 0 68558784 C C A A A A C C C C C C C C C C C C C C
6 chr6_68560310 0 68560310 C C A A A A C C C C C C C C C C C C C C
6 chr6_68562331 0 68562331 A A A A A A A A A A A A A A T T A A A A
6 chr6_68660953 0 68660953 T T T T T T T T T T A T T T T T T T T T
6 chr6_68673155 0 68673155 G G C C G G G G G G G G G G G G G G G G
6 chr6_68691815 0 68691815 A A A A C C A A A A A A A A A A A A A A
6 chr6_68695942 0 68695942 A A A A A A T T A A A A A A A A A A A A
6 chr6_68699687 0 68699687 C C C C C C C C C C C C G G G G G G C C
6 chr6_68727569 0 68727569 A A A A A T A A A A A A A A A A A A A A
6 chr6_68736026 0 68736026 G G G G G G G G G G G G G G G G G T G G
6 chr6_68738413 0 68738413 G G G G G G G G G G G G G G C C G G G G
6 chr6_68749832 0 68749832 G G G G G G G G G G G G C G G G G G G G
6 chr6_68756306 0 68756306 A A A A A A A A C C C C A A A A A A A A
6 chr6_68766052 0 68766052 A A A A A A A A A A A A A T A A A A A A
6 chr6_68778375 0 68778375 G G G G C G G G G G G G G G G G G G G G
6 chr6_68782204 0 68782204 T T T T T T T T G G G G T T T T T T T T
6 chr6_68802234 0 68802234 T T T T A T T T T T T T T T T T T T T T
6 chr6_68803543 0 68803543 G G G G G G G G G G G G G G G G C G G G
6 chr6_68870919 0 68870919 C C C C C G C C C C C C C C C C C C C C
6 chr6_68873604 0 68873604 T T T T T T T T T T T T T T T T G T T T
6 chr6_68885236 0 68885236 C C C C C C C C C C C C C C C C G G C C
6 chr6_68908731 0 68908731 C C G G C G C C C C C C C C C C C C C C
6 chr6_68928479 0 68928479 A A A A A A A A A T A T A A A A A A A A
6 chr6_68944288 0 68944288 G G G G G G G G C G G G G G G G G G G G
6 chr6_68961798 0 68961798 C C C C C C C C C G C C C C C C C C C C
6 chr6_68962333 0 68962333 G G G G G G G G C C C C C C C C C C G G
6 chr6_68967675 0 68967675 T T T T T T T T T T T T G T G T T T T T
6 chr6_68968211 0 68968211 C C C C C C C C G G C C C C C C C C C C
6 chr6_68976353 0 68976353 A A A A A A A A C C C C A A A A A A A A
6 chr6_68977598 0 68977598 A A A A A C A A A A A A A A A A A A A A
6 chr6_68984871 0 68984871 A A A A A A A A C C C C A A A A A A A A
6 chr6_69015377 0 69015377 T T T T T T T T T T T T A T T T T T T T
6 chr6_69047734 0 69047734 G G G G G G G G T T T T G G G G G G G G
6 chr6_69053741 0 69053741 G G G G G G G G T T T T G G G G G G G G
6 chr6_69084910 0 69084910 A A A A A A A A C C C C A A A A A A A A
6 chr6_69100788 0 69100788 A A A A A A A A C C C C A A A A A A A A
6 chr6_69125918 0 69125918 C C C C C C C C C G C C C C C C C C C C
6 chr6_69147593 0 69147593 G G G G G G G G G G G G G G G G T T G G
6 chr6_69175041 0 69175041 G G C C C C G G C C C C C C C C C C G G
6 chr6_69178768 0 69178768 G G G G G G G G G G G G G G T T G G G G
6 chr6_69179144 0 69179144 G G G G G G G G G G G G G G C C G G G G
6 chr6_69181358 0 69181358 G G G G G G G G C C C C G G G G G G G G
6 chr6_69219912 0 69219912 G G G G G G G G G G G G G G C G G G G G
6 chr6_69241516 0 69241516 G G G G T T G G G G G G G G G G G G G G
6 chr6_69247259 0 69247259 T T T T T T T T T T T T T T G T T T T T
6 chr6_69273703 0 69273703 G G G G G G G G G G G G G G G G T T G G
6 chr6_69274265 0 69274265 C C G G C C C C C C C C C C C C C C C C
6 chr6_69279359 0 69279359 C C G G G G C C C C C C C C C C C C C C
6 chr6_69290488 0 69290488 C C A A C C C C C C C C C C C C C C C C
6 chr6_69335292 0 69335292 G G G G G G G G G G C C G G G G G G G G
6 chr6_69337883 0 69337883 G T T T T T T T T T T T T T T T T T T T
6 chr6_69357032 0 69357032 C C C C C C C C C G C G C C C C C C C C
6 chr6_69358388 0 69358388 A A A A A A A A A T A T A A A A A A A A
6 chr6_69358807 0 69358807 C C C C C C C C C C C C C C G G C C C C
6 chr6_69363499 0 69363499 G G G G G G G G G G G G G G G T G G G G
6 chr6_69368276 0 69368276 T T G T T T T T T T T T T T T T T T T T
6 chr6_69384471 0 69384471 C C C C C C C C A A A A C C C C C C C C
6 chr6_69413497 0 69413497 C C C C C C C C C C C C A C C C C C C C
6 chr6_69439043 0 69439043 A C C C C C A A C C C C C C C C C C C C
6 chr6_69456938 0 69456938 G G G G G G G G G G G G C C G G G G G G
6 chr6_69475422 0 69475422 A A A A A A A A C C C C A A A A A A A A
6 chr6_69477418 0 69477418 G G G G G G G G G G G G G G C G G G G G
6 chr6_69490392 0 69490392 T T T T A T T T T T T T T T T T T T T T
6 chr6_69490578 0 69490578 T T T T T T T T G T T T T T T T T T T T
6 chr6_69495485 0 69495485 A C C C C C C C C C C C C C C C C C C C
6 chr6_69497098 0 69497098 C G G G G G G G G G G G G G G G G G G G
6 chr6_69497613 0 69497613 C C C C C C C C A A A A C C C C C C C C
6 chr6_69500287 0 69500287 C C C C C C C C C C C C C C C C A A C C
6 chr6_69515866 0 69515866 T T T T T T T T G G G G T T T T T T T T
6 chr6_69517859 0 69517859 G G G G G G G G C C C C G G G G G G G G
6 chr6_69519969 0 69519969 A A A A A A C C A A A A A A A A A A A A
6 chr6_69525724 0 69525724 G G G G G G G G G G G G G G G T G G G G
6 chr6_69531012 0 69531012 A A A A A A A A A A A A A A A A C C A A
6 chr6_69534358 0 69534358 G G C C C C C C C C C C C C C C C C G G
6 chr6_69537796 0 69537796 G G G T G G G G G G G G G G G G G G G G
6 chr6_69550653 0 69550653 G G G G G G G G G G G G G T G G G G G G
6 chr6_69597019 0 69597019 C C C C C C C C C C C C C C C C G G C C
6 chr6_69621155 0 69621155 G G G G G G G G C C C C G G G G G G G G
6 chr6_69623124 0 69623124 T T G G G G T T G G G G G G G G G G T T
6 chr6_69626993 0 69626993 G G G G C G G G G G G G G G G G G G G G
6 chr6_69635326 0 69635326 C C C C A C C C C C C C C C C C C C C C
6 chr6_69638617 0 69638617 G G T T T T G G G G G G T T T T G G G G
6 chr6_69639129 0 69639129 G G G G G G G G G G G G G G G G T T G G
6 chr6_69649816 0 69649816 G G G G G G G G G G G G G G C G G G G G
6 chr6_69663301 0 69663301 G G G G G G G G G G G G G G C G G G G G
6 chr6_69671332 0 69671332 T T G G G G T T T T T T T T T T T T T T
6 chr6_69671716 0 69671716 C C C C C C C C A A A A C C C C C C C C
6 chr6_69686162 0 69686162 T T T T T T T T T T T T A T T T T T T T
6 chr6_69690277 0 69690277 A A A A A T A A A A A A A A A A A A A A
6 chr6_69697382 0 69697382 C C C C C C C C C C C G C C C C C C C C
6 chr6_69699511 0 69699511 G G C C C C G G C C C C C C C C C C G G
6 chr6_69700902 0 69700902 C C C C A C C C C C C C C C C C C C C C
6 chr6_69720046 0 69720046 G G G G G G G G G G G T G G G G G G G G
6 chr6_69724699 0 69724699 G G C C C C G G G G G G G G G G G G G G
6 chr6_69757980 0 69757980 G T G T G T G T G G G G G T T T G T G G
6 chr6_69794511 0 69794511 C C C C C C C C C G C C C C C C C C C C
6 chr6_69807673 0 69807673 G G T T G T G G G G G G G G G G G G G G
6 chr6_69837982 0 69837982 C C A A A A A A A A A A A A A A A A C C
6 chr6_69848884 0 69848884 C C C C C C C C C C C C C C C C G G C C
6 chr6_69851895 0 69851895 C C C C C C C C A A A A C C C C C C C C
6 chr6_69854465 0 69854465 T T T T T T T T T T A A T T T T T T T T
6 chr6_69863863 0 69863863 G G G G G G G G T T T T G G G G G G G G
6 chr6_69878736 0 69878736 C C C C C C C C C G C G C C C C C C C C
6 chr6_69886270 0 69886270 C G C C C C C C C C C C C C C C C C G G
6 chr6_69889560 0 69889560 A A A A A A A A T T T T A A A A A A A A
6 chr6_69936340 0 69936340 C C C C C C C C C C C C C G C C C C C C
6 chr6_69938938 0 69938938 T T A A T T T T T T T T T T T T T T T T
6 chr6_69955087 0 69955087 T T T T T T T T G G G G T T T T T T T T
6 chr6_69955936 0 69955936 C C C C C C C C A A A A C C C C C C C C
6 chr6_69959033 0 69959033 C C C C C C C C C C A C C C C C C C C C
6 chr6_69970605 0 69970605 T T T T T T T T T T T T G G G G G G T T
6 chr6_69991365 0 69991365 C C C C C C C C A C C C C C C C C C C C
6 chr6_70004009 0 70004009 A A A A A A A A A A A A T T A A A A A A
6 chr6_70035979 0 70035979 T T T T T T T T G G G G T T T T T T T T
6 chr6_70083301 0 70083301 T T A A A A A A A A A A A A A A A A A A
6 chr6_70107258 0 70107258 G G T T T T T T T T T T T T T T T T G G
6 chr6_70109258 0 70109258 A A A A A A A A A A A A A A C C A A A A
6 chr6_70192889 0 70192889 C C C C C C C C G G G G C C C C C C C C
6 chr6_70204918 0 70204918 A A A A A A A A T T T T A A A A A A A A
6 chr6_70214086 0 70214086 A A T T T T A A T T T T T T T T T T A A
6 chr6_70229837 0 70229837 C G G G G G C C G G G G G G G G G G G G
6 chr6_70256232 0 70256232 G G G G G G G G G G G G G T G G G G G G
6 chr6_70267401 0 70267401 G G G G G G G G G G G G C C G G G G G G
6 chr6_70271268 0 70271268 G G G G G G G G G G G G G G G G C C G G
6 chr6_70294135 0 70294135 G G C G C G G G G G G G G G G G G G G G
6 chr6_70298929 0 70298929 G G G G G G G G G G G G C C G G G G G G
6 chr6_70363920 0 70363920 A A C C C C A A A A A A A A A A A A A A
6 chr6_70381203 0 70381203 A A A A A A A A C C C C A A A A A A A A
6 chr6_70405384 0 70405384 G G G G G G G G G G G G G G G G T T G G
6 chr6_70428556 0 70428556 T T T T T T T T T T T T G G T T T T T T
6 chr6_70445875 0 70445875 A A A A A T A A A A A A A A A A A A A A
6 chr6_70446246 0 70446246 C C C C C C C C C C C C C G C C C C C C
6 chr6_70480424 0 70480424 T T T T A T T T T T T T T T T T T T T T
6 chr6_70495727 0 70495727 G G G G G G G G G T G G G G G G G G G G
6 chr6_70546307 0 70546307 C C C C C C C C G G G G C C C C C C C C
6 chr6_70548836 0 70548836 A C C C C C C C C C C C C C C C C C C C
6 chr6_70564266 0 70564266 C G G G G G G G G G G G G G G G G G G G
6 chr6_70564369 0 70564369 T T T T T T T T T T T T T T T T A A T T
6 chr6_70579989 0 70579989 G G G G G G G G G G G G T T T T T T G G
6 chr6_70584898 0 70584898 T T T T T T T T T T T T G T T T T T T T
6 chr6_70660563 0 70660563 C C C C C C C C C C C C C C C C G G C C
6 chr6_70672642 0 70672642 C C C C C C C C G G G G C C C C C C C C
6 chr6_70702587 0 70702587 C C C C C C C C G G G G C C C C C C C C
6 chr6_70718128 0 70718128 G G G G G G G G G G G G G G G G T T G G
6 chr6_70724928 0 70724928 G G G G G G G G G G G G C G G G G G G G
6 chr6_70741865 0 70741865 T T T T T T T T G G G G T T T T T T T T
6 chr6_70763002 0 70763002 A A A A A A A A T T T T A A A A A A A A
6 chr6_70767272 0 70767272 C C C C A C C C C C C C C C C C C C C C
6 chr6_70789633 0 70789633 A A A A A A A A A A A A A A C C A A A A
6 chr6_70798594 0 70798594 C C C C C C C C G G G G C C C C C C C C
6 chr6_70800392 0 70800392 T T G G G G T T T T T T T T T T T T T T
6 chr6_70816914 0 70816914 C C C C C C C C C C C C C C G G C C C C
6 chr6_70903687 0 70903687 C C A A A A C C C C C C C C C C C C C C
6 chr6_70930778 0 70930778 G G G G G G G G C C C C G G G G G G G G
6 chr6_70941081 0 70941081 C C G G G G C C C C C C C C C C C C C C
6 chr6_70942908 0 70942908 C C C C C C C C C C C C C C G G C C C C
6 chr6_70951076 0 70951076 C C C C C G C C C C C C C C C C C C C C
6 chr6_70953798 0 70953798 T T G G T T T T T T T T T T T T T T T T
6 chr6_71002221 0 71002221 C C C C C C C C G G G G C C C C C C C C
6 chr6_71023521 0 71023521 G G G G G G G G C C C C G G G G G G G G
6 chr6_71025947 0 71025947 A A A A A A A A C C C C A A A A A A A A
6 chr6_71041572 0 71041572 T T T T T T T T T T T T T T T T G T T T
6 chr6_71047608 0 71047608 C C C C C C C C C C C C C C A C C C C C
6 chr6_71049717 0 71049717 G G G T G G G G G G G G G G G G G G G G
6 chr6_71061936 0 71061936 G G G G G G G G T T T T G G G G G G G G
6 chr6_71072525 0 71072525 C C C C C C C C C C C C A C C C C C C C
6 chr6_71078502 0 71078502 C C C G C C C C C C C C C C C C C C C C
6 chr6_71099594 0 71099594 A A A A A A A A T T T T A A A A A A A A
6 chr6_71101452 0 71101452 C C C C C C C C C C C C C G C C C C C C
6 chr6_71108602 0 71108602 T T T T T T T T A A A A T T T T T T T T
6 chr6_71173058 0 71173058 C C C C C C C C G G G G G G G G G G C C
6 chr6_71178636 0 71178636 G G G G G G G G G T G G G G G G G G G G
6 chr6_71188350 0 71188350 A A A A A A A A A A A A C C C C C C A A
6 chr6_71214128 0 71214128 A A A A A A A A A A A A A T A A A A A A
6 chr6_71223322 0 71223322 A A A A A A A A A A A A A A C C A A A A
6 chr6_71232509 0 71232509 G G G G G G G G G G G G G G C G G G G G
6 chr6_71249037 0 71249037 A A A A A A A A C C C C A A A A A A A A
6 chr6_71258570 0 71258570 C C C C C C C C C C C C C C A C C C C C
6 chr6_71260249 0 71260249 C C C C C C C C A A A A C C C C C C C C
6 chr6_71289310 0 71289310 G G C C C C G G C C C C C C C C C C G G
6 chr6_71307996 0 71307996 C C A A A C C C C C C C C C C C C C C C
6 chr6_71318927 0 71318927 C C C C C C C C G G G G C C C C C C C C
6 chr6_71319393 0 71319393 G G G G G G G G G G G G G G G G C G G G
6 chr6_71321498 0 71321498 C C C C C C C C C C C C C C G G C C C C
6 chr6_71322607 0 71322607 A A A A A A A A C C C C A A A A A A A A
6 chr6_71334374 0 71334374 T T T T T T T T T T T T T T A T T T T T
6 chr6_71337497 0 71337497 A A C C A A A A A A A A A A A A A A A A
6 chr6_71338708 0 71338708 C C C C C C C C C C C C A C C C C C C C
6 chr6_71347392 0 71347392 T T T T T T T T T T T T G T T T T T T T
6 chr6_71351930 0 71351930 G G G G C G G G G G G G G G G G G G G G
6 chr6_71366956 0 71366956 T T T T T T T T T T T T G G T T T T T T
6 chr6_71378399 0 71378399 C C C C C C C C C C C C C C G G G G C C
6 chr6_71380141 0 71380141 C C C C C C C C C C C C C C A A A A C C
6 chr6_71406411 0 71406411 C C C C C C C C A A A A C C C C C C C C
6 chr6_71425291 0 71425291 A A A A C C A A A A A A A A A A A A A A
6 chr6_71440814 0 71440814 G G G G G G G G C C C C G G G G G G G G
6 chr6_71455654 0 71455654 A A A A C C A A A A A A A A A A A A A A
6 chr6_71457176 0 71457176 A A C C C C A A A A A A C C C C C C A A
6 chr6_71457802 0 71457802 A A A A A A A A A A A A A A A A C C A A
6 chr6_71458548 0 71458548 T T T T T T T T T T T T T T A T T T T T
6 chr6_71463565 0 71463565 G G G G G G G G T T T T G G G G G G G G
6 chr6_71489919 0 71489919 G G G G G G G G G G G G G G G G G T G G
6 chr6_71491323 0 71491323 G G G G C G G G G G G G G G G G G G G G
6 chr6_71518107 0 71518107 G G G G G G G G G G G G T T G G G G G G
6 chr6_71543367 0 71543367 G G G G G G G G G G G G G G G G C G G G
6 chr6_71547479 0 71547479 G G G G G G G G G G G G G G C G G G G G
6 chr6_71558250 0 71558250 A A A A A A A A T T T T A A A A A A A A
6 chr6_71564139 0 71564139 C C C C C C C C C C C C C G C C C C C C
6 chr6_71582590 0 71582590 C C C C C C C C A A A A C C C C C C C C
6 chr6_71617721 0 71617721 A A A A A C A A A A A A A A A A A A A A
6 chr6_71628576 0 71628576 C C C C C C C C A A A A C C C C C C C C
6 chr6_71637392 0 71637392 C G G G G G G G G G G G G G G G G G G G
6 chr6_71640270 0 71640270 G G G G G G G G G G G G G G G T G G G G
6 chr6_71641357 0 71641357 T T G G T T T T T T T T T T T T T T T T
6 chr6_71643845 0 71643845 G G G G G G G G C G G G G G G G G G G G
6 chr6_71646000 0 71646000 A A A A A A A A A A A A C C A A A A A A
6 chr6_71658193 0 71658193 C G G G G G G G G G G G G G G G G G G G
6 chr6_71669268 0 71669268 T T G G T T T T T T T T T T T T T T T T
6 chr6_71675939 0 71675939 G G G T G G G G G G G G G G G G G G G G
6 chr6_71684893 0 71684893 C C C C C C C C C G G G C C C C C C C C
6 chr6_71688981 0 71688981 A A A A A A A A A T T T A A A A A A A A
6 chr6_71731043 0 71731043 T T T T T T T T A A A A T T T T T T T T
6 chr6_71736342 0 71736342 T T T T T T T T G G G G T T T T T T T T
6 chr6_71757952 0 71757952 G G G G G G G G G G G G G G G G C G G G
6 chr6_71758023 0 71758023 G G G G G G G G G G G G G G C G G G G G
6 chr6_71773004 0 71773004 T T G G T T T T T T T T T T T T T T T T
6 chr6_71775879 0 71775879 G G G G G G G G G G G G G T G G G G G G
6 chr6_71841086 0 71841086 G G G G G G G G G G G G C G G G G G G G
6 chr6_71848781 0 71848781 C C C C C C C C A C A A C C C C C C C C
6 chr6_71901167 0 71901167 G G G G G G G G G G G G G G G G T T G G
6 chr6_71921632 0 71921632 G G G G G G G G G G G G C C G G G G G G
6 chr6_71921964 0 71921964 C C C C C C C C C C C C C C C C G G C C
6 chr6_71940382 0 71940382 T T T T T T T T T T T T T T T T A A T T
6 chr6_71968076 0 71968076 C G C C C C C C C C C C C C C C C C G G
6 chr6_72010132 0 72010132 T T T T T T T T G G G G T T T T T T T T
6 chr6_72082494 0 72082494 C C C C C C C C C C C C A C C C C C C C
6 chr6_72101641 0 72101641 A A A A A A A A A A A A C C C C C C A A
6 chr6_72114029 0 72114029 C C C C C C C C G G G G C C C C C C C C
6 chr6_72145668 0 72145668 C C C C C C C C C C C C C C C C G G C C
6 chr6_72149636 0 72149636 C C C C C C C C C C C C A C C C C C C C
6 chr6_72153756 0 72153756 G G G G G G G G T T T T G G G G G G G G
6 chr6_72160254 0 72160254 G T T T T T T T T T T T T T T T T T T T
6 chr6_72191861 0 72191861 A A T T T T A A T T T T T T T T T T A A
6 chr6_72253329 0 72253329 C C C C A C C C A A A A C C C C C C C C
6 chr6_72276703 0 72276703 A A A A A A A A A A A A A C A A A A A A
6 chr6_72292822 0 72292822 T T T T T T T T G G G G T T T T T T T T
6 chr6_72321685 0 72321685 A A A C A A A A A A A A A A A A A A A A
6 chr6_72383858 0 72383858 A A C C C C A A A A A A A A A A A A A A
6 chr6_72423167 0 72423167 G G G G G G G G G G G G G G C G G G G G
6 chr6_72444503 0 72444503 C C C C C C C C A A A A C C C C C C C C
6 chr6_72461081 0 72461081 C C C G C C C C G G G G C G G G C C C C
6 chr6_72488415 0 72488415 T T T T T T T T T T A A T T T T T T T T
6 chr6_72511028 0 72511028 G G G G G G G G G T G G G G G G G G G G
6 chr6_72554479 0 72554479 C C C C C C C C C C C C C C C C A C C C
6 chr6_72607381 0 72607381 G G G G G G G G T T T T G G G G G G G G
6 chr6_72618168 0 72618168 C C A A A A C C A A A A A A A A A A C C
6 chr6_72625416 0 72625416 G G C G C C G G G G G G G G G G G G G G
6 chr6_72638476 0 72638476 C C C C A A C C C C C C C C C C C C C C
6 chr6_72668965 0 72668965 C C C C C C C C C C C C C G C C C C C C
6 chr6_72689612 0 72689612 C C A A C C C C C C C C C C C C C C C C
6 chr6_72726018 0 72726018 G G G G G G G G G G G G G G G G C C G G
6 chr6_72741944 0 72741944 C C C G C C C C C C C C C C C C C C C C
6 chr6_72767592 0 72767592 C C A A A A C C A A A A A A A A A A C C
6 chr6_72769642 0 72769642 A A A A A A A A A A A A A A A A A C A A
6 chr6_72813195 0 72813195 G G G G G G G G G G G G G G G G C C G G
6 chr6_72813976 0 72813976 C C C C C C C C C C C C C C A C C C C C
6 chr6_72814227 0 72814227 G G G G G G G G C C C C G G G G G G G G
6 chr6_73077013 0 73077013 T T G T G T T T T T T T T T T T T T T T
6 chr6_73090052 0 73090052 T T T T T T T T T T T T A T T T T T T T
6 chr6_73125306 0 73125306 G G G G G G G G T T T T G G G G G G G G
6 chr6_73157829 0 73157829 A A A A A A A A A A A A A A A A C C A A
6 chr6_73160704 0 73160704 G G G G G G G G C G G G G G G G G G G G
6 chr6_73161872 0 73161872 C C C C C C C C G G G G C C C C C C C C
6 chr6_73170195 0 73170195 C C C C C C C C C C C C A C C C C C C C
6 chr6_73172715 0 73172715 A A A A A A A A A A C C A A A A A A A A
6 chr6_73190518 0 73190518 G G G T G G G G G G G G G G G G G G G G
6 chr6_73205265 0 73205265 T T T T T T T T T T T T T T A A T T T T
6 chr6_73248379 0 73248379 A A A A A A A A C C C C A A A A A A A A
6 chr6_73304817 0 73304817 A A A A A A A A C C C C A A A A A A A A
6 chr6_73323579 0 73323579 T T T T A T T T T T T T T T T T T T T T
6 chr6_73390150 0 73390150 A A A C A C A A A A A A A C A C A C A A
6 chr6_73411074 0 73411074 T T T T T T T T G G G G T T T T T T T T
6 chr6_73417322 0 73417322 G G G G C G G G G G G G G G G G G G G G
6 chr6_73421178 0 73421178 G G G G G G G G G G C C G G G G G G G G
6 chr6_73426042 0 73426042 A A A A A C A A A A A A A A A A A A A A
6 chr6_73451748 0 73451748 C C C C C C C C C G C C C C C C C C C C
6 chr6_73461743 0 73461743 T T T T T T T T T T T T T T A T T T T T
6 chr6_73486361 0 73486361 C C C C C C A A C C C C C C C C C C C C
6 chr6_73513879 0 73513879 A C C C C C C C C C C C C C C C C C C C
6 chr6_73588133 0 73588133 A A A A A A A A A A A A C C A A A A A A
6 chr6_73591140 0 73591140 T T T T T T T T T T T T T T A A T T T T
6 chr6_73597813 0 73597813 A A A A A A A A A A A A A A A A A T A A
6 chr6_73609775 0 73609775 C C G G G G C C C C C C C C C C C C C C
6 chr6_73612006 0 73612006 G G C G G G G G G G G G G G G G G G G G
6 chr6_73615959 0 73615959 T T T T T T T T T T T T T T T T G T T T
6 chr6_73616167 0 73616167 T T T T T T T T A A A A T T T T T T A A
6 chr6_73662587 0 73662587 C C C C C C C C C C C C C C C C A A C C
6 chr6_73695632 0 73695632 A A A A A A A A A A A A C C A A A A A A
6 chr6_73696330 0 73696330 T T T T T T T T G G G G T T T T T T T T
6 chr6_73745245 0 73745245 C C C C C C C C C C C C C C C C C G C C
6 chr6_73752736 0 73752736 T T T T T T T T T T T T T T G G T T T T
6 chr6_73764746 0 73764746 A A C C C C A A A A A A A A A A A A A A
6 chr6_73776374 0 73776374 T T T T T T T T T T T T T T G T T T T T
6 chr6_73784423 0 73784423 A A A A A T A A A A A A A A A A A A A A
6 chr6_73792822 0 73792822 T T T T T T T T T T T T G G T T T T T T
6 chr6_73800709 0 73800709 C C C C C C C C G G G G C C C C C C C C
6 chr6_73818554 0 73818554 G G G G G T G G G G G G G G G G G G G G
6 chr6_73859465 0 73859465 T T T T T T T T T T T T T T T T A T T T
6 chr6_73861621 0 73861621 C C C C C C C C C C C C C C C G C C C C
6 chr6_73879561 0 73879561 T T T T T T T T T T G G T T T T T T T T
6 chr6_73901012 0 73901012 T T T T T T T T G G G G T T T T T T T T
6 chr6_73911509 0 73911509 C C C C C C C C G G G G C C C C C C C C
6 chr6_73917431 0 73917431 C C C C C C C C A A A A C C C C C C C C
6 chr6_73945195 0 73945195 T T T T T T T T G G G G T T T T T T T T
6 chr6_73958475 0 73958475 C C C C A C C C C C C C C C C C C C C C
6 chr6_73961645 0 73961645 C C C C C C C C G G G G C C C C C C C C
6 chr6_73964724 0 73964724 A C A A A A A A A A A A A A A A A A A A
6 chr6_73976949 0 73976949 T T T T T T T T A A A A T T T T T T T T
6 chr6_73984765 0 73984765 T T T T T T T T G G G G T T T T T T T T
6 chr6_73992451 0 73992451 C C C C C C A A C C C C C C C C C C C C
6 chr6_74006777 0 74006777 T T T T T T T T G G G G T T T T T T T T
6 chr6_74011303 0 74011303 G G G G C G G G G G G G G G G G G G G G
6 chr6_74020480 0 74020480 G G G G G G C C G G G G G G G G G G G G
6 chr6_74027166 0 74027166 C C C G C C C C C C C C C C C C C C C C
6 chr6_74028036 0 74028036 C C C G C C C C C C C C C C C C C C C C
6 chr6_74044381 0 74044381 G G G G G G G G C G C C G G G G G G G G
6 chr6_74051604 0 74051604 T T G T T T T T T T T T T T T T T T T T
6 chr6_74077720 0 74077720 G G G G G G G G T T T T G G G G G G G G
6 chr6_74096191 0 74096191 T T T T T T T T T T T T T T T T G G T T
6 chr6_74117564 0 74117564 G G G G G G G G G G G G C G G G G G G G
6 chr6_74129291 0 74129291 T T T T T T T T T T T T T T G G T T T T
6 chr6_74130233 0 74130233 A A A A A A A A A A A A A A A A C C A A
6 chr6_74148262 0 74148262 T T T T T T T T T T T T G T T T T T T T
6 chr6_74151150 0 74151150 T T A A A A T T T T T T T T T T T T T T
6 chr6_74155543 0 74155543 C C C C C C C C C C C C C C C C G G C C
6 chr6_74173358 0 74173358 A A A A A A A A A A A A A C A A A A A A
6 chr6_74190925 0 74190925 G G G G G G G G C G G G G G G G G G G G
6 chr6_74225730 0 74225730 T T T T T T T T A T T T T T T T T T T T
6 chr6_74241141 0 74241141 T T T T T T T T T T A A T T T T T T T T
6 chr6_74255078 0 74255078 A A C C A A A A A A A A A A A A A A A A
6 chr6_74255475 0 74255475 C C C C C C C C G G G G C C C C C C C C
6 chr6_74305610 0 74305610 C C C C C C C C C C C C A C C C C C C C
6 chr6_74380735 0 74380735 G G G G G G G G G G G G G G C G G G G G
6 chr6_74565154 0 74565154 C C C C C C C C A C C C C C C C C C C C
6 chr6_74569072 0 74569072 T T G T T T T T T T T T T T T T T T T T
6 chr6_74585449 0 74585449 T T T T T T T T A A A A T T T T T T T T
6 chr6_74601267 0 74601267 T T T T T T T T T T T T G T T T T T T T
6 chr6_74616004 0 74616004 T T G G G T T T T T T T T T T T T T T T
6 chr6_74617740 0 74617740 T T T T T T T T G G G G T T T T T T T T
6 chr6_74631935 0 74631935 A A A A A A A A A A A A A A A C A A A A
6 chr6_74643139 0 74643139 T T T T T T T T T T A A T T T T T T T T
6 chr6_74661175 0 74661175 C C C C C C C C C C C C C G C C C C C C
6 chr6_74669033 0 74669033 T T T T T T G G T T T T T T T T T T T T
6 chr6_74674662 0 74674662 C C C C C C C C C C C C C C A C C C C C
6 chr6_74686921 0 74686921 T T G T T T T T T T T T T T T T T T T T
6 chr6_74801093 0 74801093 G G G G G G G G G G G G G G T T G G G G
6 chr6_74847795 0 74847795 A A A A A C A A A A A A A A A A A A A A
6 chr6_74922112 0 74922112 T T T T T T T T T T T T A A T T T T T T
6 chr6_74963214 0 74963214 A A A A A A A A A A C C A A A A A A A A
6 chr6_74988377 0 74988377 G G G T G G G G G G G G G G G G G G G G
6 chr6_75030735 0 75030735 C C C C C G C C C C C C C C C C C C C C
6 chr6_75032855 0 75032855 A A A A A A A A A A T T A A A A A A A A
6 chr6_75033007 0 75033007 C C C C C C C C C C C C C G C C C C C C
6 chr6_75038638 0 75038638 C C C C C C C C G G G G C C C C C C C C
6 chr6_75041209 0 75041209 G G T T T T G G G G G G G G G G G G G G
6 chr6_75041214 0 75041214 C C A A A A C C A A A A A A A A A A C C
6 chr6_75043585 0 75043585 G G G G T T G G G G G G G G G G G G G G
6 chr6_75043806 0 75043806 C C C C C C C C C C C C C G C C C C C C
6 chr6_75113473 0 75113473 C C C C C C C C G G G G C C C C C C C C
6 chr6_75119208 0 75119208 A A A A A A A A A A A A C C A A A A A A
6 chr6_75152094 0 75152094 T T T T T T T T G G G G T T T T T T T T
6 chr6_75156036 0 75156036 A A A A A A A A T T T T A A A A A A A A
6 chr6_75158061 0 75158061 C C G G G G C C G G G G G G G G G G C C
6 chr6_75201122 0 75201122 A A A A A A A A C C C C A A A A A A A A
6 chr6_75222952 0 75222952 A A A A A A A A A A A A A T A A A A A A
6 chr6_75234500 0 75234500 T T T T T T T T A A A A T T T T T T T T
6 chr6_75242542 0 75242542 T T T T T T T T A A A A T T T T T T T T
6 chr6_75278835 0 75278835 A A A A A A A A C C C C A A A A A A A A
6 chr6_75279681 0 75279681 G G G G G G G G C C C C G G G G G G G G
6 chr6_75291960 0 75291960 C C A A A A C C C C C C C C C C C C C C
6 chr6_75297552 0 75297552 T T T T T T T T G G G G T T T T T T T T
6 chr6_75305683 0 75305683 C C G G G G C C C C C C C C C C C C C C
6 chr6_75310356 0 75310356 C C C C C C C C C C C C C C G G C C C C
6 chr6_75316153 0 75316153 G G G G G G G G G T T T G G G G G G G G
6 chr6_75324819 0 75324819 A A A A A A A A A T A A A A A A A A A A
6 chr6_75327008 0 75327008 G G T T T T T T T T T T T T T T T T T T
6 chr6_75346024 0 75346024 G G G G G G G G C C C C G G G G G G G G
6 chr6_75347183 0 75347183 C G C C C C C C C C C C C C C C C C G G
6 chr6_75356908 0 75356908 C C C C C C C C C C C C G G C C C C C C
6 chr6_75365397 0 75365397 C G G G G G G G G G G G G G G G G G G G
6 chr6_75369309 0 75369309 T T T T T T T T T T T T G G T T T T T T
6 chr6_75369642 0 75369642 C C C C C G C C C C C C C C C C C C C C
6 chr6_75388824 0 75388824 G G C C G G G G G G G G G G G G G G G G
6 chr6_75396243 0 75396243 T T T T T T T T T T T T T T A A T T T T
6 chr6_75399899 0 75399899 G G G G G G G G T T G G G G G G G G G G
6 chr6_75404444 0 75404444 A A C C C C A A A A A A A A A A A A A A
6 chr6_75475740 0 75475740 G G C C C C G G C C C C C C C C C C G G
6 chr6_75491943 0 75491943 C C C C C C C C A A A A C C C C C C C C
6 chr6_75496955 0 75496955 A A A A A A A A C C C C A A A A A A A A
6 chr6_75507767 0 75507767 C C C C C C C C C C C C C C C C G G C C
6 chr6_75513774 0 75513774 C C C C C C C C C C C C C C C G C C C C
6 chr6_75517568 0 75517568 T T T T G T T T T T T T T T T T T T T T
6 chr6_75518739 0 75518739 T T T T T T T T T T T T T T G T T T T T
6 chr6_75551988 0 75551988 A A A A A A A A A A A A A A A A T T A A
6 chr6_75560251 0 75560251 G G G G G G G G G G G G G G G G G T G G
6 chr6_75565739 0 75565739 A A A A A A A A A T A A A A A A A A A A
6 chr6_75586262 0 75586262 G G G G G G G G C C C C G G G G G G G G
6 chr6_75595844 0 75595844 G G G G G G G G C G G G G G G G G G G G
6 chr6_75614338 0 75614338 G G G G G G G G G G G G C G G G G G G G
6 chr6_75625197 0 75625197 T T T T T T T T T T T T T T T T G G T T
6 chr6_75650827 0 75650827 G G G G G G G G G G G G G G G G C G G G
6 chr6_75651246 0 75651246 T T T T T T T T T T T T A T T T A A T T
6 chr6_75662503 0 75662503 A A A A A A A A A T A A A A A A A A A A
6 chr6_75671788 0 75671788 T T A A T T T T T T T T T T T T T T T T
6 chr6_75677211 0 75677211 T T A T T T T T T T T T T T T T T T T T
6 chr6_75678511 0 75678511 A C A A A A A A A A A A A A A A A A A A
6 chr6_75687861 0 75687861 A A A A A A A A C C C C A A A A A A A A
6 chr6_75689393 0 75689393 T T T T T T T T G G G G T T T T T T T T
6 chr6_75754701 0 75754701 C C C C C C C C G G G G C C C C C C C C
6 chr6_75774893 0 75774893 G G G G G G G G G G G G G G G G C C G G
6 chr6_75789850 0 75789850 C C C C C C C C C C G G C C C C C C C C
6 chr6_75803733 0 75803733 C C G G C C C C C C C C C C C C C C C C
6 chr6_75808179 0 75808179 G G G G G G G G C C C C G G G G G G G G
6 chr6_75832089 0 75832089 C C C C C C C C G G C C C C C C C C C C
6 chr6_75913637 0 75913637 G G C C C C G G C C C C C C C C C C G G
6 chr6_75920206 0 75920206 A A A A A A A A A T A A A A A A A A A A
6 chr6_75927631 0 75927631 A A A A A A A A A T A A A A A A A A A A
6 chr6_75939121 0 75939121 C C C C C C C C C C C C C C A C C C C C
6 chr6_75940560 0 75940560 G G G G G G G G T T T T G G G G G G G G
6 chr6_75973139 0 75973139 T T T T T T T T A A A A T T T T T T T T
6 chr6_75983658 0 75983658 C C G G G G G G G G G G G G G G G G C C
6 chr6_76034741 0 76034741 T T T T T T T T G T T T T T T T T T T T
6 chr6_76039803 0 76039803 A C C C C C C C C C C C C C C C C C C C
6 chr6_76065368 0 76065368 T T T T T T T T A T T T T T T T T T T T
6 chr6_76071749 0 76071749 T T G T T T T T T T T T T T T T T T T T
6 chr6_76074450 0 76074450 C C C C C C C C C C C C C C C C A C C C
6 chr6_76089129 0 76089129 C C C C C C C C G G G G C C C C C C C C
6 chr6_76102225 0 76102225 A A A A A A A A A C A A A A A A A A A A
6 chr6_76107592 0 76107592 G G G G G G G G G G G G G G T T G G G G
6 chr6_76118473 0 76118473 G G C C C C G G G G G G G G G G G G G G
6 chr6_76138231 0 76138231 C C C C C C C C C C C C C G C C C C C C
6 chr6_76139389 0 76139389 G T T T T T T T T T T T T T T T T T G G
6 chr6_76142972 0 76142972 C C C C A A C C C C C C C C C C C C C C
6 chr6_76197686 0 76197686 G G G G C C G G G G G G G G G G G G G G
6 chr6_76237749 0 76237749 C C C C C C C C C C C C A C C C C C C C
6 chr6_76255426 0 76255426 G G G G G G G G T T T T T T T T T T G G
6 chr6_76275829 0 76275829 T T T T T T T T T T T T T T G G T T T T
6 chr6_76288712 0 76288712 C C C C C C C C C C C C C C C C G G C C
6 chr6_76310379 0 76310379 T T T T T T T T T T T T G G T T T T T T
6 chr6_76324303 0 76324303 A A A T A A A A A A A A A A A A A A A A
6 chr6_76341273 0 76341273 C C C C C C C C G G G G C C C C C C C C
6 chr6_76378926 0 76378926 T T T T T T T T T T T T T T A A T T T T
6 chr6_76399758 0 76399758 C C C C C C C C A A A A C C C C C C C C
6 chr6_76400330 0 76400330 G G G G G G G G G G G G C G G G G G G G
6 chr6_76421729 0 76421729 T T T T T T T T G G G G T T T T T T T T
6 chr6_76438974 0 76438974 A A A A T T A A A A A A A A A A A A A A
6 chr6_76455233 0 76455233 T T T T T T T T T T T T G T T T T T T T
6 chr6_76455306 0 76455306 C C G G C C C C C C C C C C C C C C C C
6 chr6_76474897 0 76474897 C C C C C C C C G G G G C C C C C C C C
6 chr6_76481524 0 76481524 T T A T T T T T T T T T T T T T T T T T
6 chr6_76530967 0 76530967 G G G G G G T T G G G G G G G G G G G G
6 chr6_76566748 0 76566748 C C C C C C C C A A A A C C C C C C C C
6 chr6_76589766 0 76589766 A A A A A A A A A A A A A A A A T T A A
6 chr6_76623385 0 76623385 G G G G G G G G T T T T G G G G G G G G
6 chr6_76628839 0 76628839 C C G G G G C C C C C C C C C C C C C C
6 chr6_76629737 0 76629737 A A A A A A A A T T T T A A A A A A A A
6 chr6_76633667 0 76633667 G T G G G G G G G G G G G G G G G G G G
6 chr6_76644807 0 76644807 C C C C C C C C C C C G C C C C C C C C
6 chr6_76651105 0 76651105 T T A A T T T T T T T T T T T T T T T T
6 chr6_76656232 0 76656232 T T T T T T T T T T G T T T T T T T T T
6 chr6_76673954 0 76673954 G G G G G G G G C C C C G G G G G G G G
6 chr6_76694913 0 76694913 T T T T T T T T A A A A T T T T T T T T
6 chr6_76696862 0 76696862 C C C C C C C C A A A A C C C C C C C C
6 chr6_76709189 0 76709189 A A A A A A A A A A A A C C C C A A A A
6 chr6_76746452 0 76746452 G G G G G G G G C C C C G G G G G G G G
6 chr6_76773358 0 76773358 C C C C C C C C C C C C A C C C C C C C
6 chr6_76774951 0 76774951 T T A T A A T T T T T T T T T T T T T T
6 chr6_76794243 0 76794243 T T T T T T T T T T T T T T T T G G T T
6 chr6_76801482 0 76801482 A A A A A A A A A A A C A A A A A A A A
6 chr6_76807445 0 76807445 G G G G G G G G C C C C G G G G G G G G
6 chr6_76818160 0 76818160 A A A A A A A A A A A A A A A A T T A A
6 chr6_76832857 0 76832857 C C C C C C C C G G G G C C C C C C C C
6 chr6_76890528 0 76890528 C C C C C C C C C C C C C C A A C C C C
6 chr6_76894203 0 76894203 C C C C A A C C C C C C C C C C C C C C
6 chr6_76929089 0 76929089 G G G G G G G G G G G G C C G G G G G G
6 chr6_76932498 0 76932498 G G G T G G G G G G G G G G G G G G G G
6 chr6_76941363 0 76941363 G G G G G G G G G G C C G G G G G G G G
6 chr6_76955976 0 76955976 C C C G C C C C C C C C C C C C C C C C
6 chr6_76956534 0 76956534 C G C C C C C C C C C C C C C C C C C C
6 chr6_76979889 0 76979889 A C A A A A A A A A A A A A A A A A A A
6 chr6_76986543 0 76986543 T T T T T T T T T T A A T T T T T T T T
6 chr6_77023609 0 77023609 T T T T T T T T A A A A T T T T T T T T
6 chr6_77060525 0 77060525 C C C C C C C C A A C C C C C C C C C C
6 chr6_77064161 0 77064161 G G C G G G G G G G G G G G G G G G G G
6 chr6_77111755 0 77111755 G G G G G G G G G G G G G G G T G G G G
6 chr6_77128012 0 77128012 T T G G G G T T G G G G G G G G G G T T
6 chr6_77162247 0 77162247 C C C C C C C C A A A A C C C C C C C C
6 chr6_77188722 0 77188722 G G G G G G G G G G G G G G C G G G G G
6 chr6_77233218 0 77233218 T T T T T T T T A A A A T T T T T T T T
6 chr6_77256155 0 77256155 T T T T T T T T G G T T T T T T T T T T
6 chr6_77256193 0 77256193 C C C C C C C C G G C C C C C C C C C C
6 chr6_77258990 0 77258990 C C C C C C C C A A A A C C C C C C C C
6 chr6_77270772 0 77270772 G G T T G G G G G G G G T T T T G G G G
6 chr6_77315558 0 77315558 C C C C C C C C A A A A C C C C C C C C
6 chr6_77322110 0 77322110 C C C C C C C C C C A C C C C C C C C C
6 chr6_77329695 0 77329695 C C C C C C C C G G G G C C C C C C C C
6 chr6_77339447 0 77339447 A A C C A A A A A A A A A A A A A A A A
6 chr6_77376306 0 77376306 T T T T T T T T T T T T G T G G T T T T
6 chr6_77395004 0 77395004 T T G G T T T T T T T T T T T T T T T T
6 chr6_77428475 0 77428475 G G G G G G G G G G C C G G G G G G G G
6 chr6_77500196 0 77500196 G G G G G G G G C C C C G G G G G G G G
6 chr6_77526460 0 77526460 C C C C C C C C C C C C C C C C A A C C
6 chr6_77541953 0 77541953 T T T T T T T T T T T T G T T T T T T T
6 chr6_77561389 0 77561389 A A A A A A A A C C C C A A A A A A A A
6 chr6_77587289 0 77587289 C C C C C C C C G G G G C C C C C C C C
6 chr6_77587464 0 77587464 A C A A A A A A A A A A A A A A A A A A
6 chr6_77590920 0 77590920 A A C C C C A A A A A A A A A A A A A A
6 chr6_77593176 0 77593176 A A A A C C A A A A A A A A A A A A A A
6 chr6_77608466 0 77608466 T T T T T T T T T T A T T T T T T T T T
6 chr6_77610718 0 77610718 T T T T T T T T T T T T G G T T T T T T
6 chr6_77670563 0 77670563 A A A A A A A A A A A A A A C C A A A A
6 chr6_77683095 0 77683095 A A A A A A A A A A A A A C A A A A A A
6 chr6_77717069 0 77717069 T T T T T T T T T T G G T T T T T T T T
6 chr6_77747064 0 77747064 A A A A A A A A A A A A A A C C A A A A
6 chr6_77766972 0 77766972 C C C C C C C C C C C C C C C G C C C C
6 chr6_77786212 0 77786212 T T T T T T G G T T T T T T T T T T T T
6 chr6_77827617 0 77827617 T T T T T T T T T T T T T T A T T T T T
6 chr6_77903363 0 77903363 A T T T T T T T T T T T T T T T T T T T
6 chr6_77950448 0 77950448 C C G G C C C C C C C C C C C C C C C C
6 chr6_77956228 0 77956228 G G G G G G G G C C C C G G G G G G G G
6 chr6_77986293 0 77986293 A A A A A A A A A A A A T T A A A A A A
6 chr6_78001374 0 78001374 A A A A A A A A A A A A A T A A A A A A
6 chr6_78007717 0 78007717 C C C C C C G G C C C C C C C C C C C C
6 chr6_78008479 0 78008479 T T T T T T T T T T T T T T G T T T T T
6 chr6_78028487 0 78028487 C C C C C C C C C C C C C G C C C C C C
6 chr6_78057425 0 78057425 G G G G G G G G G G G G C C G G G G G G
6 chr6_78099278 0 78099278 T T T T T T T T T T T T T T T T A A T T
6 chr6_78134866 0 78134866 A A A A A A A A A A A A A A A C A A A A
6 chr6_78137893 0 78137893 A A A A A A A A C C C C A A A A A A A A
6 chr6_78139265 0 78139265 T T T T T T T T T T T T T T A T T T T T
6 chr6_78145838 0 78145838 A A A A A A A A C C A C A A A A A A A A
6 chr6_78148512 0 78148512 T T T T T T G T T T T T T T T T T T T T
6 chr6_78165600 0 78165600 T T T T T T T T T T A A T T T T T T T T
6 chr6_78188972 0 78188972 C C C C C C C C A A A A C C C C C C C C
6 chr6_78241080 0 78241080 T T T T T T T T T T G T T T T T T T T T
6 chr6_78252868 0 78252868 A A A A A A A A A A A A A C A A A A A A
6 chr6_78258265 0 78258265 C C C C C C C C C G C G C C C C C C C C
6 chr6_78265897 0 78265897 A A A A T T A A A A A A A A A A A A A A
6 chr6_78272600 0 78272600 C C G G C C C C C C C C C C C C C C C C
6 chr6_78298520 0 78298520 T T T T T T T T T T T T T T G G T T T T
6 chr6_78355037 0 78355037 G G G G G G G G G G G G G G G G G T G G
6 chr6_78365657 0 78365657 A A A A A A A A T T T T A A A A A A A A
6 chr6_78373491 0 78373491 T T T T T T T T T T T T T T T T G T T T
6 chr6_78401196 0 78401196 G G G G G G G G C G G G G G G G G G G G
6 chr6_78401226 0 78401226 A A T T A A A A A A A A A A A A A A A A
6 chr6_78410806 0 78410806 G G G G G G G G C C C C G G G G G G G G
6 chr6_78413483 0 78413483 T T T T T T T T A A A A T T T T T T T T
6 chr6_78428925 0 78428925 C C C C C C C C A C C C C C C C C C C C
6 chr6_78497485 0 78497485 A A A A A A A A T T T T A A A A A A A A
6 chr6_78499907 0 78499907 A A A A A A A A A A A A C C A A A A A A
6 chr6_78510467 0 78510467 C C A A C C C C C C C C C C C C C C C C
6 chr6_78547640 0 78547640 G G G G G G G G C C C C G G G G G G G G
6 chr6_78550987 0 78550987 A C C C C C C C C C C C C C C C C C C C
6 chr6_78557190 0 78557190 G G C C C C C G C C C C C C C C C C G G
6 chr6_78581579 0 78581579 C C C C C C C C C C C C G G G G G G C C
6 chr6_78595405 0 78595405 T T T T T T T T G T G G T T T T T T T T
6 chr6_78607475 0 78607475 G G G G G G G G C C C C G G G G G G G G
6 chr6_78624661 0 78624661 C C C C C C G G C C C C C C C C C C C C
6 chr6_78630718 0 78630718 C C C C C C C C C C C C C C C C A A C C
6 chr6_78633228 0 78633228 G G G G G G G G G G G G C C C C G G G G
6 chr6_78638574 0 78638574 T T T T T T T T T T T T G G G G G G T T
6 chr6_78641547 0 78641547 A T T T T T T T T T T T T T T T T T T T
6 chr6_78642168 0 78642168 G T T T T T T T T T T T T T T T T T T T
6 chr6_78652134 0 78652134 C C G G C C C C C C C C C C C C C C C C
6 chr6_78656745 0 78656745 A A A A A A A A A A A C A A A A A A A A
6 chr6_78665159 0 78665159 G T G G G G G G G G G G G G G G G G G G
6 chr6_78668244 0 78668244 T T T T G G T T T T T T T T T T T T T T
6 chr6_78698831 0 78698831 G G G G G G G G C C C C G G G G G G G G
6 chr6_78764827 0 78764827 C G C C C C C C C C C C C C C C C C C C
6 chr6_78812938 0 78812938 G G G G G G G G C C C C G G G G G G G G
6 chr6_78847660 0 78847660 G G G G G G G G T T T T G G G G G G G G
6 chr6_78879169 0 78879169 C C C C C C C C G G G G C C C C C C C C
6 chr6_78898390 0 78898390 A A A A T T A A A A A A A A A A A A A A
6 chr6_78900584 0 78900584 G G G G G G C C G G G G G G G G G G G G
6 chr6_78945323 0 78945323 A A C C C C A A A A A A A A A A A A A A
6 chr6_78956314 0 78956314 A A A A A A A A A T A T A A A A A A A A
6 chr6_78981565 0 78981565 C C C C C C C C C C A C C C C C C C C C
6 chr6_78990223 0 78990223 A A A A A A A A C C C C A A A A A A A A
6 chr6_79022159 0 79022159 T T T T T T T T A A A A T T T T T T T T
6 chr6_79062758 0 79062758 C C C C C C C C C C C C C C G G C C C C
6 chr6_79093440 0 79093440 T T T T T T T T G G G G T T T T T T T T
6 chr6_79094064 0 79094064 T T T T T T T T T T T T G T T T T T T T
6 chr6_79096870 0 79096870 C C C C C C C C C C C C C C C C G G C C
6 chr6_79099270 0 79099270 T T T T T T T T T T T T T T G G T T T T
6 chr6_79127230 0 79127230 G G G G G G G G G G G G G T G G G G G G
6 chr6_79160358 0 79160358 C C C C C C C C C C C C C G C C C C C C
6 chr6_79174362 0 79174362 C C C C C C C C C C C C C C C C C G C C
6 chr6_79181073 0 79181073 G G G G G G C C G G G G G G G G G G C C
6 chr6_79187148 0 79187148 C C C C C C C C C G C C C C C C C C C C
6 chr6_79257596 0 79257596 G G G G G G T T G G G G G G G G G G G G
6 chr6_79272558 0 79272558 A A A A A A A A T T T T A A A A A A A A
6 chr6_79277340 0 79277340 G G G G G G G G T T T T G G G G G G G G
6 chr6_79301687 0 79301687 C C C C C C A C C C C C C C C C C C C C
6 chr6_79304538 0 79304538 C C C C C C C C C C C C C C C C G G C C
6 chr6_79314394 0 79314394 C C C C C C C C C C C C C C A C C C C C
6 chr6_79321061 0 79321061 T T T T T T T T A T T T T T T T T T T T
6 chr6_79323077 0 79323077 C C C C C C A C C C C C C C C C C C C C
6 chr6_79333903 0 79333903 T T T T T T T T T T T T G T T T T T T T
6 chr6_79339650 0 79339650 A A A A A A A A A A A A A A A A T T A A
6 chr6_79357507 0 79357507 T T T T G G T T T T T T T T T T T T T T
6 chr6_79378660 0 79378660 A A A C A A A A A A A A A A A A A A A A
6 chr6_79402995 0 79402995 T T G T T T T T T T T T T T T T T T T T
6 chr6_79451269 0 79451269 A A A A A A A A C C C C A A A A A A A A
6 chr6_79457788 0 79457788 T T T T G G T T T T T T T T T T T T T T
6 chr6_79481236 0 79481236 C C C C C C C C C C C C C C A C C C C C
6 chr6_79488442 0 79488442 A A A A A A A A A A A A A A A A C C A A
6 chr6_79496127 0 79496127 G G G G G G G G T T T T G G G G G G G G
6 chr6_79550904 0 79550904 T T G G G G T T G G G G G G G G G G T T
6 chr6_79568567 0 79568567 A A A A A A A A A A A A A T T T A A A A
6 chr6_79583051 0 79583051 G G T T T T G G G G G G G G G G G G G G
6 chr6_79588951 0 79588951 T T T T T T T T T T G T T T T T T T T T
6 chr6_79602900 0 79602900 G T T T T T G T T T T T T T T T T T T T
6 chr6_79616639 0 79616639 T T T T T T T T T T T T G T T T T T T T
6 chr6_79620734 0 79620734 C C C C C C C C C C C C A C C C C C C C
6 chr6_79660383 0 79660383 A A A A A A A A A A A A A A A C A A A A
6 chr6_79686107 0 79686107 G G G G G G G G G G G G G G G G T T G G
6 chr6_79709232 0 79709232 C C G G G G G G G G G G G G G G G G G G
6 chr6_79709863 0 79709863 C C C C G G C C C C C C C C C C C C C C
6 chr6_79768445 0 79768445 C C C C C C C C C C C C C C C C A C C C
6 chr6_79801922 0 79801922 A A A A A A A A A A A A A A A C A A A A
6 chr6_79836703 0 79836703 A A A A A A A A A A A A A C A C C C A A
6 chr6_79852505 0 79852505 T T T T T T T T T T T T T T T T G G T T
6 chr6_79863864 0 79863864 G G G G G G G G G G G G G T G G G G G G
6 chr6_79867442 0 79867442 A A A A C C A A A A A A A A A A A A A A
6 chr6_79890485 0 79890485 A A A A A A A A A A A A A C A A A A A A
6 chr6_79891163 0 79891163 G G G G G G G G C G C G G G G G G G G G
6 chr6_79960562 0 79960562 G G G G G G G G C C C C G G G G G G G G
6 chr6_79974273 0 79974273 T T T T T T T T A A A A T T T T T T T T
6 chr6_80014407 0 80014407 A A A A A A A A A A A A A A C C A A A A
6 chr6_80032148 0 80032148 G G G G G G G G G G G G G G G G C C G G
6 chr6_80037380 0 80037380 C C C C C C G G C C C C C C C C C C C C
6 chr6_80048509 0 80048509 G G G G G G G G T T T T G G G G G G G G
6 chr6_80082253 0 80082253 A A A A A A A A A A A A A C C C A A A A
6 chr6_80084327 0 80084327 A A C C C C A A A A A A A A A A A A A A
6 chr6_80087754 0 80087754 A A C C A A A A A A A A A A A A A A A A
6 chr6_80100863 0 80100863 G G G G G G G G C C C C C C C C C C G G
6 chr6_80102755 0 80102755 G G T T T T G G T T T T T T T T T T G G
6 chr6_80105451 0 80105451 A C A A A A A C A A A A A A A A A A C C
6 chr6_80110846 0 80110846 A A A A A A A A T T T T A A A A A A A A
6 chr6_80115493 0 80115493 C C C C C C C C C C C C C C C C G G C C
6 chr6_80140131 0 80140131 C C C C C C C C C G C C C C C C C C C C
6 chr6_80149826 0 80149826 T T T T T T T T G G G G T T T T T T T T
6 chr6_80180021 0 80180021 G G G G G G C G G G G G G G G G G G G G
6 chr6_80183117 0 80183117 A A A T A A A A A A A A A A A A A A A A
6 chr6_80196560 0 80196560 C C C C C C C C C C C C G G G G G G C C
6 chr6_80213077 0 80213077 G G G G G G G G C C C C G G G G G G G G
6 chr6_80281801 0 80281801 C C C C C C C C C C C C C C C C A A C C
6 chr6_80284391 0 80284391 G G G G G G G G C C C G G G G G G G G G
6 chr6_80328130 0 80328130 A A A A A A A A C C C C A A A A A A A A
6 chr6_80348219 0 80348219 G G G G G G G G G G G G T T G G G G G G
6 chr6_80360857 0 80360857 A A A A C C A A A A A A A A A A A A A A
6 chr6_80360939 0 80360939 T T G G G G G G G G G G G G G G G G G G
6 chr6_80370654 0 80370654 T T T T T T T T G G G G T T T T T T T T
6 chr6_80425496 0 80425496 C C C C C C C C C C C C G G C C C C C C
6 chr6_80429462 0 80429462 T T T T T T T T G G G G T T T T T T T T
6 chr6_80432599 0 80432599 C C C C C C C C G G G G C C C C C C C C
6 chr6_80433841 0 80433841 C C C C C C C C G G G G G G G G G G C C
6 chr6_80444583 0 80444583 G G G G G G G G G T G G G G G G G G G G
6 chr6_80448484 0 80448484 C C C C C C C C C C C C C C C C C G C C
6 chr6_80470350 0 80470350 A A T T T T A A T T T T T T T T T T A A
6 chr6_80474912 0 80474912 C C C C C C C C G G G G C C C C C C C C
6 chr6_80494879 0 80494879 A A A A A A A A T T T T A A A A A A A A
6 chr6_80515923 0 80515923 G G C C G G G G G G G G G G G G G G G G
6 chr6_80555686 0 80555686 C C C C C C C G C C C C C C C C C C G G
6 chr6_80583210 0 80583210 G G G G G G G G T T T T G G G G G G G G
6 chr6_80628656 0 80628656 C C C C C C C C C C C C G G C C C C C C
6 chr6_80635203 0 80635203 T T T T T T T T T T T T G G T T T T T T
6 chr6_80644848 0 80644848 T T T T T T T T G G G G T T T T T T T T
6 chr6_80648660 0 80648660 T T T T T T A T T T T T T T T T T T T T
6 chr6_80667528 0 80667528 A A A A A A A A C C C C A A A A A A A A
6 chr6_80739962 0 80739962 G G G G G G G G C C C C G G G G G G G G
6 chr6_80747611 0 80747611 A A C C C C A A A A A A A A A A A A A A
6 chr6_80753466 0 80753466 A A C C A A A A A A A A A A A A A A A A
6 chr6_80806304 0 80806304 C C C C C C C C C C C C C C C C A A C C
6 chr6_80821709 0 80821709 G G G G G G G G G G G G G G G G T T G G
6 chr6_80829395 0 80829395 G G G G G G G G G G G G C C C C G G G G
6 chr6_80845762 0 80845762 G G G G G G G G G G G G G T G G G G G G
6 chr6_80860606 0 80860606 T T T T T T T T A A A A T T T T T T T T
6 chr6_80875867 0 80875867 C C C C C C C C C G C C C C C C C C C C
6 chr6_80894965 0 80894965 G T T T T T T T T T T T T T T T T T T T
6 chr6_80933986 0 80933986 G G G G G G G G G G G G T T T T T T G G
6 chr6_80997020 0 80997020 T T T T T T T T G G G G T T T T T T T T
6 chr6_80999750 0 80999750 G G G G G G G G G G G G C G G G G G G G
6 chr6_81037427 0 81037427 G G G G G G G G G G G G T T G G G G G G
6 chr6_81040165 0 81040165 G G G G G G G G C G G G G G G G G G G G
6 chr6_81045767 0 81045767 C C C C C C C C C C C C C G C C C C C C
6 chr6_81048829 0 81048829 T T T T T T T T T T T T G G T T T T T T
6 chr6_81091486 0 81091486 G G G G G G G G G G G G G G T T G G G G
6 chr6_81092949 0 81092949 T T T T T T T T G G G G T T T T T T T T
6 chr6_81108579 0 81108579 A A A A A A A A C C C C A A A A A A A A
6 chr6_81138957 0 81138957 G G G G G G G T G G G G G G G G G G G G
6 chr6_81160556 0 81160556 A A A A A A A A A A A A C C A A A A A A
6 chr6_81161123 0 81161123 G G G G G G G G G G G G C C G G G G G G
6 chr6_81161243 0 81161243 G G T T G G G G G G G G G G G G G G G G
6 chr6_81180622 0 81180622 C C C C C C C C G G G G C C C C C C C C
6 chr6_81183821 0 81183821 T T T T T T T T T T T T T T G G T T T T
6 chr6_81192526 0 81192526 G G G G G G G G C C C C G G G G G G G G
6 chr6_81197988 0 81197988 C C C C C C C C C C C C C G C C C C C C
6 chr6_81226649 0 81226649 C C C C C C C C C C C C C C G G C C C C
6 chr6_81226829 0 81226829 C C C C C C C C A A A A C C C C C C C C
6 chr6_81231986 0 81231986 T T T T T T T T G G G G T T T T T T T T
6 chr6_81235322 0 81235322 C C C C C C C C C C G G C C C C C C C C
6 chr6_81237685 0 81237685 G G G G G G G G G G G G G G T T G G G G
6 chr6_81238887 0 81238887 G G G G G G G G G G C C G G G G G G G G
6 chr6_81239022 0 81239022 A A A A A A A A T T T T A A A A A A A A
6 chr6_81282403 0 81282403 A T T T T T T T T T T T T T T T T T T T
6 chr6_81296122 0 81296122 C C C C C C C C C C C C G G C C C C C C
6 chr6_81296785 0 81296785 G G G G G G G G G G G G G G T T G G G G
6 chr6_81299500 0 81299500 C C C C G G C C C C C C C C C C C C C C
6 chr6_81302235 0 81302235 G G G G G G G T G G G G G G G G G G G G
6 chr6_81326038 0 81326038 G G G G G G G G C C C C G G G G G G G G
6 chr6_81346400 0 81346400 C C C C C C C C A A A A C C C C C C C C
6 chr6_81354583 0 81354583 A A C C C C A A A A A A A A A A A A A A
6 chr6_81370198 0 81370198 C C C C C C C C C C C C A C C C C C C C
6 chr6_81439307 0 81439307 G G G G G G G G G G G G C G G G G G G G
6 chr6_81459962 0 81459962 A A A A C C A A A A A A A A A A A A A A
6 chr6_81463739 0 81463739 G G G G G G G G G G G G G G C C C C G G
6 chr6_81467521 0 81467521 G G C C C C G G C C C C C C C C C C G G
6 chr6_81485473 0 81485473 C C A A A A C C C C C C C C C C C C C C
6 chr6_81489035 0 81489035 C C C C C C C C A A A A C C C C C C C C
6 chr6_81519924 0 81519924 C C C C C C C C C C C C C C G G C C C C
6 chr6_81525989 0 81525989 C C C C C C C C G G G G C C C C C C C C
6 chr6_81527406 0 81527406 G G G G G G G G G G G G C C G G G G G G
6 chr6_81545790 0 81545790 T T T T T T T T A A A A T T T T T T T T
6 chr6_81553720 0 81553720 A A A A T T A A A A A A A A A A A A A A
6 chr6_81561067 0 81561067 T T T T T T T T G G G G T T T T T T T T
6 chr6_81596477 0 81596477 A T A A A A A A A A A A A A A A A A A A
6 chr6_81596953 0 81596953 C G C C C C C C C C C C C C C C C C C C
6 chr6_81598788 0 81598788 G G G G G G G G T T T T G G G G G G G G
6 chr6_81636614 0 81636614 G G G G G G G G G G G G G G G G C C G G
6 chr6_81653858 0 81653858 G G G G G G G G G G G G G G G G C C G G
6 chr6_81664185 0 81664185 C C C C C C C C C C C C C C A A C C C C
6 chr6_81690057 0 81690057 G G G G G G G G G G G G G G G G C G G G
6 chr6_81749931 0 81749931 T T T T T T T T T T T T G G T T T T T T
6 chr6_81782345 0 81782345 A A C C A A A A A A A A A A A A A A A A
6 chr6_81791707 0 81791707 C C C C C C C C A A A A C C C C C C C C
6 chr6_81798771 0 81798771 A A A A A A A A A A A A A A A A A C A A
6 chr6_81817489 0 81817489 A A A A A A A A A A A A A A C C A A A A
6 chr6_81827000 0 81827000 C C C C C C C C G G G G C C C C C C C C
6 chr6_81830543 0 81830543 C C C C C C C C C C C C C C A A C C C C
6 chr6_81841599 0 81841599 A A C C A A A A A A A A A A A A A A A A
6 chr6_81844488 0 81844488 T T T T T T T T G G G G T T T T T T T T
6 chr6_81865523 0 81865523 T T T T T T T T T T G T T T T T T T T T
6 chr6_81884249 0 81884249 T T T T T T T T T T G G T T T T T T T T
6 chr6_81919042 0 81919042 G T G T T T G G T T T T T T T T T T T T
6 chr6_81925880 0 81925880 G G G G C C G G G G G G G G G G G G G G
6 chr6_81932832 0 81932832 C C C C C C C C G G G G C C C C C C C C
6 chr6_81957905 0 81957905 A A A A A A A A A T A A A A A A A A A A
6 chr6_81961908 0 81961908 A A A A A A A A A C A A A A A A A A A A
6 chr6_81988186 0 81988186 C C C C C C C C C C C C C C C C A A C C
6 chr6_82009273 0 82009273 C C C C C C C C A A A A C C C C C C C C
6 chr6_82014221 0 82014221 A A A A A A A A C C C C A A A A A A A A
6 chr6_82015895 0 82015895 A A A A A A A A A T T T A A A A A A A A
6 chr6_82019285 0 82019285 A A A A A A C C A A A A A A A A A A A A
6 chr6_82025385 0 82025385 C C C C C C C C G G C C C C C C C C C C
6 chr6_82027948 0 82027948 G G G G G G G G G G C C G G G G G G G G
6 chr6_82072003 0 82072003 A A A A A A A A A A A A A T A A A A A A
6 chr6_82081357 0 82081357 C G C C C C C C C C C C C C C C C C C C
6 chr6_82086426 0 82086426 G G C G G G G G C C C C C C C C C C G G
6 chr6_82121995 0 82121995 C C C C A A C C C C C C C C C C C C C C
6 chr6_82128469 0 82128469 T T T T T T T T A T T T T T T T T T T T
6 chr6_82132209 0 82132209 G G G G G G G G G G G G G G G G T T G G
6 chr6_82135896 0 82135896 G G G G G G G G G G G G C G G G G G G G
6 chr6_82141527 0 82141527 G G T T T T T T T T T T T T T T T T G G
6 chr6_82164997 0 82164997 A A A A A A A A C C C C A A A A A A A A
6 chr6_82204901 0 82204901 A A A A A A A A C C C C A A A A A A A A
6 chr6_82209567 0 82209567 A A A A A A A A A A A A C C C C C C A A
6 chr6_82209627 0 82209627 A A A A A A A A T T T T A A A A A A A A
6 chr6_82237664 0 82237664 T T G T T T T T T T T T T T T T T T T T
6 chr6_82240931 0 82240931 G T G G G G G G G G G G G G G G G G T T
6 chr6_82247687 0 82247687 T T T T T T T T T T T T A A T T T T T T
6 chr6_82260594 0 82260594 C C C C C C C C C C G G C C C C C C C C
6 chr6_82266917 0 82266917 C C G G C C C C C C C C C C C C C C C C
6 chr6_82272124 0 82272124 C C C C C C C C G G G G C C C C C C C C
6 chr6_82303026 0 82303026 G G G G G G G G G G G G C G G G G G G G
6 chr6_82346916 0 82346916 C C A A C C C C C C C C C C C C C C C C
6 chr6_82377866 0 82377866 T T T T G G T T T T T T T T T T T T T T
6 chr6_82381048 0 82381048 A A A A A A A A A A A A A A A A C C A A
6 chr6_82393006 0 82393006 C C C C C C C C C C C C C G C C C C C C
6 chr6_82414670 0 82414670 T T T T T T T T T T G T T T T T T T T T
6 chr6_82441347 0 82441347 C C C C C C C C C C A C C C C C C C C C
6 chr6_82446624 0 82446624 G G G G G G G G C G G G G G G G G G G G
6 chr6_82452889 0 82452889 C G G G G G G G G G G G G G G G G G C C
6 chr6_82453616 0 82453616 A A A A A A A A A A A C A A A A A A A A
6 chr6_82471092 0 82471092 C C C C C C C C C C C C C C A A C C C C
6 chr6_82489484 0 82489484 A A A A A A A A A A A A A A A A C C A A
6 chr6_82550797 0 82550797 G G G G G G G G G T G T G G G G G G G G
6 chr6_82551207 0 82551207 T T T T T T T T G T G T T T T T T T T T
6 chr6_82556873 0 82556873 C C C C C C C C A A A A C C C C C C C C
6 chr6_82562335 0 82562335 T T A A T T T T T T T T T T T T T T T T
6 chr6_82585379 0 82585379 T T T T G G T T T T T T T T T T T T T T
6 chr6_82631002 0 82631002 G G G G G G G G T T T T G G G G G G G G
6 chr6_82631707 0 82631707 A A A A A A A A A A A A C C C C A A A A
6 chr6_82635178 0 82635178 C C C C C C A C C C C C C C C C C C C C
6 chr6_82656727 0 82656727 C C C C C C C C A A A A C C C C C C C C
6 chr6_82660000 0 82660000 G G G G G G G G G G G G G G G G C C G G
6 chr6_82680968 0 82680968 C C C G G G C C C C C C C C C C C C C C
6 chr6_82683536 0 82683536 C C C C C C C C C C C C C C C C A A C C
6 chr6_82698119 0 82698119 G G G G G G G G G G G G G G G G C G G G
6 chr6_82715646 0 82715646 A A A A A A A A A A A A A T A A A A A A
6 chr6_82736331 0 82736331 G G G G G G G G G T G T G G G G G G G G
6 chr6_82748865 0 82748865 C C C C C C C C G G G G C C C C C C C C
6 chr6_82754893 0 82754893 T T A A T T T T T T T T T T T T T T T T
6 chr6_82762057 0 82762057 C C C G C C C C C C C C C C C C C C C C
6 chr6_82784496 0 82784496 G G G G G G G G G G G G G T G G G G G G
6 chr6_82801009 0 82801009 C G G G G G G G G G G G G G G G G G G G
6 chr6_82801072 0 82801072 C C C C C C C C G G G G C C C C C C C C
6 chr6_82808214 0 82808214 G G G G G G G T G G G G G G G G G G G G
6 chr6_82808779 0 82808779 G G G G G G G G G G G G G G G G C C G G
6 chr6_82812625 0 82812625 A A A A A A A A C C C C A A A A A A A A
6 chr6_82813701 0 82813701 T T A A A A T T T T T T T T T T T T T T
6 chr6_82815395 0 82815395 G G G G G G G G G G G G G G G G G T G G
6 chr6_82819330 0 82819330 C C C C C C C C C C C C C C C C C G C C
6 chr6_82832385 0 82832385 C C C C C C C C G G G G G G C C G G C C
6 chr6_82848607 0 82848607 G G G G G G G G C C C C G G G G G G G G
6 chr6_82852627 0 82852627 A A C C C C A A C C C C C C C C C C A A
6 chr6_82863604 0 82863604 A A A A A A A A C C C C A A A A A A A A
6 chr6_82882672 0 82882672 C G C C C C C C C C C C C C C C C C C C
6 chr6_82897879 0 82897879 A A A A A A A A A A A A A A A T A A A A
6 chr6_82903364 0 82903364 T T T T T T T T T T T T A T T T T T T T
6 chr6_82943298 0 82943298 A A A A A A A A A A A A A A C C A A A A
6 chr6_82943880 0 82943880 C C C C C C C C G G G G C C C C C C C C
6 chr6_82953172 0 82953172 T T T T T T T T G T T T T T T T T T T T
6 chr6_82972255 0 82972255 T T T T T T T T T T T T G G G G G G T T
6 chr6_82978972 0 82978972 G G G G G G G G G G G G G G G G G T G G
6 chr6_83011995 0 83011995 G G G G G G G G T T T T G G G G G G G G
6 chr6_83032005 0 83032005 A A T T T T A A T T T T T T T T T T A A
6 chr6_83041718 0 83041718 T T T T T T T T T T T T G G G G T T T T
6 chr6_83047147 0 83047147 G G G G G G G G G G G G G G G G C C G G
6 chr6_83101009 0 83101009 G G G G G G G G G G G G C G G G G G G G
6 chr6_83112911 0 83112911 A A A A A A A A A A A A A C A A A A A A
6 chr6_83132535 0 83132535 C C C C A A C C C C C C C C C C C C C C
6 chr6_83156038 0 83156038 C C C C C C C C C C C C C G C C C C C C
6 chr6_83217034 0 83217034 A A A A A A A A C C C C A A A A A A A A
6 chr6_83218123 0 83218123 C C C C C C C C G G G G C C C C C C C C
6 chr6_83294042 0 83294042 A A A A A A C C A A A A A A A A A A A A
6 chr6_83305899 0 83305899 G T G G G G G G G G G G G G G G G G G G
6 chr6_83309092 0 83309092 T T T T T T T T A A A A T T T T T T T T
6 chr6_83318883 0 83318883 G G G G G G G G T T T T G G G G G G G G
6 chr6_83330216 0 83330216 C C C C C C C C G G G G C C C C C C C C
6 chr6_83346477 0 83346477 T T T T T T T T A A A A T T T T T T T T
6 chr6_83347109 0 83347109 A C A A A A A A A A A A A A A A A A A A
6 chr6_83359683 0 83359683 G G G G G G G G G G G G C C C C G G G G
6 chr6_83374926 0 83374926 C C C C C C C C C C A C C C C C C C C C
6 chr6_83389705 0 83389705 G G G G G G G G G G G G G G C G G G G G
6 chr6_83401253 0 83401253 T T T T T T T T G G G G T T T T T T T T
6 chr6_83413092 0 83413092 G G G G G G G T G G G G G G G G G G G G
6 chr6_83414974 0 83414974 T T T T T T T T G G G G G T G T T T T T
6 chr6_83434415 0 83434415 C C C C C C C C C C A C C C C C C C C C
6 chr6_83439545 0 83439545 C G C C C C C C C C C C C C C C C C C C
6 chr6_83476355 0 83476355 C C C C C C C C C G C C C C C C C C C C
6 chr6_83484908 0 83484908 C G G G G G G G G G G G G G G G G G G G
6 chr6_83495330 0 83495330 C C C C C C C C C C C C C C G G C C C C
6 chr6_83509890 0 83509890 C C C C C C C C C C C G C C C C C C C C
6 chr6_83512983 0 83512983 C C C C C C C C A A A A C C C C C C C C
6 chr6_83518805 0 83518805 A A A A A A A A C C C C A A A A A A A A
6 chr6_83558901 0 83558901 G G G G G G G G G G C G G G G G G G G G
6 chr6_83560361 0 83560361 A A A A A A A A A A A C A A A A A A A A
6 chr6_83584649 0 83584649 C C C C C C C C C C A C C C C C C C C C
6 chr6_83588528 0 83588528 A A A A C C A A A A A A A A A A A A A A
6 chr6_83599381 0 83599381 A A A A A A A A C C C C A A A A A A A A
6 chr6_83615720 0 83615720 T T T T T T T T T T G T T T T T T T T T
6 chr6_83617871 0 83617871 G G G G G G G G G G C G G G G G G G G G
6 chr6_83632796 0 83632796 C C C C G G C C C C C C C C C C C C C C
6 chr6_83676670 0 83676670 G G G G G G G G G G G G G G T T G G G G
6 chr6_83683180 0 83683180 T T T T T T T T T T T T T T T T G G T T
6 chr6_83686391 0 83686391 T T T T T T T T T T G T T T T T T T T T
6 chr6_83734326 0 83734326 C G C C C C C C C C C C C C C C C C G G
6 chr6_83793816 0 83793816 G G G G G G G G G G G G C G G G G G G G
6 chr6_83794893 0 83794893 C C C C G G C C C C C C C C C C C C C C
6 chr6_83805717 0 83805717 C C C C C C C C C C C C C C A A C C C C
6 chr6_83813922 0 83813922 A C A A A A A A A A A A A A A A A A A A
6 chr6_83835447 0 83835447 G G G G G G G G G G G G C G G G G G G G
6 chr6_83840682 0 83840682 T T G G G G T T T T T T T T T T T T T T
6 chr6_83936980 0 83936980 C C C C C C C C C C C C C C C G C C C C
6 chr6_83945559 0 83945559 C C C C C C C C C C C C C C C G C C C C
6 chr6_83989370 0 83989370 G G G G G G G G G G G G C G G G G G G G
6 chr6_84004313 0 84004313 C C C C C C C C A A A A C C C C C C C C
6 chr6_84007758 0 84007758 G G G G G G G G C C C C G G G G G G G G
6 chr6_84032976 0 84032976 C C C C G G C C C C C C C C C C C C C C
6 chr6_84040770 0 84040770 T T T T T T T T A A A A T T T T T T T T
6 chr6_84049919 0 84049919 A A A A A A A A C C C C A A A A A A A A
6 chr6_84054992 0 84054992 T T T T T T T T T T T T G T T T T T T T
6 chr6_84071105 0 84071105 C C A A A A C C C C C C C C C C C C C C
6 chr6_84086357 0 84086357 T T T T T T T T A T A A T T T T T T T T
6 chr6_84108071 0 84108071 G T G G G G G G G G G G G G G G G G G G
6 chr6_84115620 0 84115620 T T G G G G T T T T T T G G G G G G T T
6 chr6_84115647 0 84115647 A A T T T T A A T T T T T T T T T T A A
6 chr6_84166587 0 84166587 T T T T T T T T T T T T T T A A T T T T
6 chr6_84219002 0 84219002 G G T T T T G G G G G G G G G G G G G G
6 chr6_84230451 0 84230451 T T G G G G T T T T T T T T T T T T T T
6 chr6_84284839 0 84284839 G G C G G G G G G G G G G G G G G G G G
6 chr6_84314281 0 84314281 A A A A A A A A A A C C A A A A A A A A
6 chr6_84323970 0 84323970 A A A A A A A A C C C C A A A A A A A A
6 chr6_84342925 0 84342925 A A A A A A A A A C A A A A A A A A A A
6 chr6_84383040 0 84383040 G G C C G G G G G G G G G G G G G G G G
6 chr6_84437597 0 84437597 A A A A A A A A C C C C C C C C C C A A
6 chr6_84501010 0 84501010 G G G G G G G G T T T T G G G G G G G G
6 chr6_84525097 0 84525097 G G G G G G G G C C C C G G G G G G G G
6 chr6_84532565 0 84532565 A C C C C C A A C C C C C C C C C C C C
6 chr6_84537299 0 84537299 A A A A A A A A A A A A T T A A A A A A
6 chr6_84545255 0 84545255 C C C C C C C C C G C C C C C C C C C C
6 chr6_84549074 0 84549074 A A A A A A A A A A A A A C A A A A A A
6 chr6_84554142 0 84554142 G G G G G G G G C C C C G G G G G G G G
6 chr6_84580100 0 84580100 G G G G C C G G C G G G G G G G G G G G
6 chr6_84607493 0 84607493 T T T T T T T T T T T T T T A T T T T T
6 chr6_84635033 0 84635033 C C C C C C C C G G G G C C C C C C C C
6 chr6_84638968 0 84638968 T T T T T T T T A T T T T T T T T T T T
6 chr6_84662303 0 84662303 T T T T T T T T G G G G T T T T T T T T
6 chr6_84668751 0 84668751 T T T T G G T T T T T T T T T T T T T T
6 chr6_84688511 0 84688511 T T T T T T T T G G G G T T T T T T T T
6 chr6_84694733 0 84694733 T T T T T T T T G G G G T T T T T T T T
6 chr6_84696361 0 84696361 G G G G G G G G C C C C G G G G G G G G
7 chr7_33739 0 33739 G G G G C G G G G G G G G G G G G G G G
7 chr7_37547 0 37547 G G G G G G G G G G G G G G G G G T G G
7 chr7_276512 0 276512 G G G G G G G G G G G G C C C C C C G G
7 chr7_281813 0 281813 G G T T G G G G G G G G G G G G G G G G
7 chr7_355627 0 355627 C C C C C C G G C C C C C C C C C C C C
7 chr7_437509 0 437509 G G G G G G G G C C C C G G G G G G G G
7 chr7_476696 0 476696 C C C C C C C C A A A A C C C C C C C C
7 chr7_480695 0 480695 A A T T A A A A A A A A T T T T T T A A
7 chr7_493366 0 493366 A A A A A A A A T T A A A A A A A A A A
7 chr7_541189 0 541189 T T G G G G T T T T T T T T T T T T T T
7 chr7_566166 0 566166 C C C C C C C C G G G G C C C C C C C C
7 chr7_630608 0 630608 A A A A A A A A C C C C A A A A A A A A
7 chr7_650820 0 650820 C C C C C C C C C C C C A C C C C C C C
7 chr7_707684 0 707684 C C C C C C C C C C C C A A C C C C C C
7 chr7_802784 0 802784 C C C C C G C C C C C C C C C C C C C C
7 chr7_851437 0 851437 G G G G G G G G C C C C G G G G G G G G
7 chr7_873025 0 873025 T T T T T T T T G G G G T T T T T T T T
7 chr7_898966 0 898966 G G G G G T G G T T T T G G G G G G G G
7 chr7_948915 0 948915 T T T T T T T T G G G G T T T T T T T T
7 chr7_955214 0 955214 G G G G G G G G T T T T G G G G G G G G
7 chr7_979567 0 979567 C C C C C C C C C C C C A A C C C C C C
7 chr7_996528 0 996528 A A A A A A A A C C C C A A A A A A A A
7 chr7_1000889 0 1000889 G G G G G G C G G G G G G G G G G G G G
7 chr7_1023155 0 1023155 C C C C C C C C G G G G C C C C C C C C
7 chr7_1053218 0 1053218 G G G G G G G G T T G G G G G G G G G G
7 chr7_1053746 0 1053746 G G G G G G G G G G G G G G T T G G G G
7 chr7_1091364 0 1091364 G G C C C C G G C C C C C C C C C C G G
7 chr7_1137131 0 1137131 G G C C C C G G G G G G G G G G G G G G
7 chr7_1150421 0 1150421 C C C C C C C G C C C C C C C C C C C C
7 chr7_1161335 0 1161335 A A A A A A A A C C A A A A A A A A A A
7 chr7_1161938 0 1161938 G G G G G G G G G G G G C C G G G G G G
7 chr7_1230401 0 1230401 T T T T T T T T T T G T T T T T T T T T
7 chr7_1233634 0 1233634 C C C C C C C C C C C C C C G G G G C C
7 chr7_1274139 0 1274139 G G G G G G G G G G G G C G G G G G G G
7 chr7_1289449 0 1289449 A A A A A A A A A A C C A A A A A A A A
7 chr7_1351301 0 1351301 C C C C C C C C C C G G C C C C C C C C
7 chr7_1353900 0 1353900 C C C C C C C C A A A A C C C C C C C C
7 chr7_1372922 0 1372922 G G G G G G G G T T T T G G G G G G G G
7 chr7_1434998 0 1434998 C C C C C C C C G G G G C C C C C C C C
7 chr7_1518249 0 1518249 G G G G G G G G G G G G T T T T G G G G
7 chr7_1529057 0 1529057 G G G G G G G G G G G G T T T T T T G G
7 chr7_1541174 0 1541174 A A A A A C A A A A A A A A A A A A A A
7 chr7_1554284 0 1554284 A A A A A A A A C C C C A A A A A A A A
7 chr7_1563109 0 1563109 A A A A A A A A A A A A A A T T A A A A
7 chr7_1610551 0 1610551 G G G G G G G G C C C C G G G G G G G G
7 chr7_1645586 0 1645586 C C C C C C C C C C C C C G G G G G C C
7 chr7_1679712 0 1679712 G G T T G G G G G G G G G G G G G G G G
7 chr7_1683338 0 1683338 C C C C C C C C G G G G C C C C C C C C
7 chr7_1685497 0 1685497 C C C C C C C C C C C C A C C C C C C C
7 chr7_1695692 0 1695692 G G G G G G G G T T T T G G G G G G G G
7 chr7_1709524 0 1709524 A C C C C C C C C C C C C C C C C C C C
7 chr7_1709958 0 1709958 A A A A A C A A A A A A A A A A A A A A
7 chr7_1725592 0 1725592 C G C C C C G G C C C C C C C C C C C C
7 chr7_1726786 0 1726786 A A A A A A A A T T T T A A A A A A A A
7 chr7_1822794 0 1822794 G G G G G G G G T T G G G G G G G G G G
7 chr7_1835727 0 1835727 G G G G G G G G C C C C G G G G G G G G
7 chr7_1963491 0 1963491 G G G T G G G G G G G G G G G G G G G G
7 chr7_1996332 0 1996332 G G G G G G G G C C C C G G G G G G G G
7 chr7_2063246 0 2063246 C C G G G G C C G G G G G G G G G G C C
7 chr7_2263925 0 2263925 C C A A A A C C C C C C C C C C C C C C
7 chr7_2276832 0 2276832 G G C C C C G G C C C C C C C C C C G G
7 chr7_2288265 0 2288265 C C C C C C C C C C C C C C C C A A C C
7 chr7_2311478 0 2311478 G G G G G G G G G G G G G G T T G G G G
7 chr7_2452692 0 2452692 G G T T G G G G G G G G G G G G G G G G
7 chr7_2500628 0 2500628 T T T T T T T T G G G G T T T T T T T T
7 chr7_2507289 0 2507289 A A A A A A A A C C A C A A A A A A A A
7 chr7_2511521 0 2511521 A A A A A A A A A A A A A C A A A A A A
7 chr7_2516117 0 2516117 C C G G C C C C C C C C C C C C C C C C
7 chr7_2518066 0 2518066 G G G G G G G G G G G G G G G G C C G G
7 chr7_2555445 0 2555445 G G G G G G G G T T T T G G G G G G G G
7 chr7_2573067 0 2573067 C C G G G G C C C C C C C C C C C C C C
7 chr7_2583150 0 2583150 G G G G G G G G C C C C G G G G G G G G
7 chr7_2607685 0 2607685 C C C C C C C C C C C C C C C C C G C C
7 chr7_2630107 0 2630107 C C C C C C C C G G G G C C C C C C C C
7 chr7_2638456 0 2638456 C G G G G G G G G G G G G G G G G G C C
7 chr7_2658994 0 2658994 A A C C C C C C C C C C C C C C C C A A
7 chr7_2661322 0 2661322 G G C C C C G G C C C C C C C C C C G G
7 chr7_2667335 0 2667335 G G G G C G G G G G G G G G G G G G G G
7 chr7_2679865 0 2679865 T T T T T T T T T T T T T T G T T T T T
7 chr7_2773877 0 2773877 T T G G G G T T T T T T T T T T T T T T
7 chr7_2825961 0 2825961 A A C C A A A A A A A A A A A A A A A A
7 chr7_2851757 0 2851757 A A A A A A A A T T T T A A A A A A A A
7 chr7_2856326 0 2856326 T T T T T T T T A A A A T T T T T T T T
7 chr7_2864361 0 2864361 T T T T T T T T T T T T T T A A T T T T
7 chr7_2870005 0 2870005 T T T T T T G G T T T T T T T T T T T T
7 chr7_2882588 0 2882588 C C C C C C C C A A A A C C C C C C C C
7 chr7_2915658 0 2915658 C C C C C C C C C C A C C C C C C C C C
7 chr7_2915793 0 2915793 A A A A A A A A C C C C A A A A A A A A
7 chr7_2925389 0 2925389 A A A A A A A A T T A T A A A A A A A A
7 chr7_2935529 0 2935529 A A A A A A A A A A A A A A C C A A A A
7 chr7_2941188 0 2941188 G G G G G G G G G G G G G G G G G T G G
7 chr7_2985202 0 2985202 C C C C C C C C G G G G C C C C C C C C
7 chr7_3003331 0 3003331 G G G G G G G G T T T T G G G G G G G G
7 chr7_3016191 0 3016191 A A T T T T A A T T T T T T T T T T A A
7 chr7_3050118 0 3050118 C C A A A A C C C C C C C C C C C C C C
7 chr7_3072308 0 3072308 C C A C C C C C C C C C C C C C C C C C
7 chr7_3090899 0 3090899 A A C C C C C C C C C C C C C C C C A A
7 chr7_3120917 0 3120917 G G G G G G T T G G G G G G G G G G G G
7 chr7_3123084 0 3123084 C C C C C C C C G G G G C C C C C C C C
7 chr7_3182946 0 3182946 G G C C G G G G G G G G G G G G G G G G
7 chr7_3184814 0 3184814 T T T T T T T T A A A A T T T T T T T T
7 chr7_3196225 0 3196225 C C G G C G C C C C C C C C C C C C C C
7 chr7_3245653 0 3245653 C C C C C C C C A A A A C C C C C C C C
7 chr7_3283478 0 3283478 T T T T T T T T T T T T T T T T G T T T
7 chr7_3298462 0 3298462 G G G G G G G G C C C C G G G G G G G G
7 chr7_3298738 0 3298738 A A A A A A A A T T T T A A A A A A A A
7 chr7_3299362 0 3299362 G G G G G G G G T T T T G G G G G G G G
7 chr7_3300813 0 3300813 C C C C C C C C C C C C C C C C A A C C
7 chr7_3370877 0 3370877 C C C C C C C G C C C C C C C C C C C C
7 chr7_3371500 0 3371500 A A A A A A A A A A A A A A A C A A A A
7 chr7_3443072 0 3443072 C C C C C C C C A A A A C C C C C C C C
7 chr7_3457407 0 3457407 C C C C C C C C G G G G C C C C C C C C
7 chr7_3531155 0 3531155 G G G G G G G G G G C G G G G G G G G G
7 chr7_3535500 0 3535500 C C C C C C C C C C C C C C A A C C C C
7 chr7_3566744 0 3566744 C C G G C G C C C C C C C C C C C C C C
7 chr7_3582839 0 3582839 C C C C C C C C G G C G C C C C C C C C
7 chr7_3584642 0 3584642 C C C C C C C C C C C C C C C C C G C C
7 chr7_3584787 0 3584787 C C C C C C C C C C C C C C C C C G C C
7 chr7_3585005 0 3585005 A A A A A A A A A A A A A C A A A A A A
7 chr7_3597041 0 3597041 C C C C C C C C A A A A C C C C C C C C
7 chr7_3622426 0 3622426 C C C C G G C C C C C C C C C C C C C C
7 chr7_3628653 0 3628653 G G G G G G C G G G G G G G G G G G G G
7 chr7_3649657 0 3649657 C C C C C C C C G G G G C C C C C C C C
7 chr7_3661859 0 3661859 C C C C C C C C A A A A C C C C C C C C
7 chr7_3670736 0 3670736 C C C C C C C C G G G G C C C C C C C C
7 chr7_3680003 0 3680003 A A A A A A A A T T A A A A A A A A A A
7 chr7_3684208 0 3684208 G G G G G G G G G G G G G T G G G G G G
7 chr7_3723448 0 3723448 A A A A A A T T A A A A A A A A A A A A
7 chr7_3733066 0 3733066 G G G G G G G G G G G G T T G G G G G G
7 chr7_3742990 0 3742990 T T T T T T T T T T T T T T T T G T T T
7 chr7_3774536 0 3774536 C C C C C C C C G G G G C C C C C C C C
7 chr7_3784781 0 3784781 G G G G G G G T G G G G G G G G G G G G
7 chr7_3843842 0 3843842 T T G G G G T T T T T T T T T T T T T T
7 chr7_3853300 0 3853300 C C C C C C C C C C C C A C C C C C C C
7 chr7_3863789 0 3863789 C C C C C C C C G G G G C C C C C C C C
7 chr7_3882374 0 3882374 T T T T T T T T T T T T G T T T T T T T
7 chr7_3899981 0 3899981 A A A A A A A A A A A A A C A A A A A A
7 chr7_3912992 0 3912992 A A A C A A A A A A A A A A A A A A A A
7 chr7_3936581 0 3936581 G G C C C G G G G G G G G G G G G G G G
7 chr7_3945766 0 3945766 G G G G G G G G G G G G T T T T T T G G
7 chr7_3956854 0 3956854 G G G G G G G G G G G G G G G G C C G G
7 chr7_3960500 0 3960500 C C C C C C C C A A A A C C C C C C C C
7 chr7_3997425 0 3997425 T T T T T T T T G G G G T T T T T T T T
7 chr7_4026023 0 4026023 T T A A T T T T T T T T T T T T T T T T
7 chr7_4034691 0 4034691 G G G G G G G G T T T T G G G G G G G G
7 chr7_4036886 0 4036886 A A A A A A A A A A C C A A A A A A A A
7 chr7_4057363 0 4057363 C C C C C C A C C C C C C C C C C C C C
7 chr7_4107744 0 4107744 T T T T T T T T T T T T A A A A A A T T
7 chr7_4110929 0 4110929 T T T T T T T T A T T T T T T T T T T T
7 chr7_4124228 0 4124228 C C C C C G C C C C C C C C C C C C C C
7 chr7_4176482 0 4176482 C C C C C C C C C C C C C C C C C G C C
7 chr7_4178098 0 4178098 C C C C C C C C C C C C C C C C A C C C
7 chr7_4201703 0 4201703 A A A A A A A A A A A A A A A A C C A A
7 chr7_4206217 0 4206217 T T A A A A T T T T T T T T T T T T T T
7 chr7_4206961 0 4206961 A A C C A A A A A A A A A A A A A A A A
7 chr7_4255824 0 4255824 C C C C C C C C A C C C C C C C C C C C
7 chr7_4287180 0 4287180 T T T T T T T T T T G T T T T T T T T T
7 chr7_4304411 0 4304411 C C C C C C C C A C C C C C C C C C C C
7 chr7_4321374 0 4321374 A A A A A A A A A C A C A A A A A A A A
7 chr7_4321672 0 4321672 C C C C C G C C C C C C C C C C C C C C
7 chr7_4322718 0 4322718 T T T T T T T T G G G G T T T T T T T T
7 chr7_4348942 0 4348942 A A T T T T A A T T T T T T T T T T A A
7 chr7_4353464 0 4353464 C C C C C C C C C G C C C C C C C C C C
7 chr7_4460354 0 4460354 C C C C C C C C G G G G C C C C C C C C
7 chr7_4537662 0 4537662 T T T T T T T T T T T T T T T T A T T T
7 chr7_4537714 0 4537714 G G G G G G G G G G G T G G G G G G G G
7 chr7_4557154 0 4557154 G G T T G T G G G G G G G G G G G G G G
7 chr7_4571076 0 4571076 C C C C C C C C C C C C C C C C A A C C
7 chr7_4583440 0 4583440 T T T T T T T T T T T T A T T T T T T T
7 chr7_4597838 0 4597838 G G G G G G G G G G G G G G C C G G G G
7 chr7_4617382 0 4617382 G G G G G G G G G G G G G G T T G G G G
7 chr7_4653388 0 4653388 T T T T G G T T T T T T T T T T T T T T
7 chr7_4682165 0 4682165 C C C C C G C C C C C C C C C C C C C C
7 chr7_4701256 0 4701256 C C C C A C C C C C C C C C C C C C C C
7 chr7_4712057 0 4712057 C C C C C C C C G G G G C G C C G G C C
7 chr7_4724462 0 4724462 C C C C C C C C G G G G C C C C C C C C
7 chr7_4739169 0 4739169 A A C C A C A A C C C C C C C C C C A A
7 chr7_4765539 0 4765539 A C C C C C A A C C C C C C C C C C C C
7 chr7_4785027 0 4785027 T T T T T T T T T T T T T T G G T T T T
7 chr7_4803878 0 4803878 C C C C C C C C G G G G C C C C C C C C
7 chr7_4815814 0 4815814 G G G G C C G G G G G G G G G G G G G G
7 chr7_4817046 0 4817046 C C C C C C C C C C C C G G G G G G C C
7 chr7_4834549 0 4834549 G G G G G G G G T T T T G G G G G G G G
7 chr7_4869423 0 4869423 T T T T A A T T T T T T T T T T T T T T
7 chr7_4872803 0 4872803 C C C C C C C C C G C C C C C C C C C C
7 chr7_4882440 0 4882440 A A A A A C A A A A A A A A A A A A A A
7 chr7_4892333 0 4892333 C C C C C C C C C C A C C C C C C C C C
7 chr7_4900976 0 4900976 T T T T T T T T T T T T G G T T T T T T
7 chr7_4913634 0 4913634 T T T T T T T T T T T T A A A A A A T T
7 chr7_4916204 0 4916204 G G G G G G G G G G G G T T G G T T G G
7 chr7_4947451 0 4947451 T T T T T T T T T T T T G G G G G G T T
7 chr7_4961189 0 4961189 C C C C C C C C G G C C C C C C C C C C
7 chr7_4968460 0 4968460 G G G G G G G G G G G G G G C G G G G G
7 chr7_4990361 0 4990361 C C C C C C C C C C A C C C C C C C C C
7 chr7_5006306 0 5006306 G G T T G G G G G G G G G G G G G G G G
7 chr7_5051326 0 5051326 G G G G G G G G G G G G G G G G G T G G
7 chr7_5061676 0 5061676 T T T T T T G T T T T T T T T T T T T T
7 chr7_5072708 0 5072708 G G G G C C G G C C C C C C C C C C G G
7 chr7_5087595 0 5087595 A A A A A A A A A A A A C C A A A A A A
7 chr7_5091210 0 5091210 C C C C C C C C C C C C A C C C C C C C
7 chr7_5118316 0 5118316 G G T T T T G G T T T T T T T T T T G G
7 chr7_5124056 0 5124056 G G G G G G G G T T T T G G G G G G G G
7 chr7_5132128 0 5132128 G G G G G G G G C C C C G G G G G G G G
7 chr7_5149125 0 5149125 C C C C C C C C C C C C A C C C C C C C
7 chr7_5171564 0 5171564 C C A A A A C C A A A A A A A A A A C C
7 chr7_5189098 0 5189098 C C C C C C C C C C A A C C C C C C C C
7 chr7_5270275 0 5270275 C C C C A C C C C C C C A A C C C C C C
7 chr7_5293132 0 5293132 T T T T T T T T T T T T T T G G T T T T
7 chr7_5296471 0 5296471 G G G G C G G G G G G G G G G G G G G G
7 chr7_5309200 0 5309200 G G C C C C C C C C C C C C C C C C G G
7 chr7_5361735 0 5361735 C C A A A C C C C C C C C C C C C C C C
7 chr7_5365750 0 5365750 C C C G C C C C G G G G G G G G G G C C
7 chr7_5367172 0 5367172 G G G G G G G G G G G G C G G G G G G G
7 chr7_5378715 0 5378715 T T T T T T T T G G G G T T T T T T T T
7 chr7_5411024 0 5411024 G G G G G G G G G T G T G G G G G G G G
7 chr7_5417747 0 5417747 A A A A A A A A A A A A A C A A A A A A
7 chr7_5420507 0 5420507 G G G G G T G G G G G G G G G G G G G G
7 chr7_5433630 0 5433630 C C C C C C C C A A A A C C C C C C C C
7 chr7_5445369 0 5445369 C C C C C C C C C C C G C C C C C C C C
7 chr7_5448748 0 5448748 C C C C C C C C A A A A C C C C C C C C
7 chr7_5456741 0 5456741 G G G G G G G G C C C C G G G G G G G G
7 chr7_5522415 0 5522415 A A A A A A A A A A A A A C A A A A A A
7 chr7_5551817 0 5551817 G G G G G T G G G G G G G G G G G G G G
7 chr7_5563217 0 5563217 G G T T G T G G G G G G G G G G G G G G
7 chr7_5575386 0 5575386 C C C C C C C C G G G G C G C C G G C C
7 chr7_5577596 0 5577596 G T G G T T T T T T T T G G T T G G T T
7 chr7_5618382 0 5618382 A A C C A A A A A A A A A A A A A A A A
7 chr7_5619027 0 5619027 A A A A A A A A A C A C A A A A A A A A
7 chr7_5644054 0 5644054 C C C C C C C C C C C C C G C C C C C C
7 chr7_5661531 0 5661531 C C C C C C C C G G G G C C C C C C C C
7 chr7_5664292 0 5664292 C C C C C C C C C C C C C C G G C C C C
7 chr7_5705060 0 5705060 G G G G G G G G G G C G G G G G G G G G
7 chr7_5798179 0 5798179 G G G G G G G G C C C C G G G G G G G G
7 chr7_5800895 0 5800895 G G G G G G G G T T T T T T T T T T G G
7 chr7_5831432 0 5831432 C C C C C C C C C C C C C C C C A A C C
7 chr7_5837558 0 5837558 G G G G G G G G T T T T G G G G G G G G
7 chr7_5851757 0 5851757 T T G T T T T T T T T T T T T T T T T T
7 chr7_5855528 0 5855528 G G G G G G G G C C C C G G G G G G G G
7 chr7_5885766 0 5885766 G G G G G G G G C G G G G G G G G G G G
7 chr7_5890837 0 5890837 T T T T T T T T T T T T T T T T G T T T
7 chr7_5909781 0 5909781 C C G G C G C C C C C C C C C C C C C C
7 chr7_5939315 0 5939315 A A A A A A A A C C C C A A A A A A A A
7 chr7_5948486 0 5948486 C C C C C C C G C C C C C C C C C C C C
7 chr7_5961991 0 5961991 C C C C C C C C G G G G C C C C C C C C
7 chr7_5970694 0 5970694 C C C C C C C C C C C C C C G G C C C C
7 chr7_5985830 0 5985830 C C A A A A C C A A A A A A A A A A C C
7 chr7_5986494 0 5986494 T T T T T T T T T T T T A T T T T T T T
7 chr7_6001252 0 6001252 T T T T T T T T T T T T T T G G T T T T
7 chr7_6011299 0 6011299 A A A A A A A T A A A A A A A A A A A A
7 chr7_6025535 0 6025535 T T T T T T T T G G G G T T T T T T T T
7 chr7_6025771 0 6025771 T T T T T T T T T T T T T T T T G T T T
7 chr7_6046688 0 6046688 T T T T T T T T T T T T T T T T A T T T
7 chr7_6048440 0 6048440 C C C C C C C C C C C G C C C C C C C C
7 chr7_6049539 0 6049539 G G G G G G G G C C C C G G G G G G G G
7 chr7_6060695 0 6060695 A A C C C C A A A A A A A A A A A A A A
7 chr7_6069999 0 6069999 G G G G G G G G G G G G G G T T G G G G
7 chr7_6073556 0 6073556 A A A A A A A A T T T T A A A A A A A A
7 chr7_6074751 0 6074751 G G G G G G G G C C C C G G G G G G G G
7 chr7_6117352 0 6117352 G G G G G G G G G G G G G G G T G G G G
7 chr7_6119145 0 6119145 T T T T T T T T T T T T T T G G T T T T
7 chr7_6119464 0 6119464 T T T T T T T T A A A A T T T T T T T T
7 chr7_6158066 0 6158066 T T T T T T T T T T T T G T T T T T T T
7 chr7_6168508 0 6168508 G T T T T T T T T T T T T T T T T T T T
7 chr7_6192100 0 6192100 C C C C C G C C C C C C C C C C C C C C
7 chr7_6193035 0 6193035 T T T T T T T T A T A A T T T T T T T T
7 chr7_6201119 0 6201119 C C C C C C C C C C C G C C C C C C C C
7 chr7_6213212 0 6213212 T T T T T T T T T T T T T T T T G T T T
7 chr7_6213651 0 6213651 C C C C C C C C C C C C G G G G C C C C
7 chr7_6214443 0 6214443 C C G G G G C C G G G G G G G G G G C C
7 chr7_6237160 0 6237160 C C C C C C C C C C C C C C C C C G C C
7 chr7_6238840 0 6238840 A A A A A A A A T T T T A A A A A A A A
7 chr7_6249794 0 6249794 T T T T T T T T T T T T G T T T T T T T
7 chr7_6273173 0 6273173 C C C C C C C C A A A A C C C C C C C C
7 chr7_6274246 0 6274246 G G G G G T G G G G G G G G G G G G G G
7 chr7_6279458 0 6279458 T T T T T T T T G G G G T T T T T T T T
7 chr7_6307485 0 6307485 T T G G G G T T G G G G G G G G G G T T
7 chr7_6352536 0 6352536 T T T T A T T T T T T T T T T T T T T T
7 chr7_6356294 0 6356294 A A A A A A A A T T T T A A A A A A A A
7 chr7_6380690 0 6380690 G G G G G G G G G G G G T T G G G G G G
7 chr7_6386844 0 6386844 T T T T T T T T T T T T T T T T A T T T
7 chr7_6389544 0 6389544 C C C C C C C C C C C C C C C C G G C C
7 chr7_6408073 0 6408073 C C C C C C C C G G G G C C C C C C C C
7 chr7_6460198 0 6460198 C C A A A C C C C C C C C C C C C C C C
7 chr7_6495272 0 6495272 T T T T T T T T G G G G T T T T T T T T
7 chr7_6496992 0 6496992 C C C C C C C C C C C C C C C C C G C C
7 chr7_6500629 0 6500629 G G G G C G G G G G G G G G G G G G G G
7 chr7_6502045 0 6502045 A A A A A A A A T T T T A A A A A A A A
7 chr7_6531469 0 6531469 A A A A A A A A C C C C A A A A A A A A
7 chr7_6531908 0 6531908 C C C C C C C C C C C G C C C C C C C C
7 chr7_6535177 0 6535177 C C C C C C C C C C C C G G G G G G C C
7 chr7_6538702 0 6538702 A A T T A T A A A A A A A A A A A A A A
7 chr7_6559721 0 6559721 T T T T T T T T G T T T T T T T T T T T
7 chr7_6577222 0 6577222 C C C G C G C C C C C C C C C C C C C C
7 chr7_6591638 0 6591638 G G G G G G G G G G G G C G G G C C G G
7 chr7_6591765 0 6591765 A A A A A A A A A A A A A A A A A T A A
7 chr7_6593111 0 6593111 C G G G G G C G G G G G G G G G G G C C
7 chr7_6607623 0 6607623 G G G G G G C G G G G G G G G G G G G G
7 chr7_6609971 0 6609971 A A A A A A A C A A A A A A A A A A A A
7 chr7_6610026 0 6610026 T T T T T T T T T T T T T T T T A A T T
7 chr7_6610861 0 6610861 G G C C G G G G G G G G G G G G G G G G
7 chr7_6617740 0 6617740 G G G G G G G G T T T T G G G G G G G G
7 chr7_6633474 0 6633474 C C C C C C C C C C C C C C C G C C C C
7 chr7_6634532 0 6634532 C C C C C C C C C C C C C C C C C G C C
7 chr7_6635562 0 6635562 C C A C C C C C C C C C C C C C C C C C
7 chr7_6647443 0 6647443 A A A C A A A A A A A A A A A A A A A A
7 chr7_6655377 0 6655377 G G G G G G G G G G G G G T G G G G G G
7 chr7_6663379 0 6663379 A A A A A T A A A A A A A A A A A A A A
7 chr7_6696155 0 6696155 C C C C C C C C C C C C C C C C G G C C
7 chr7_6732697 0 6732697 T T G G G G T T T T T T G G G G G G T T
7 chr7_6853482 0 6853482 C C C C C G C C C C C C C C C C C C C C
7 chr7_6884823 0 6884823 G G G G G G G G G G C G G G G G G G G G
7 chr7_6901025 0 6901025 C C C C C C C C C C C C C C C C A A C C
7 chr7_6904483 0 6904483 T T G G G G G T G G G G G G G G G G T T
7 chr7_6932289 0 6932289 C C A A A A C C C C C C C C C C C C C C
7 chr7_6939808 0 6939808 T T T T T T G T T T T T T T T T T T T T
7 chr7_6958840 0 6958840 A A A A A A A A A A A A A A C C A A A A
7 chr7_6961650 0 6961650 G G T T T T G T T T T T T T T T T T G G
7 chr7_6997471 0 6997471 C C C C C C C C C C C C C G C C C C C C
7 chr7_7005246 0 7005246 C C C C C C C C A A A A C C C C C C C C
7 chr7_7043309 0 7043309 A A C C A C A A A A A A A A A A A A A A
7 chr7_7046236 0 7046236 G G G G G G G G G G G G G G G G T T G G
7 chr7_7057394 0 7057394 A A A A A A A A C C C C A A A A A A A A
7 chr7_7057416 0 7057416 A C A A A A A C A A A A A A A A A A A A
7 chr7_7070842 0 7070842 C C A A A A C C A A A A A A A A A A C C
7 chr7_7083415 0 7083415 T T T T T T T T T T T T A T T T T T T T
7 chr7_7093029 0 7093029 C C C C C C C C G G G G C C C C C C C C
7 chr7_7106150 0 7106150 C C C C A C C C C C C C C C C C C C C C
7 chr7_7117334 0 7117334 A A A A A A A A A A A A C C A A A A A A
7 chr7_7157566 0 7157566 A T T T T T T T T T T T T T T T T T A A
7 chr7_7180370 0 7180370 T T T T T T T T T T T T A T T T T T T T
7 chr7_7183280 0 7183280 C C C C C C C C C C C C C C G G C C C C
7 chr7_7187306 0 7187306 A A A A A A A A A A A A A A T T A A A A
7 chr7_7209309 0 7209309 C C C C C C C C A A A A C C C C C C C C
7 chr7_7223904 0 7223904 G G G G G G G G G G G G G G C C G G G G
7 chr7_7227577 0 7227577 C C C C C C C C C C C C C G C C C C C C
7 chr7_7229152 0 7229152 A A A A A A A A A A A A A C A A A A A A
7 chr7_7232179 0 7232179 T T T T T T T T T T T T T T T T G G T T
7 chr7_7238756 0 7238756 T T G G G T T T T T T T T T T T T T T T
7 chr7_7264277 0 7264277 T T T T T T T T A T T T T T T T T T T T
7 chr7_7281996 0 7281996 G T T T T T T T T T T T T T T T T T T T
7 chr7_7288896 0 7288896 C C C C C C C C A A A A A A A A A A C C
7 chr7_7392502 0 7392502 C C C C C C C C C C C C C C A A C C C C
7 chr7_7429747 0 7429747 A A C C C C A A C C C C C C C C C C A A
7 chr7_7440897 0 7440897 C C C C C C C C C C C C C C C C C G C C
7 chr7_7444509 0 7444509 G G G G G G G G C C C C G G G G G G G G
7 chr7_7454944 0 7454944 G G G G G G G G G G G G G G G G G T G G
7 chr7_7457628 0 7457628 A A A A A A A A T T T T A A A A A A A A
7 chr7_7477754 0 7477754 C C G G C C C C C C C C C C C C C C C C
7 chr7_7485297 0 7485297 C C C C C C C C C C C C C C C C C G C C
7 chr7_7491535 0 7491535 C C C C C C C C C C C C C G C C C C C C
7 chr7_7560919 0 7560919 G G G G G G G G C C C C G G G G G G G G
7 chr7_7587142 0 7587142 T T T T T T T T T T T T T T G G T T T T
7 chr7_7593387 0 7593387 T T T T G T T T T T T T T T T T T T T T
7 chr7_7634230 0 7634230 A A A A A A A A A A A A A C A A A A A A
7 chr7_7641448 0 7641448 A A A A A C A A C C C C C C C C C C A A
7 chr7_7647617 0 7647617 A A A A A A A A T T T T A A A A A A A A
7 chr7_7664406 0 7664406 G G G G G G G G G G C G G G G G G G G G
7 chr7_7675645 0 7675645 A A A A A A A A T T T T A A A A A A A A
```
