## Supplementary File 4. Zonkey (Schubert et al. 2017) report for donkey specimen Ancient4. for "No genetic evidence yet for hinnies at Mazongshan (400-160 BCE), northwestern China": incl_ts.bim (part 1 of 15)

```
1	chr1_31942	0	31942	T	C
1	chr1_41341	0	41341	C	T
1	chr1_42263	0	42263	C	G
1	chr1_57098	0	57098	C	T
1	chr1_84546	0	84546	T	C
1	chr1_85423	0	85423	G	A
1	chr1_106845	0	106845	T	C
1	chr1_107826	0	107826	A	G
1	chr1_107993	0	107993	A	G
1	chr1_109715	0	109715	G	T
1	chr1_110105	0	110105	C	A
1	chr1_111525	0	111525	T	C
1	chr1_122399	0	122399	C	T
1	chr1_132629	0	132629	T	C
1	chr1_134124	0	134124	G	C
1	chr1_134641	0	134641	C	A
1	chr1_137603	0	137603	G	A
1	chr1_138012	0	138012	A	C
1	chr1_139417	0	139417	T	C
1	chr1_141233	0	141233	T	C
1	chr1_141428	0	141428	T	C
1	chr1_147087	0	147087	C	T
1	chr1_158937	0	158937	A	G
1	chr1_160122	0	160122	T	C
1	chr1_160260	0	160260	T	C
1	chr1_160541	0	160541	C	T
1	chr1_162005	0	162005	T	C
1	chr1_163673	0	163673	A	T
1	chr1_167455	0	167455	G	A
1	chr1_175254	0	175254	A	G
1	chr1_175424	0	175424	A	G
1	chr1_175590	0	175590	T	G
1	chr1_190243	0	190243	A	G
1	chr1_196515	0	196515	C	G
1	chr1_198187	0	198187	A	G
1	chr1_202311	0	202311	T	C
1	chr1_213438	0	213438	T	C
1	chr1_215250	0	215250	A	G
1	chr1_217094	0	217094	G	A
1	chr1_218821	0	218821	T	A
1	chr1_220385	0	220385	A	G
1	chr1_236328	0	236328	G	C
1	chr1_248000	0	248000	C	G
1	chr1_251227	0	251227	G	A
1	chr1_251678	0	251678	T	C
1	chr1_253867	0	253867	T	C
1	chr1_276791	0	276791	T	C
1	chr1_278006	0	278006	G	A
1	chr1_278631	0	278631	A	G
1	chr1_288010	0	288010	A	G
1	chr1_289686	0	289686	T	C
1	chr1_292885	0	292885	A	T
1	chr1_292894	0	292894	T	C
1	chr1_296201	0	296201	A	G
1	chr1_297363	0	297363	A	G
1	chr1_301852	0	301852	C	T
1	chr1_309869	0	309869	G	C
1	chr1_314431	0	314431	T	C
1	chr1_315663	0	315663	A	G
1	chr1_317632	0	317632	C	G
1	chr1_320071	0	320071	C	G
1	chr1_323457	0	323457	G	A
1	chr1_330230	0	330230	T	A
1	chr1_331188	0	331188	A	G
1	chr1_339663	0	339663	C	G
1	chr1_345449	0	345449	C	T
1	chr1_346866	0	346866	C	G
1	chr1_354022	0	354022	A	G
1	chr1_355443	0	355443	A	G
1	chr1_356964	0	356964	G	C
1	chr1_358195	0	358195	A	C
1	chr1_374397	0	374397	C	T
1	chr1_388346	0	388346	T	C
1	chr1_389638	0	389638	G	C
1	chr1_391666	0	391666	C	A
1	chr1_393010	0	393010	T	C
1	chr1_393127	0	393127	A	G
1	chr1_393682	0	393682	C	A
1	chr1_394052	0	394052	T	C
1	chr1_395357	0	395357	C	A
1	chr1_398920	0	398920	A	G
1	chr1_402627	0	402627	A	G
1	chr1_405813	0	405813	A	G
1	chr1_422471	0	422471	A	G
1	chr1_431136	0	431136	T	C
1	chr1_432715	0	432715	G	C
1	chr1_438741	0	438741	T	C
1	chr1_449450	0	449450	G	C
1	chr1_450972	0	450972	A	G
1	chr1_451392	0	451392	G	A
1	chr1_456234	0	456234	A	T
1	chr1_462810	0	462810	T	C
1	chr1_465773	0	465773	T	C
1	chr1_476211	0	476211	C	G
1	chr1_477344	0	477344	A	G
1	chr1_478710	0	478710	G	C
1	chr1_479406	0	479406	C	T
1	chr1_481149	0	481149	A	G
1	chr1_497750	0	497750	T	A
1	chr1_505878	0	505878	C	T
1	chr1_506276	0	506276	A	G
1	chr1_509066	0	509066	G	A
1	chr1_511831	0	511831	G	A
1	chr1_514931	0	514931	C	G
1	chr1_515808	0	515808	A	G
1	chr1_520895	0	520895	A	G
1	chr1_521071	0	521071	A	G
1	chr1_529397	0	529397	C	G
1	chr1_531082	0	531082	C	T
1	chr1_538581	0	538581	T	C
1	chr1_538744	0	538744	A	G
1	chr1_553626	0	553626	C	T
1	chr1_596332	0	596332	C	G
1	chr1_596428	0	596428	T	G
1	chr1_603263	0	603263	T	C
1	chr1_603877	0	603877	T	C
1	chr1_607439	0	607439	G	A
1	chr1_610174	0	610174	T	C
1	chr1_612793	0	612793	A	G
1	chr1_621917	0	621917	A	C
1	chr1_632914	0	632914	T	C
1	chr1_633155	0	633155	G	A
1	chr1_633403	0	633403	A	C
1	chr1_635911	0	635911	C	T
1	chr1_642894	0	642894	A	G
1	chr1_645608	0	645608	A	G
1	chr1_648124	0	648124	C	T
1	chr1_648475	0	648475	G	A
1	chr1_648540	0	648540	T	C
1	chr1_650412	0	650412	A	G
1	chr1_657022	0	657022	T	G
1	chr1_659137	0	659137	T	C
1	chr1_659826	0	659826	T	C
1	chr1_668133	0	668133	A	C
1	chr1_673172	0	673172	G	C
1	chr1_675623	0	675623	T	G
1	chr1_681479	0	681479	G	A
1	chr1_684143	0	684143	T	C
1	chr1_688452	0	688452	T	C
1	chr1_689712	0	689712	A	G
1	chr1_693227	0	693227	T	C
1	chr1_699251	0	699251	A	C
1	chr1_702561	0	702561	G	A
1	chr1_702873	0	702873	T	C
1	chr1_704466	0	704466	T	C
1	chr1_710003	0	710003	A	C
1	chr1_711711	0	711711	G	A
1	chr1_715378	0	715378	G	C
1	chr1_723301	0	723301	A	C
1	chr1_725284	0	725284	C	T
1	chr1_727633	0	727633	A	G
1	chr1_727823	0	727823	C	T
1	chr1_734596	0	734596	G	A
1	chr1_734937	0	734937	C	T
1	chr1_740081	0	740081	A	G
1	chr1_741143	0	741143	A	G
1	chr1_742115	0	742115	G	A
1	chr1_744792	0	744792	A	G
1	chr1_745400	0	745400	G	A
1	chr1_749785	0	749785	G	C
1	chr1_750066	0	750066	G	T
1	chr1_753843	0	753843	T	C
1	chr1_759407	0	759407	G	A
1	chr1_767775	0	767775	T	C
1	chr1_770464	0	770464	T	A
1	chr1_770770	0	770770	T	C
1	chr1_773825	0	773825	G	A
1	chr1_776855	0	776855	A	G
1	chr1_778899	0	778899	A	G
1	chr1_779254	0	779254	T	C
1	chr1_780833	0	780833	T	C
1	chr1_781176	0	781176	A	G
1	chr1_782189	0	782189	C	T
1	chr1_787374	0	787374	G	C
1	chr1_787451	0	787451	A	G
1	chr1_787819	0	787819	T	C
1	chr1_791150	0	791150	C	G
1	chr1_792692	0	792692	C	T
1	chr1_793501	0	793501	T	G
1	chr1_800718	0	800718	T	C
1	chr1_801484	0	801484	C	G
1	chr1_806319	0	806319	A	G
1	chr1_806870	0	806870	T	C
1	chr1_809518	0	809518	T	C
1	chr1_811030	0	811030	A	G
1	chr1_814155	0	814155	T	C
1	chr1_815585	0	815585	T	C
1	chr1_816264	0	816264	T	C
1	chr1_818745	0	818745	A	C
1	chr1_819043	0	819043	A	G
1	chr1_825878	0	825878	T	C
1	chr1_831075	0	831075	A	G
1	chr1_833419	0	833419	T	C
1	chr1_834054	0	834054	C	T
1	chr1_837502	0	837502	A	G
1	chr1_838444	0	838444	C	G
1	chr1_839690	0	839690	T	C
1	chr1_839933	0	839933	A	G
1	chr1_842591	0	842591	T	C
1	chr1_846905	0	846905	A	G
1	chr1_846972	0	846972	A	C
1	chr1_850625	0	850625	T	C
1	chr1_852574	0	852574	T	C
1	chr1_858257	0	858257	T	C
1	chr1_858939	0	858939	A	G
1	chr1_859498	0	859498	T	C
1	chr1_862011	0	862011	G	A
1	chr1_870700	0	870700	G	A
1	chr1_876681	0	876681	A	C
1	chr1_876716	0	876716	A	G
1	chr1_883776	0	883776	G	T
1	chr1_884485	0	884485	C	A
1	chr1_887227	0	887227	C	G
1	chr1_889086	0	889086	G	A
1	chr1_889702	0	889702	C	T
1	chr1_892347	0	892347	T	C
1	chr1_893071	0	893071	T	G
1	chr1_897002	0	897002	G	A
1	chr1_899170	0	899170	C	G
1	chr1_904988	0	904988	G	A
1	chr1_912746	0	912746	A	G
1	chr1_918270	0	918270	T	C
1	chr1_926079	0	926079	G	A
1	chr1_926924	0	926924	G	A
1	chr1_931084	0	931084	C	T
1	chr1_932316	0	932316	C	T
1	chr1_932604	0	932604	A	C
1	chr1_933458	0	933458	T	C
1	chr1_934355	0	934355	T	C
1	chr1_937451	0	937451	G	C
1	chr1_942671	0	942671	A	G
1	chr1_947588	0	947588	T	A
1	chr1_948104	0	948104	C	T
1	chr1_948702	0	948702	C	T
1	chr1_961909	0	961909	A	G
1	chr1_963920	0	963920	T	C
1	chr1_969910	0	969910	A	G
1	chr1_971796	0	971796	A	G
1	chr1_991366	0	991366	G	T
1	chr1_993208	0	993208	C	T
1	chr1_993254	0	993254	A	T
1	chr1_994487	0	994487	T	G
1	chr1_995752	0	995752	T	C
1	chr1_997385	0	997385	A	T
1	chr1_1001969	0	1001969	C	A
1	chr1_1007637	0	1007637	T	G
1	chr1_1011715	0	1011715	T	C
1	chr1_1014553	0	1014553	G	T
1	chr1_1016375	0	1016375	A	G
1	chr1_1016512	0	1016512	T	G
1	chr1_1021759	0	1021759	T	C
1	chr1_1023514	0	1023514	T	C
1	chr1_1034991	0	1034991	A	G
1	chr1_1035617	0	1035617	T	A
1	chr1_1052768	0	1052768	C	T
1	chr1_1059433	0	1059433	A	G
1	chr1_1061506	0	1061506	T	C
1	chr1_1069335	0	1069335	A	G
1	chr1_1078163	0	1078163	A	G
1	chr1_1079906	0	1079906	T	C
1	chr1_1082958	0	1082958	G	T
1	chr1_1083308	0	1083308	C	G
1	chr1_1086568	0	1086568	C	T
1	chr1_1086717	0	1086717	G	T
1	chr1_1089459	0	1089459	A	T
1	chr1_1095182	0	1095182	T	C
1	chr1_1097975	0	1097975	A	G
1	chr1_1098217	0	1098217	A	G
1	chr1_1098394	0	1098394	T	G
1	chr1_1107448	0	1107448	T	C
1	chr1_1111736	0	1111736	G	C
1	chr1_1113737	0	1113737	A	C
1	chr1_1116258	0	1116258	T	C
1	chr1_1140540	0	1140540	A	G
1	chr1_1144854	0	1144854	T	G
1	chr1_1147439	0	1147439	T	C
1	chr1_1155773	0	1155773	G	A
1	chr1_1156729	0	1156729	C	T
1	chr1_1161143	0	1161143	G	T
1	chr1_1171278	0	1171278	A	G
1	chr1_1175462	0	1175462	A	G
1	chr1_1177826	0	1177826	T	C
1	chr1_1179838	0	1179838	T	C
1	chr1_1183285	0	1183285	C	T
1	chr1_1188438	0	1188438	T	C
1	chr1_1189551	0	1189551	A	G
1	chr1_1190275	0	1190275	T	A
1	chr1_1190397	0	1190397	A	G
1	chr1_1190667	0	1190667	A	G
1	chr1_1191288	0	1191288	A	G
1	chr1_1195417	0	1195417	G	A
1	chr1_1196074	0	1196074	A	G
1	chr1_1201778	0	1201778	T	C
1	chr1_1205684	0	1205684	T	C
1	chr1_1208704	0	1208704	G	A
1	chr1_1208834	0	1208834	G	T
1	chr1_1215767	0	1215767	T	C
1	chr1_1220312	0	1220312	G	A
1	chr1_1220954	0	1220954	T	C
1	chr1_1222197	0	1222197	A	G
1	chr1_1227351	0	1227351	G	C
1	chr1_1230424	0	1230424	T	G
1	chr1_1235412	0	1235412	C	T
1	chr1_1238743	0	1238743	T	C
1	chr1_1238826	0	1238826	T	C
1	chr1_1240674	0	1240674	T	C
1	chr1_1245208	0	1245208	A	G
1	chr1_1253433	0	1253433	A	G
1	chr1_1253846	0	1253846	A	G
1	chr1_1262025	0	1262025	A	G
1	chr1_1262217	0	1262217	A	G
1	chr1_1263719	0	1263719	T	C
1	chr1_1267973	0	1267973	G	C
1	chr1_1269089	0	1269089	T	C
1	chr1_1271201	0	1271201	T	C
1	chr1_1272137	0	1272137	A	C
1	chr1_1276781	0	1276781	G	A
1	chr1_1277464	0	1277464	T	A
1	chr1_1283532	0	1283532	G	T
1	chr1_1285275	0	1285275	T	C
1	chr1_1285647	0	1285647	C	T
1	chr1_1286780	0	1286780	T	C
1	chr1_1288997	0	1288997	A	C
1	chr1_1294138	0	1294138	T	C
1	chr1_1297239	0	1297239	A	G
1	chr1_1300362	0	1300362	A	G
1	chr1_1300633	0	1300633	T	C
1	chr1_1302122	0	1302122	A	G
1	chr1_1307930	0	1307930	G	C
1	chr1_1313517	0	1313517	A	G
1	chr1_1314255	0	1314255	T	C
1	chr1_1316809	0	1316809	A	G
1	chr1_1321713	0	1321713	C	T
1	chr1_1324556	0	1324556	G	A
1	chr1_1324658	0	1324658	T	C
1	chr1_1331085	0	1331085	C	T
1	chr1_1335345	0	1335345	A	G
1	chr1_1349265	0	1349265	T	C
1	chr1_1352111	0	1352111	C	G
1	chr1_1352888	0	1352888	A	G
1	chr1_1365111	0	1365111	T	C
1	chr1_1392611	0	1392611	T	C
1	chr1_1404633	0	1404633	C	T
1	chr1_1406467	0	1406467	A	G
1	chr1_1409543	0	1409543	T	C
1	chr1_1416784	0	1416784	T	C
1	chr1_1416917	0	1416917	G	A
1	chr1_1416951	0	1416951	A	G
1	chr1_1427956	0	1427956	C	A
1	chr1_1431339	0	1431339	A	G
1	chr1_1432384	0	1432384	T	C
1	chr1_1437044	0	1437044	A	G
1	chr1_1437967	0	1437967	A	G
1	chr1_1439122	0	1439122	T	A
1	chr1_1450003	0	1450003	A	G
1	chr1_1450015	0	1450015	T	C
1	chr1_1450515	0	1450515	C	G
1	chr1_1453981	0	1453981	C	T
1	chr1_1454099	0	1454099	T	G
1	chr1_1456581	0	1456581	T	C
1	chr1_1464008	0	1464008	T	C
1	chr1_1465182	0	1465182	C	T
1	chr1_1470139	0	1470139	G	C
1	chr1_1471892	0	1471892	G	A
1	chr1_1475248	0	1475248	G	A
1	chr1_1475953	0	1475953	T	C
1	chr1_1477297	0	1477297	A	G
1	chr1_1477921	0	1477921	A	G
1	chr1_1491130	0	1491130	C	T
1	chr1_1492695	0	1492695	A	G
1	chr1_1493264	0	1493264	T	A
1	chr1_1499663	0	1499663	T	C
1	chr1_1503429	0	1503429	T	C
1	chr1_1507808	0	1507808	C	T
1	chr1_1511146	0	1511146	G	C
1	chr1_1512274	0	1512274	T	C
1	chr1_1521499	0	1521499	G	T
1	chr1_1527576	0	1527576	C	T
1	chr1_1533385	0	1533385	C	T
1	chr1_1533734	0	1533734	G	T
1	chr1_1536776	0	1536776	A	G
1	chr1_1537513	0	1537513	T	C
1	chr1_1540863	0	1540863	A	T
1	chr1_1542899	0	1542899	C	T
1	chr1_1551111	0	1551111	C	T
1	chr1_1553335	0	1553335	G	A
1	chr1_1556749	0	1556749	T	C
1	chr1_1562700	0	1562700	T	C
1	chr1_1563320	0	1563320	A	G
1	chr1_1566297	0	1566297	A	G
1	chr1_1571169	0	1571169	C	T
1	chr1_1572098	0	1572098	T	C
1	chr1_1575947	0	1575947	G	C
1	chr1_1575969	0	1575969	T	C
1	chr1_1590519	0	1590519	G	A
1	chr1_1592913	0	1592913	G	A
1	chr1_1596242	0	1596242	T	C
1	chr1_1598452	0	1598452	T	C
1	chr1_1599715	0	1599715	T	C
1	chr1_1600733	0	1600733	G	A
1	chr1_1603268	0	1603268	C	T
1	chr1_1606856	0	1606856	T	C
1	chr1_1617227	0	1617227	T	C
1	chr1_1618477	0	1618477	A	T
1	chr1_1626860	0	1626860	C	T
1	chr1_1637777	0	1637777	C	G
1	chr1_1638776	0	1638776	G	T
1	chr1_1639107	0	1639107	G	A
1	chr1_1640391	0	1640391	C	T
1	chr1_1646602	0	1646602	T	C
1	chr1_1649029	0	1649029	A	G
1	chr1_1657910	0	1657910	C	T
1	chr1_1662541	0	1662541	T	C
1	chr1_1664130	0	1664130	A	G
1	chr1_1673056	0	1673056	G	C
1	chr1_1677748	0	1677748	T	C
1	chr1_1678716	0	1678716	C	T
1	chr1_1678920	0	1678920	C	T
1	chr1_1679988	0	1679988	A	G
1	chr1_1682606	0	1682606	C	A
1	chr1_1683262	0	1683262	A	T
1	chr1_1685765	0	1685765	T	C
1	chr1_1687108	0	1687108	T	C
1	chr1_1688320	0	1688320	A	C
1	chr1_1689038	0	1689038	C	T
1	chr1_1690115	0	1690115	G	C
1	chr1_1694806	0	1694806	T	C
1	chr1_1713143	0	1713143	C	T
1	chr1_1719539	0	1719539	T	C
1	chr1_1738341	0	1738341	A	G
1	chr1_1739055	0	1739055	A	G
1	chr1_1739956	0	1739956	C	T
1	chr1_1744875	0	1744875	A	G
1	chr1_1751461	0	1751461	C	T
1	chr1_1751559	0	1751559	C	T
1	chr1_1752135	0	1752135	T	C
1	chr1_1754735	0	1754735	C	T
1	chr1_1756182	0	1756182	T	G
1	chr1_1756245	0	1756245	G	C
1	chr1_1765137	0	1765137	C	T
1	chr1_1767149	0	1767149	A	G
1	chr1_1768175	0	1768175	C	T
1	chr1_1771634	0	1771634	G	A
1	chr1_1774399	0	1774399	C	A
1	chr1_1778039	0	1778039	A	G
1	chr1_1779752	0	1779752	G	T
1	chr1_1800860	0	1800860	T	C
1	chr1_1801019	0	1801019	C	G
1	chr1_1801183	0	1801183	A	G
1	chr1_1803756	0	1803756	G	C
1	chr1_1806903	0	1806903	C	G
1	chr1_1813065	0	1813065	A	G
1	chr1_1818446	0	1818446	C	G
1	chr1_1824966	0	1824966	T	C
1	chr1_1825037	0	1825037	C	G
1	chr1_1827706	0	1827706	C	T
1	chr1_1828583	0	1828583	C	T
1	chr1_1829641	0	1829641	C	T
1	chr1_1834599	0	1834599	C	T
1	chr1_1840141	0	1840141	A	G
1	chr1_1846836	0	1846836	A	G
1	chr1_1861552	0	1861552	T	A
1	chr1_1865370	0	1865370	G	A
1	chr1_1866710	0	1866710	C	T
1	chr1_1868900	0	1868900	G	C
1	chr1_1876938	0	1876938	A	G
1	chr1_1879824	0	1879824	G	C
1	chr1_1884996	0	1884996	A	T
1	chr1_1898330	0	1898330	C	G
1	chr1_1898826	0	1898826	T	C
1	chr1_1902133	0	1902133	G	A
1	chr1_1902742	0	1902742	T	C
1	chr1_1906071	0	1906071	A	G
1	chr1_1908729	0	1908729	C	T
1	chr1_1912748	0	1912748	T	C
1	chr1_1914257	0	1914257	G	C
1	chr1_1917777	0	1917777	T	C
1	chr1_1926517	0	1926517	T	C
1	chr1_1927241	0	1927241	C	T
1	chr1_1928678	0	1928678	G	A
1	chr1_1935596	0	1935596	A	G
1	chr1_1945577	0	1945577	A	C
1	chr1_1951910	0	1951910	T	C
1	chr1_1952502	0	1952502	T	C
1	chr1_1961986	0	1961986	T	C
1	chr1_1964873	0	1964873	G	T
1	chr1_1966870	0	1966870	G	C
1	chr1_1967801	0	1967801	T	C
1	chr1_1971273	0	1971273	T	C
1	chr1_1974448	0	1974448	C	A
1	chr1_1980054	0	1980054	C	T
1	chr1_1982951	0	1982951	A	G
1	chr1_1999430	0	1999430	C	T
1	chr1_2000990	0	2000990	A	G
1	chr1_2011093	0	2011093	T	G
1	chr1_2011351	0	2011351	A	T
1	chr1_2013032	0	2013032	G	C
1	chr1_2015195	0	2015195	T	C
1	chr1_2020331	0	2020331	G	T
1	chr1_2020883	0	2020883	G	A
1	chr1_2025832	0	2025832	G	C
1	chr1_2027093	0	2027093	A	T
1	chr1_2032696	0	2032696	A	G
1	chr1_2033371	0	2033371	C	T
1	chr1_2034599	0	2034599	G	A
1	chr1_2050313	0	2050313	A	G
1	chr1_2057318	0	2057318	T	C
1	chr1_2057695	0	2057695	A	T
1	chr1_2061838	0	2061838	T	C
1	chr1_2064124	0	2064124	C	T
1	chr1_2068610	0	2068610	A	G
1	chr1_2069998	0	2069998	G	A
1	chr1_2073251	0	2073251	A	G
1	chr1_2073920	0	2073920	A	G
1	chr1_2075060	0	2075060	T	C
1	chr1_2078232	0	2078232	T	C
1	chr1_2080125	0	2080125	G	A
1	chr1_2091164	0	2091164	G	A
1	chr1_2096874	0	2096874	A	G
1	chr1_2097682	0	2097682	A	G
1	chr1_2098501	0	2098501	T	C
1	chr1_2098541	0	2098541	T	C
1	chr1_2098669	0	2098669	A	G
1	chr1_2098738	0	2098738	A	G
1	chr1_2104124	0	2104124	T	A
1	chr1_2108551	0	2108551	A	G
1	chr1_2118037	0	2118037	T	C
1	chr1_2125697	0	2125697	A	G
1	chr1_2131005	0	2131005	C	T
1	chr1_2134671	0	2134671	C	A
1	chr1_2140321	0	2140321	A	T
1	chr1_2149919	0	2149919	A	C
1	chr1_2155513	0	2155513	T	G
1	chr1_2161012	0	2161012	A	C
1	chr1_2164904	0	2164904	T	C
1	chr1_2167394	0	2167394	G	A
1	chr1_2174499	0	2174499	C	T
1	chr1_2175628	0	2175628	A	G
1	chr1_2178730	0	2178730	G	T
1	chr1_2178936	0	2178936	A	G
1	chr1_2179253	0	2179253	G	A
1	chr1_2180385	0	2180385	G	A
1	chr1_2180570	0	2180570	A	G
1	chr1_2187322	0	2187322	A	G
1	chr1_2189754	0	2189754	G	A
1	chr1_2192252	0	2192252	T	C
1	chr1_2193265	0	2193265	A	G
1	chr1_2193378	0	2193378	A	G
1	chr1_2196312	0	2196312	G	A
1	chr1_2200736	0	2200736	T	C
1	chr1_2203934	0	2203934	A	G
1	chr1_2205644	0	2205644	C	A
1	chr1_2206657	0	2206657	G	T
1	chr1_2213776	0	2213776	A	G
1	chr1_2223496	0	2223496	T	C
1	chr1_2226710	0	2226710	G	T
1	chr1_2228544	0	2228544	A	G
1	chr1_2233249	0	2233249	T	C
1	chr1_2233256	0	2233256	T	C
1	chr1_2234868	0	2234868	G	C
1	chr1_2241470	0	2241470	A	G
1	chr1_2243898	0	2243898	T	C
1	chr1_2249332	0	2249332	C	A
1	chr1_2257160	0	2257160	A	C
1	chr1_2260689	0	2260689	T	C
1	chr1_2260904	0	2260904	T	C
1	chr1_2265960	0	2265960	A	G
1	chr1_2272919	0	2272919	T	C
1	chr1_2275317	0	2275317	T	C
1	chr1_2275667	0	2275667	G	A
1	chr1_2278653	0	2278653	T	C
1	chr1_2278797	0	2278797	C	T
1	chr1_2285056	0	2285056	A	G
1	chr1_2300128	0	2300128	T	C
1	chr1_2300902	0	2300902	G	C
1	chr1_2304179	0	2304179	C	T
1	chr1_2304326	0	2304326	A	G
1	chr1_2310488	0	2310488	G	C
1	chr1_2315011	0	2315011	A	C
1	chr1_2315991	0	2315991	G	C
1	chr1_2318648	0	2318648	T	G
1	chr1_2322605	0	2322605	T	C
1	chr1_2323039	0	2323039	T	C
1	chr1_2333740	0	2333740	C	G
1	chr1_2335493	0	2335493	A	T
1	chr1_2343335	0	2343335	T	C
1	chr1_2343373	0	2343373	T	C
1	chr1_2347412	0	2347412	T	C
1	chr1_2350675	0	2350675	A	G
1	chr1_2357028	0	2357028	G	A
1	chr1_2367251	0	2367251	A	G
1	chr1_2371245	0	2371245	T	C
1	chr1_2372896	0	2372896	T	A
1	chr1_2373000	0	2373000	C	T
1	chr1_2376593	0	2376593	C	T
1	chr1_2378211	0	2378211	A	G
1	chr1_2381316	0	2381316	C	A
1	chr1_2390654	0	2390654	G	A
1	chr1_2390695	0	2390695	A	G
1	chr1_2392368	0	2392368	T	C
1	chr1_2393951	0	2393951	A	G
1	chr1_2404607	0	2404607	C	A
1	chr1_2408851	0	2408851	C	G
1	chr1_2412225	0	2412225	C	A
1	chr1_2427066	0	2427066	T	G
1	chr1_2427775	0	2427775	G	A
1	chr1_2428862	0	2428862	T	G
1	chr1_2430585	0	2430585	A	G
1	chr1_2436302	0	2436302	A	G
1	chr1_2448000	0	2448000	T	G
1	chr1_2449112	0	2449112	A	G
1	chr1_2450387	0	2450387	A	G
1	chr1_2451517	0	2451517	T	C
1	chr1_2451791	0	2451791	C	G
1	chr1_2455183	0	2455183	C	G
1	chr1_2456311	0	2456311	G	C
1	chr1_2459446	0	2459446	A	C
1	chr1_2460690	0	2460690	A	T
1	chr1_2461317	0	2461317	A	G
1	chr1_2464892	0	2464892	T	C
1	chr1_2467961	0	2467961	T	C
1	chr1_2472075	0	2472075	C	G
1	chr1_2472080	0	2472080	T	G
1	chr1_2472635	0	2472635	C	T
1	chr1_2472748	0	2472748	T	G
1	chr1_2482923	0	2482923	C	G
1	chr1_2485408	0	2485408	C	T
1	chr1_2488441	0	2488441	T	C
1	chr1_2491373	0	2491373	A	G
1	chr1_2492741	0	2492741	A	G
1	chr1_2494648	0	2494648	T	G
1	chr1_2500306	0	2500306	C	T
1	chr1_2503473	0	2503473	T	G
1	chr1_2503587	0	2503587	G	A
1	chr1_2504678	0	2504678	A	G
1	chr1_2504762	0	2504762	A	G
1	chr1_2505037	0	2505037	T	C
1	chr1_2505247	0	2505247	A	C
1	chr1_2506234	0	2506234	C	T
1	chr1_2506838	0	2506838	G	C
1	chr1_2512709	0	2512709	C	T
1	chr1_2512981	0	2512981	C	G
1	chr1_2517898	0	2517898	G	C
1	chr1_2527793	0	2527793	C	G
1	chr1_2529264	0	2529264	A	G
1	chr1_2530157	0	2530157	A	G
1	chr1_2534326	0	2534326	A	G
1	chr1_2534908	0	2534908	C	G
1	chr1_2535977	0	2535977	T	C
1	chr1_2537954	0	2537954	C	T
1	chr1_2538564	0	2538564	A	G
1	chr1_2538579	0	2538579	G	C
1	chr1_2543097	0	2543097	A	C
1	chr1_2543638	0	2543638	A	G
1	chr1_2544511	0	2544511	T	C
1	chr1_2546508	0	2546508	C	T
1	chr1_2549364	0	2549364	C	G
1	chr1_2549656	0	2549656	G	A
1	chr1_2550889	0	2550889	T	C
1	chr1_2552059	0	2552059	C	T
1	chr1_2558582	0	2558582	G	A
1	chr1_2562875	0	2562875	C	T
1	chr1_2565782	0	2565782	A	G
1	chr1_2565841	0	2565841	G	A
1	chr1_2566206	0	2566206	C	G
1	chr1_2569371	0	2569371	T	G
1	chr1_2574704	0	2574704	A	G
1	chr1_2574873	0	2574873	T	C
1	chr1_2577029	0	2577029	A	G
1	chr1_2588283	0	2588283	G	A
1	chr1_2590225	0	2590225	A	G
1	chr1_2590862	0	2590862	T	C
1	chr1_2590867	0	2590867	G	T
1	chr1_2591688	0	2591688	C	T
1	chr1_2591784	0	2591784	T	C
1	chr1_2594861	0	2594861	A	G
1	chr1_2595668	0	2595668	T	C
1	chr1_2599525	0	2599525	A	G
1	chr1_2600236	0	2600236	T	C
1	chr1_2600246	0	2600246	G	A
1	chr1_2601880	0	2601880	C	T
1	chr1_2602035	0	2602035	G	T
1	chr1_2602210	0	2602210	T	G
1	chr1_2608197	0	2608197	T	C
1	chr1_2610658	0	2610658	T	C
1	chr1_2613088	0	2613088	T	A
1	chr1_2616961	0	2616961	C	T
1	chr1_2623813	0	2623813	A	G
1	chr1_2624662	0	2624662	T	C
1	chr1_2639928	0	2639928	T	C
1	chr1_2641742	0	2641742	G	T
1	chr1_2642353	0	2642353	C	T
1	chr1_2657691	0	2657691	C	A
1	chr1_2660118	0	2660118	T	C
1	chr1_2672590	0	2672590	C	T
1	chr1_2675426	0	2675426	A	G
1	chr1_2675615	0	2675615	A	G
1	chr1_2675752	0	2675752	T	C
1	chr1_2677612	0	2677612	C	T
1	chr1_2687097	0	2687097	G	C
1	chr1_2688466	0	2688466	T	A
1	chr1_2689379	0	2689379	A	G
1	chr1_2690110	0	2690110	A	G
1	chr1_2692496	0	2692496	G	A
1	chr1_2707381	0	2707381	A	G
1	chr1_2707570	0	2707570	C	G
1	chr1_2709107	0	2709107	T	G
1	chr1_2710956	0	2710956	A	G
1	chr1_2711628	0	2711628	C	T
1	chr1_2712365	0	2712365	T	C
1	chr1_2713297	0	2713297	T	C
1	chr1_2716750	0	2716750	A	G
1	chr1_2724052	0	2724052	A	G
1	chr1_2725696	0	2725696	C	T
1	chr1_2726142	0	2726142	C	T
1	chr1_2726568	0	2726568	C	T
1	chr1_2727805	0	2727805	A	G
1	chr1_2736339	0	2736339	G	A
1	chr1_2737214	0	2737214	G	T
1	chr1_2738223	0	2738223	G	A
1	chr1_2742795	0	2742795	G	T
1	chr1_2743446	0	2743446	T	C
1	chr1_2745486	0	2745486	C	G
1	chr1_2748396	0	2748396	A	G
1	chr1_2750713	0	2750713	A	G
1	chr1_2755545	0	2755545	G	A
1	chr1_2757572	0	2757572	A	G
1	chr1_2757984	0	2757984	G	A
1	chr1_2758596	0	2758596	A	G
1	chr1_2760718	0	2760718	T	C
1	chr1_2762182	0	2762182	G	A
1	chr1_2762307	0	2762307	C	T
1	chr1_2763746	0	2763746	G	A
1	chr1_2765528	0	2765528	G	T
1	chr1_2768074	0	2768074	T	C
1	chr1_2769883	0	2769883	G	A
1	chr1_2771666	0	2771666	T	C
1	chr1_2773973	0	2773973	C	T
1	chr1_2774140	0	2774140	A	G
1	chr1_2775149	0	2775149	T	C
1	chr1_2781059	0	2781059	A	T
1	chr1_2781074	0	2781074	T	C
1	chr1_2782480	0	2782480	A	G
1	chr1_2786914	0	2786914	C	T
1	chr1_2788027	0	2788027	A	G
1	chr1_2788629	0	2788629	C	T
1	chr1_2797429	0	2797429	T	C
1	chr1_2803862	0	2803862	C	T
1	chr1_2812785	0	2812785	G	A
1	chr1_2814497	0	2814497	T	C
1	chr1_2815878	0	2815878	C	A
1	chr1_2816471	0	2816471	A	C
1	chr1_2818397	0	2818397	T	C
1	chr1_2819313	0	2819313	A	G
1	chr1_2821091	0	2821091	T	C
1	chr1_2823908	0	2823908	T	C
1	chr1_2826455	0	2826455	T	C
1	chr1_2830352	0	2830352	T	C
1	chr1_2833207	0	2833207	T	A
1	chr1_2838933	0	2838933	G	C
1	chr1_2840472	0	2840472	G	C
1	chr1_2843105	0	2843105	T	C
1	chr1_2846261	0	2846261	T	C
1	chr1_2846662	0	2846662	C	G
1	chr1_2849225	0	2849225	A	G
1	chr1_2849268	0	2849268	C	G
1	chr1_2855676	0	2855676	A	G
1	chr1_2859618	0	2859618	T	C
1	chr1_2860951	0	2860951	T	C
1	chr1_2865906	0	2865906	G	A
1	chr1_2869174	0	2869174	C	G
1	chr1_2873006	0	2873006	A	G
1	chr1_2874825	0	2874825	C	T
1	chr1_2877585	0	2877585	T	C
1	chr1_2883015	0	2883015	C	T
1	chr1_2884627	0	2884627	A	T
1	chr1_2885510	0	2885510	G	A
1	chr1_2887030	0	2887030	G	A
1	chr1_2889491	0	2889491	G	A
1	chr1_2891329	0	2891329	G	T
1	chr1_2892527	0	2892527	T	A
1	chr1_2892819	0	2892819	T	G
1	chr1_2895588	0	2895588	C	G
1	chr1_2895662	0	2895662	G	A
1	chr1_2899729	0	2899729	T	C
1	chr1_2899969	0	2899969	C	A
1	chr1_2901033	0	2901033	A	G
1	chr1_2901224	0	2901224	A	G
1	chr1_2907187	0	2907187	T	C
1	chr1_2910257	0	2910257	A	G
1	chr1_2918342	0	2918342	G	C
1	chr1_2921610	0	2921610	A	G
1	chr1_2924190	0	2924190	A	G
1	chr1_2925405	0	2925405	C	T
1	chr1_2930141	0	2930141	T	G
1	chr1_2931152	0	2931152	T	C
1	chr1_2932086	0	2932086	T	C
1	chr1_2943432	0	2943432	A	G
1	chr1_2947082	0	2947082	C	T
1	chr1_2949969	0	2949969	G	A
1	chr1_2959469	0	2959469	C	T
1	chr1_2961486	0	2961486	A	C
1	chr1_2964368	0	2964368	G	A
1	chr1_2966505	0	2966505	G	A
1	chr1_2969338	0	2969338	A	G
1	chr1_2969343	0	2969343	A	C
1	chr1_2969433	0	2969433	G	T
1	chr1_2976194	0	2976194	T	A
1	chr1_2977911	0	2977911	A	G
1	chr1_2978843	0	2978843	T	C
1	chr1_2979347	0	2979347	A	G
1	chr1_2981000	0	2981000	G	A
1	chr1_2982077	0	2982077	C	T
1	chr1_2982207	0	2982207	A	C
1	chr1_2988309	0	2988309	C	T
1	chr1_2989281	0	2989281	T	C
1	chr1_2994427	0	2994427	C	T
1	chr1_3002274	0	3002274	G	A
1	chr1_3004055	0	3004055	A	G
1	chr1_3008644	0	3008644	T	C
1	chr1_3010872	0	3010872	T	C
1	chr1_3020974	0	3020974	C	T
1	chr1_3040213	0	3040213	G	A
1	chr1_3053532	0	3053532	C	G
1	chr1_3055753	0	3055753	C	T
1	chr1_3057470	0	3057470	A	C
1	chr1_3057848	0	3057848	T	C
1	chr1_3058565	0	3058565	A	G
1	chr1_3059903	0	3059903	C	T
1	chr1_3062197	0	3062197	G	C
1	chr1_3063082	0	3063082	A	C
1	chr1_3070023	0	3070023	C	T
1	chr1_3075284	0	3075284	G	A
1	chr1_3080991	0	3080991	G	A
1	chr1_3085706	0	3085706	T	C
1	chr1_3094744	0	3094744	A	C
1	chr1_3094813	0	3094813	T	C
1	chr1_3097118	0	3097118	T	C
1	chr1_3099042	0	3099042	A	G
1	chr1_3099128	0	3099128	T	C
1	chr1_3100243	0	3100243	A	G
1	chr1_3102098	0	3102098	C	T
1	chr1_3102526	0	3102526	C	A
1	chr1_3103196	0	3103196	T	C
1	chr1_3105439	0	3105439	A	T
1	chr1_3106260	0	3106260	C	T
1	chr1_3111607	0	3111607	T	C
1	chr1_3111750	0	3111750	C	A
1	chr1_3112531	0	3112531	G	T
1	chr1_3113258	0	3113258	T	C
1	chr1_3115600	0	3115600	G	T
1	chr1_3117872	0	3117872	T	C
1	chr1_3137989	0	3137989	G	C
1	chr1_3139031	0	3139031	T	C
1	chr1_3140813	0	3140813	G	T
1	chr1_3141682	0	3141682	A	G
1	chr1_3147560	0	3147560	A	G
1	chr1_3148524	0	3148524	C	T
1	chr1_3154560	0	3154560	A	C
1	chr1_3156345	0	3156345	A	G
1	chr1_3156707	0	3156707	C	T
1	chr1_3162676	0	3162676	C	A
1	chr1_3163001	0	3163001	C	T
1	chr1_3163195	0	3163195	C	T
1	chr1_3173180	0	3173180	G	T
1	chr1_3173418	0	3173418	A	G
1	chr1_3175100	0	3175100	T	A
1	chr1_3175779	0	3175779	T	C
1	chr1_3180411	0	3180411	A	G
1	chr1_3182177	0	3182177	A	G
1	chr1_3183265	0	3183265	A	C
1	chr1_3186712	0	3186712	C	T
1	chr1_3189060	0	3189060	T	C
1	chr1_3191353	0	3191353	T	C
1	chr1_3204538	0	3204538	A	C
1	chr1_3207340	0	3207340	G	A
1	chr1_3211091	0	3211091	T	C
1	chr1_3211674	0	3211674	A	G
1	chr1_3215327	0	3215327	G	A
1	chr1_3215633	0	3215633	A	C
1	chr1_3216913	0	3216913	C	A
1	chr1_3217002	0	3217002	A	T
1	chr1_3218738	0	3218738	G	A
1	chr1_3221615	0	3221615	C	T
1	chr1_3230695	0	3230695	G	A
1	chr1_3236071	0	3236071	A	G
1	chr1_3238876	0	3238876	T	C
1	chr1_3240357	0	3240357	G	A
1	chr1_3243485	0	3243485	A	G
1	chr1_3252261	0	3252261	C	T
1	chr1_3252333	0	3252333	A	G
1	chr1_3253250	0	3253250	A	G
1	chr1_3256587	0	3256587	T	C
1	chr1_3257173	0	3257173	A	G
1	chr1_3257569	0	3257569	C	T
1	chr1_3259097	0	3259097	A	G
1	chr1_3265444	0	3265444	A	G
1	chr1_3269232	0	3269232	T	C
1	chr1_3277000	0	3277000	C	G
1	chr1_3281826	0	3281826	A	G
1	chr1_3284645	0	3284645	T	G
1	chr1_3288846	0	3288846	C	T
1	chr1_3291623	0	3291623	C	T
1	chr1_3296373	0	3296373	G	C
1	chr1_3296844	0	3296844	C	G
1	chr1_3306899	0	3306899	T	G
1	chr1_3313604	0	3313604	T	C
1	chr1_3313847	0	3313847	A	G
1	chr1_3318212	0	3318212	T	C
1	chr1_3319634	0	3319634	A	G
1	chr1_3320265	0	3320265	A	G
1	chr1_3321543	0	3321543	T	A
1	chr1_3322715	0	3322715	C	T
1	chr1_3331991	0	3331991	A	C
1	chr1_3333215	0	3333215	G	A
1	chr1_3334166	0	3334166	G	A
1	chr1_3343186	0	3343186	C	T
1	chr1_3344369	0	3344369	C	T
1	chr1_3345501	0	3345501	C	A
1	chr1_3349338	0	3349338	C	T
1	chr1_3354036	0	3354036	G	A
1	chr1_3354053	0	3354053	T	C
1	chr1_3354897	0	3354897	A	G
1	chr1_3355294	0	3355294	T	C
1	chr1_3357964	0	3357964	A	T
1	chr1_3366336	0	3366336	C	T
1	chr1_3375100	0	3375100	C	G
1	chr1_3376781	0	3376781	T	C
1	chr1_3380502	0	3380502	G	C
1	chr1_3383516	0	3383516	A	G
1	chr1_3383879	0	3383879	C	A
1	chr1_3386426	0	3386426	A	G
1	chr1_3388186	0	3388186	C	T
1	chr1_3390478	0	3390478	A	T
1	chr1_3392441	0	3392441	A	G
1	chr1_3397969	0	3397969	T	C
1	chr1_3398817	0	3398817	C	A
1	chr1_3399818	0	3399818	A	G
1	chr1_3406297	0	3406297	A	G
1	chr1_3422138	0	3422138	G	A
1	chr1_3428457	0	3428457	C	G
1	chr1_3429625	0	3429625	A	C
1	chr1_3433484	0	3433484	G	T
1	chr1_3436783	0	3436783	A	G
1	chr1_3437660	0	3437660	C	T
1	chr1_3463379	0	3463379	A	C
1	chr1_3470132	0	3470132	C	A
1	chr1_3475788	0	3475788	G	C
1	chr1_3478198	0	3478198	C	T
1	chr1_3484892	0	3484892	T	C
1	chr1_3487579	0	3487579	G	C
1	chr1_3491302	0	3491302	G	A
1	chr1_3499305	0	3499305	A	G
1	chr1_3499522	0	3499522	C	T
1	chr1_3500783	0	3500783	A	G
1	chr1_3500938	0	3500938	A	T
1	chr1_3501052	0	3501052	C	T
1	chr1_3507259	0	3507259	A	G
1	chr1_3507819	0	3507819	A	G
1	chr1_3509254	0	3509254	C	A
1	chr1_3510756	0	3510756	C	T
1	chr1_3520885	0	3520885	G	A
1	chr1_3524484	0	3524484	A	G
1	chr1_3524826	0	3524826	G	A
1	chr1_3532549	0	3532549	G	A
1	chr1_3543664	0	3543664	G	A
1	chr1_3543766	0	3543766	A	T
1	chr1_3545433	0	3545433	G	C
1	chr1_3545973	0	3545973	A	G
1	chr1_3551197	0	3551197	T	C
1	chr1_3553551	0	3553551	G	C
1	chr1_3557853	0	3557853	T	C
1	chr1_3565099	0	3565099	A	G
1	chr1_3567739	0	3567739	T	C
1	chr1_3573442	0	3573442	T	C
1	chr1_3577170	0	3577170	G	A
1	chr1_3580729	0	3580729	G	A
1	chr1_3595320	0	3595320	T	C
1	chr1_3601588	0	3601588	T	C
1	chr1_3604723	0	3604723	A	G
1	chr1_3609309	0	3609309	A	G
1	chr1_3609491	0	3609491	A	G
1	chr1_3622409	0	3622409	T	C
1	chr1_3623843	0	3623843	C	T
1	chr1_3624075	0	3624075	C	A
1	chr1_3627207	0	3627207	A	C
1	chr1_3634474	0	3634474	T	C
1	chr1_3634477	0	3634477	T	C
1	chr1_3639222	0	3639222	C	T
1	chr1_3640255	0	3640255	C	G
1	chr1_3641913	0	3641913	T	C
1	chr1_3642803	0	3642803	A	G
1	chr1_3667661	0	3667661	C	G
1	chr1_3672804	0	3672804	G	C
1	chr1_3673342	0	3673342	A	G
1	chr1_3678820	0	3678820	A	G
1	chr1_3682179	0	3682179	C	T
1	chr1_3692723	0	3692723	A	G
1	chr1_3692977	0	3692977	A	G
1	chr1_3694527	0	3694527	T	C
1	chr1_3694726	0	3694726	A	T
1	chr1_3700354	0	3700354	T	C
1	chr1_3712401	0	3712401	C	A
1	chr1_3724940	0	3724940	A	G
1	chr1_3729130	0	3729130	C	A
1	chr1_3732601	0	3732601	T	G
1	chr1_3733144	0	3733144	T	C
1	chr1_3733525	0	3733525	T	C
1	chr1_3735683	0	3735683	T	C
1	chr1_3735774	0	3735774	G	C
1	chr1_3736193	0	3736193	T	C
1	chr1_3737884	0	3737884	T	C
1	chr1_3739937	0	3739937	A	G
1	chr1_3741865	0	3741865	G	A
1	chr1_3745040	0	3745040	T	C
1	chr1_3754061	0	3754061	G	A
1	chr1_3756928	0	3756928	G	A
1	chr1_3763158	0	3763158	T	C
1	chr1_3767955	0	3767955	T	C
1	chr1_3769358	0	3769358	A	G
1	chr1_3776113	0	3776113	C	G
1	chr1_3776991	0	3776991	C	A
1	chr1_3782109	0	3782109	T	G
1	chr1_3789664	0	3789664	T	C
1	chr1_3792951	0	3792951	C	T
1	chr1_3799382	0	3799382	G	T
1	chr1_3802813	0	3802813	T	C
1	chr1_3804758	0	3804758	A	G
1	chr1_3805891	0	3805891	A	C
1	chr1_3812912	0	3812912	C	T
1	chr1_3817972	0	3817972	A	C
1	chr1_3819249	0	3819249	A	G
1	chr1_3823200	0	3823200	G	T
1	chr1_3833869	0	3833869	G	C
1	chr1_3835531	0	3835531	C	T
1	chr1_3839469	0	3839469	G	A
1	chr1_3842640	0	3842640	A	G
1	chr1_3847947	0	3847947	G	A
1	chr1_3850096	0	3850096	C	T
1	chr1_3857469	0	3857469	G	A
1	chr1_3861258	0	3861258	T	C
1	chr1_3864548	0	3864548	T	C
1	chr1_3865906	0	3865906	T	C
1	chr1_3868445	0	3868445	C	T
1	chr1_3871283	0	3871283	C	T
1	chr1_3880109	0	3880109	T	A
1	chr1_3881227	0	3881227	T	C
1	chr1_3883020	0	3883020	A	C
1	chr1_3884437	0	3884437	T	C
1	chr1_3890801	0	3890801	C	T
1	chr1_3891841	0	3891841	G	C
1	chr1_3891848	0	3891848	T	G
1	chr1_3892789	0	3892789	T	C
1	chr1_3893113	0	3893113	A	G
1	chr1_3898461	0	3898461	C	T
1	chr1_3906846	0	3906846	T	C
1	chr1_3913733	0	3913733	G	C
1	chr1_3918863	0	3918863	G	A
1	chr1_3919211	0	3919211	T	C
1	chr1_3920075	0	3920075	T	C
1	chr1_3920535	0	3920535	T	G
1	chr1_3927299	0	3927299	T	C
1	chr1_3934677	0	3934677	C	T
1	chr1_3936641	0	3936641	A	G
1	chr1_3942089	0	3942089	A	G
1	chr1_3943664	0	3943664	C	T
1	chr1_3947276	0	3947276	C	T
1	chr1_3949296	0	3949296	G	C
1	chr1_3958724	0	3958724	G	A
1	chr1_3960334	0	3960334	T	C
1	chr1_3962013	0	3962013	A	G
1	chr1_3962078	0	3962078	C	A
1	chr1_3967504	0	3967504	T	C
1	chr1_3968010	0	3968010	C	A
1	chr1_3968058	0	3968058	T	C
1	chr1_3968148	0	3968148	C	A
1	chr1_3980219	0	3980219	A	G
1	chr1_3982862	0	3982862	C	A
1	chr1_3993422	0	3993422	T	G
1	chr1_4001868	0	4001868	A	C
1	chr1_4004580	0	4004580	A	G
1	chr1_4007346	0	4007346	A	G
1	chr1_4010439	0	4010439	C	T
1	chr1_4015118	0	4015118	A	G
1	chr1_4015254	0	4015254	G	A
1	chr1_4017199	0	4017199	A	G
1	chr1_4019541	0	4019541	A	G
1	chr1_4019597	0	4019597	G	T
1	chr1_4019934	0	4019934	A	G
1	chr1_4025731	0	4025731	T	C
1	chr1_4027043	0	4027043	T	G
1	chr1_4027156	0	4027156	T	G
1	chr1_4030607	0	4030607	A	G
1	chr1_4032112	0	4032112	C	T
1	chr1_4032175	0	4032175	C	G
1	chr1_4032697	0	4032697	A	G
1	chr1_4056339	0	4056339	A	G
1	chr1_4060270	0	4060270	C	A
1	chr1_4067857	0	4067857	C	T
1	chr1_4069675	0	4069675	G	C
1	chr1_4070526	0	4070526	C	T
1	chr1_4072369	0	4072369	C	T
1	chr1_4072815	0	4072815	A	G
1	chr1_4073112	0	4073112	G	A
1	chr1_4075827	0	4075827	C	A
1	chr1_4077989	0	4077989	G	A
1	chr1_4078915	0	4078915	A	G
1	chr1_4081236	0	4081236	A	G
1	chr1_4082662	0	4082662	T	C
1	chr1_4084688	0	4084688	T	C
1	chr1_4087527	0	4087527	T	A
1	chr1_4090552	0	4090552	C	T
1	chr1_4090626	0	4090626	T	C
1	chr1_4097396	0	4097396	A	G
1	chr1_4098962	0	4098962	T	C
1	chr1_4102052	0	4102052	T	C
1	chr1_4103520	0	4103520	T	C
1	chr1_4105778	0	4105778	T	C
1	chr1_4107442	0	4107442	A	G
1	chr1_4109564	0	4109564	T	G
1	chr1_4110914	0	4110914	C	T
1	chr1_4114354	0	4114354	A	G
1	chr1_4120079	0	4120079	T	C
1	chr1_4125393	0	4125393	T	C
1	chr1_4126048	0	4126048	C	T
1	chr1_4129362	0	4129362	C	T
1	chr1_4137616	0	4137616	T	G
1	chr1_4141433	0	4141433	T	A
1	chr1_4145599	0	4145599	C	T
1	chr1_4145686	0	4145686	A	G
1	chr1_4148743	0	4148743	A	G
1	chr1_4149676	0	4149676	G	T
1	chr1_4151829	0	4151829	T	C
1	chr1_4157535	0	4157535	T	C
1	chr1_4166519	0	4166519	A	G
1	chr1_4167052	0	4167052	C	T
1	chr1_4167788	0	4167788	C	T
1	chr1_4169663	0	4169663	A	G
1	chr1_4173924	0	4173924	C	T
1	chr1_4174470	0	4174470	A	G
1	chr1_4192211	0	4192211	A	G
1	chr1_4193575	0	4193575	T	G
1	chr1_4200655	0	4200655	T	C
1	chr1_4201500	0	4201500	G	C
1	chr1_4202950	0	4202950	T	C
1	chr1_4207688	0	4207688	T	G
1	chr1_4209848	0	4209848	A	G
1	chr1_4210591	0	4210591	C	T
1	chr1_4219739	0	4219739	T	C
1	chr1_4227443	0	4227443	T	C
1	chr1_4228347	0	4228347	C	A
1	chr1_4229460	0	4229460	C	T
1	chr1_4242702	0	4242702	A	G
1	chr1_4243385	0	4243385	A	G
1	chr1_4246504	0	4246504	A	G
1	chr1_4249471	0	4249471	T	C
1	chr1_4258629	0	4258629	T	C
1	chr1_4262052	0	4262052	C	G
1	chr1_4269143	0	4269143	C	T
1	chr1_4281934	0	4281934	G	A
1	chr1_4282286	0	4282286	G	A
1	chr1_4286410	0	4286410	C	A
1	chr1_4287238	0	4287238	G	A
1	chr1_4288081	0	4288081	A	T
1	chr1_4295800	0	4295800	A	G
1	chr1_4296553	0	4296553	A	G
1	chr1_4302290	0	4302290	T	G
1	chr1_4302423	0	4302423	T	A
1	chr1_4303350	0	4303350	T	C
1	chr1_4303391	0	4303391	A	G
1	chr1_4303531	0	4303531	A	C
1	chr1_4304358	0	4304358	A	G
1	chr1_4304426	0	4304426	T	G
1	chr1_4304986	0	4304986	G	C
1	chr1_4305227	0	4305227	C	T
1	chr1_4305293	0	4305293	C	G
1	chr1_4311509	0	4311509	T	C
1	chr1_4312411	0	4312411	T	G
1	chr1_4319305	0	4319305	T	C
1	chr1_4319673	0	4319673	G	C
1	chr1_4321711	0	4321711	T	A
1	chr1_4327391	0	4327391	C	T
1	chr1_4332115	0	4332115	G	T
1	chr1_4340631	0	4340631	G	A
1	chr1_4343322	0	4343322	T	C
1	chr1_4343752	0	4343752	C	T
1	chr1_4355994	0	4355994	A	G
1	chr1_4367835	0	4367835	G	T
1	chr1_4371166	0	4371166	T	G
1	chr1_4371410	0	4371410	T	C
1	chr1_4374701	0	4374701	G	A
1	chr1_4381925	0	4381925	T	G
1	chr1_4382328	0	4382328	G	A
1	chr1_4384413	0	4384413	C	A
1	chr1_4384901	0	4384901	A	C
1	chr1_4386975	0	4386975	C	T
1	chr1_4387650	0	4387650	A	G
1	chr1_4389209	0	4389209	C	T
1	chr1_4390081	0	4390081	A	G
1	chr1_4392036	0	4392036	A	C
1	chr1_4397431	0	4397431	G	A
1	chr1_4399860	0	4399860	C	T
1	chr1_4404825	0	4404825	C	T
1	chr1_4407741	0	4407741	T	C
1	chr1_4409858	0	4409858	C	A
1	chr1_4411509	0	4411509	G	A
1	chr1_4418255	0	4418255	T	C
1	chr1_4425744	0	4425744	T	C
1	chr1_4428737	0	4428737	G	C
1	chr1_4431225	0	4431225	C	A
1	chr1_4442625	0	4442625	G	A
1	chr1_4447351	0	4447351	G	A
1	chr1_4450427	0	4450427	A	G
1	chr1_4457042	0	4457042	C	T
1	chr1_4459617	0	4459617	T	C
1	chr1_4460232	0	4460232	A	G
1	chr1_4461177	0	4461177	T	C
1	chr1_4463271	0	4463271	A	C
1	chr1_4464754	0	4464754	T	G
1	chr1_4465254	0	4465254	G	A
1	chr1_4468770	0	4468770	G	A
1	chr1_4480195	0	4480195	T	C
1	chr1_4481190	0	4481190	A	G
1	chr1_4481633	0	4481633	T	G
1	chr1_4481909	0	4481909	T	C
1	chr1_4494516	0	4494516	T	C
1	chr1_4501461	0	4501461	T	C
1	chr1_4503059	0	4503059	G	A
1	chr1_4504294	0	4504294	C	A
1	chr1_4507463	0	4507463	T	C
1	chr1_4508268	0	4508268	G	C
1	chr1_4508629	0	4508629	C	G
1	chr1_4509858	0	4509858	A	T
1	chr1_4511970	0	4511970	T	C
1	chr1_4514124	0	4514124	C	A
1	chr1_4514146	0	4514146	C	G
1	chr1_4518132	0	4518132	C	T
1	chr1_4520791	0	4520791	T	C
1	chr1_4521133	0	4521133	A	G
1	chr1_4528900	0	4528900	C	G
1	chr1_4530442	0	4530442	C	T
1	chr1_4532939	0	4532939	T	C
1	chr1_4533996	0	4533996	A	G
1	chr1_4537064	0	4537064	A	C
1	chr1_4540312	0	4540312	A	G
1	chr1_4545490	0	4545490	A	G
1	chr1_4545934	0	4545934	T	C
1	chr1_4547743	0	4547743	C	G
1	chr1_4548547	0	4548547	T	C
1	chr1_4559310	0	4559310	A	G
1	chr1_4564722	0	4564722	C	T
1	chr1_4567111	0	4567111	G	C
1	chr1_4567646	0	4567646	T	C
1	chr1_4572357	0	4572357	T	C
1	chr1_4573734	0	4573734	G	T
1	chr1_4573787	0	4573787	T	C
1	chr1_4574420	0	4574420	G	A
1	chr1_4575826	0	4575826	G	T
1	chr1_4577010	0	4577010	T	C
1	chr1_4578470	0	4578470	A	G
1	chr1_4581318	0	4581318	T	C
1	chr1_4582866	0	4582866	G	C
1	chr1_4583797	0	4583797	T	C
1	chr1_4587510	0	4587510	A	G
1	chr1_4588197	0	4588197	G	A
1	chr1_4594597	0	4594597	T	C
1	chr1_4598630	0	4598630	C	A
1	chr1_4600758	0	4600758	T	G
1	chr1_4600948	0	4600948	C	A
1	chr1_4607977	0	4607977	C	A
1	chr1_4611965	0	4611965	T	G
1	chr1_4620814	0	4620814	T	C
1	chr1_4623743	0	4623743	A	G
1	chr1_4624789	0	4624789	G	A
1	chr1_4625022	0	4625022	G	A
1	chr1_4628297	0	4628297	T	C
1	chr1_4631310	0	4631310	A	T
1	chr1_4634246	0	4634246	T	C
1	chr1_4635895	0	4635895	G	C
1	chr1_4642660	0	4642660	C	T
1	chr1_4646780	0	4646780	C	T
1	chr1_4654472	0	4654472	A	G
1	chr1_4655396	0	4655396	T	C
1	chr1_4661335	0	4661335	C	T
1	chr1_4662212	0	4662212	G	T
1	chr1_4663131	0	4663131	T	G
1	chr1_4663813	0	4663813	C	T
1	chr1_4664098	0	4664098	C	T
1	chr1_4664630	0	4664630	T	C
1	chr1_4665991	0	4665991	T	C
1	chr1_4670233	0	4670233	A	T
1	chr1_4672094	0	4672094	G	C
1	chr1_4675956	0	4675956	C	A
1	chr1_4676827	0	4676827	T	C
1	chr1_4677557	0	4677557	C	A
1	chr1_4680331	0	4680331	T	G
1	chr1_4681239	0	4681239	C	T
1	chr1_4693198	0	4693198	T	C
1	chr1_4695167	0	4695167	A	C
1	chr1_4695201	0	4695201	A	G
1	chr1_4698262	0	4698262	T	A
1	chr1_4700948	0	4700948	C	T
1	chr1_4701921	0	4701921	T	A
1	chr1_4708737	0	4708737	T	C
1	chr1_4710258	0	4710258	G	A
1	chr1_4710778	0	4710778	C	G
1	chr1_4713843	0	4713843	T	A
1	chr1_4715334	0	4715334	G	A
1	chr1_4721143	0	4721143	C	G
1	chr1_4726672	0	4726672	G	T
1	chr1_4735146	0	4735146	T	C
1	chr1_4735860	0	4735860	G	A
1	chr1_4742277	0	4742277	T	C
1	chr1_4744614	0	4744614	T	G
1	chr1_4746427	0	4746427	T	G
1	chr1_4746506	0	4746506	A	G
1	chr1_4748490	0	4748490	C	G
1	chr1_4748708	0	4748708	T	C
1	chr1_4751754	0	4751754	A	G
1	chr1_4756854	0	4756854	A	G
1	chr1_4758298	0	4758298	A	C
1	chr1_4766008	0	4766008	C	T
1	chr1_4767810	0	4767810	A	G
1	chr1_4768628	0	4768628	T	C
1	chr1_4769807	0	4769807	T	C
1	chr1_4771251	0	4771251	A	G
1	chr1_4777326	0	4777326	T	C
1	chr1_4782594	0	4782594	T	C
1	chr1_4785895	0	4785895	T	C
1	chr1_4791407	0	4791407	A	T
1	chr1_4792262	0	4792262	C	T
1	chr1_4792356	0	4792356	A	G
1	chr1_4795206	0	4795206	A	G
1	chr1_4796154	0	4796154	T	G
1	chr1_4797023	0	4797023	G	T
1	chr1_4802108	0	4802108	G	A
1	chr1_4803914	0	4803914	A	G
1	chr1_4804232	0	4804232	T	C
1	chr1_4807621	0	4807621	T	C
1	chr1_4810995	0	4810995	C	G
1	chr1_4826750	0	4826750	T	G
1	chr1_4828388	0	4828388	A	G
1	chr1_4831741	0	4831741	T	C
1	chr1_4832263	0	4832263	T	G
1	chr1_4840349	0	4840349	C	T
1	chr1_4848230	0	4848230	A	G
1	chr1_4850468	0	4850468	G	A
1	chr1_4852257	0	4852257	T	C
1	chr1_4858019	0	4858019	C	A
1	chr1_4861589	0	4861589	T	C
1	chr1_4865343	0	4865343	C	T
1	chr1_4866024	0	4866024	G	A
1	chr1_4875801	0	4875801	T	C
1	chr1_4876569	0	4876569	A	G
1	chr1_4877323	0	4877323	C	T
1	chr1_4877334	0	4877334	A	T
1	chr1_4877463	0	4877463	G	T
1	chr1_4877901	0	4877901	T	C
1	chr1_4878864	0	4878864	T	C
1	chr1_4880461	0	4880461	A	G
1	chr1_4882461	0	4882461	C	T
1	chr1_4884209	0	4884209	A	C
1	chr1_4886323	0	4886323	T	C
1	chr1_4891067	0	4891067	A	G
1	chr1_4892393	0	4892393	A	G
1	chr1_4906721	0	4906721	G	T
1	chr1_4914153	0	4914153	T	C
1	chr1_4914415	0	4914415	C	T
1	chr1_4914523	0	4914523	C	T
1	chr1_4924415	0	4924415	A	C
1	chr1_4926421	0	4926421	T	A
1	chr1_4929230	0	4929230	G	A
1	chr1_4935474	0	4935474	G	T
1	chr1_4938409	0	4938409	G	A
1	chr1_4939157	0	4939157	T	C
1	chr1_4939480	0	4939480	G	A
1	chr1_4942119	0	4942119	T	C
1	chr1_4942256	0	4942256	T	C
1	chr1_4952997	0	4952997	A	G
1	chr1_4960634	0	4960634	G	A
1	chr1_4964144	0	4964144	T	C
1	chr1_4964568	0	4964568	C	G
1	chr1_4972054	0	4972054	A	G
1	chr1_4973050	0	4973050	A	G
1	chr1_4978709	0	4978709	G	T
1	chr1_4980251	0	4980251	T	C
1	chr1_4981751	0	4981751	A	C
1	chr1_4983345	0	4983345	T	C
1	chr1_4983830	0	4983830	G	A
1	chr1_4987307	0	4987307	C	G
1	chr1_4990386	0	4990386	G	A
1	chr1_4990786	0	4990786	T	C
1	chr1_4991259	0	4991259	A	G
1	chr1_4996354	0	4996354	A	G
1	chr1_4999910	0	4999910	T	C
1	chr1_5000047	0	5000047	A	G
1	chr1_5000470	0	5000470	T	C
1	chr1_5004170	0	5004170	G	A
1	chr1_5005345	0	5005345	T	C
1	chr1_5007039	0	5007039	A	G
1	chr1_5012276	0	5012276	A	G
1	chr1_5012559	0	5012559	A	G
1	chr1_5018478	0	5018478	A	T
1	chr1_5021516	0	5021516	T	C
1	chr1_5023248	0	5023248	G	T
1	chr1_5034131	0	5034131	T	G
1	chr1_5035307	0	5035307	C	T
1	chr1_5035936	0	5035936	A	G
1	chr1_5039124	0	5039124	G	A
1	chr1_5041267	0	5041267	A	G
1	chr1_5042040	0	5042040	G	T
1	chr1_5043512	0	5043512	A	G
1	chr1_5044250	0	5044250	C	T
1	chr1_5048949	0	5048949	A	G
1	chr1_5050682	0	5050682	A	C
1	chr1_5052213	0	5052213	A	C
1	chr1_5058479	0	5058479	C	A
1	chr1_5062348	0	5062348	A	G
1	chr1_5065087	0	5065087	A	G
1	chr1_5065270	0	5065270	T	C
1	chr1_5068443	0	5068443	G	A
1	chr1_5072919	0	5072919	G	C
1	chr1_5075445	0	5075445	T	C
1	chr1_5076351	0	5076351	G	T
1	chr1_5079963	0	5079963	A	G
1	chr1_5080390	0	5080390	C	T
1	chr1_5082615	0	5082615	T	C
1	chr1_5084524	0	5084524	G	A
1	chr1_5088646	0	5088646	A	G
1	chr1_5094590	0	5094590	T	A
1	chr1_5095257	0	5095257	A	C
1	chr1_5096618	0	5096618	T	C
1	chr1_5099527	0	5099527	A	G
1	chr1_5102157	0	5102157	G	T
1	chr1_5102792	0	5102792	T	C
1	chr1_5105127	0	5105127	G	T
1	chr1_5108458	0	5108458	C	G
1	chr1_5117990	0	5117990	C	T
1	chr1_5125902	0	5125902	G	A
1	chr1_5128124	0	5128124	G	A
1	chr1_5128616	0	5128616	C	T
1	chr1_5131945	0	5131945	T	A
1	chr1_5132958	0	5132958	G	A
1	chr1_5139455	0	5139455	G	A
1	chr1_5142551	0	5142551	A	G
1	chr1_5143374	0	5143374	C	T
1	chr1_5143865	0	5143865	C	A
1	chr1_5155306	0	5155306	A	G
1	chr1_5161933	0	5161933	G	C
1	chr1_5162914	0	5162914	C	T
1	chr1_5165021	0	5165021	A	G
1	chr1_5165078	0	5165078	T	C
1	chr1_5166876	0	5166876	C	T
1	chr1_5171892	0	5171892	G	A
1	chr1_5173882	0	5173882	C	A
1	chr1_5174484	0	5174484	A	G
1	chr1_5177358	0	5177358	C	T
1	chr1_5181273	0	5181273	A	G
1	chr1_5184156	0	5184156	A	G
1	chr1_5184894	0	5184894	G	C
1	chr1_5185276	0	5185276	T	C
1	chr1_5185402	0	5185402	A	G
1	chr1_5188065	0	5188065	C	G
1	chr1_5190180	0	5190180	A	C
1	chr1_5192100	0	5192100	C	G
1	chr1_5193066	0	5193066	A	G
1	chr1_5193165	0	5193165	C	G
1	chr1_5195807	0	5195807	T	C
1	chr1_5196779	0	5196779	T	C
1	chr1_5201735	0	5201735	G	T
1	chr1_5205498	0	5205498	T	C
1	chr1_5207720	0	5207720	C	A
1	chr1_5208138	0	5208138	G	A
1	chr1_5215940	0	5215940	A	G
1	chr1_5221676	0	5221676	T	C
1	chr1_5232562	0	5232562	T	A
1	chr1_5233974	0	5233974	C	T
1	chr1_5246691	0	5246691	G	A
1	chr1_5246983	0	5246983	G	C
1	chr1_5251275	0	5251275	A	G
1	chr1_5251807	0	5251807	T	C
1	chr1_5256954	0	5256954	A	C
1	chr1_5257284	0	5257284	G	A
1	chr1_5258086	0	5258086	A	G
1	chr1_5260595	0	5260595	A	G
1	chr1_5264698	0	5264698	A	G
1	chr1_5276589	0	5276589	G	A
1	chr1_5284704	0	5284704	A	G
1	chr1_5293874	0	5293874	T	C
1	chr1_5296712	0	5296712	G	C
1	chr1_5304116	0	5304116	T	C
1	chr1_5304940	0	5304940	G	C
1	chr1_5306783	0	5306783	T	C
1	chr1_5311757	0	5311757	C	A
1	chr1_5317180	0	5317180	C	T
1	chr1_5324149	0	5324149	C	T
1	chr1_5325592	0	5325592	A	G
1	chr1_5328027	0	5328027	A	G
1	chr1_5328865	0	5328865	T	C
1	chr1_5333272	0	5333272	A	G
1	chr1_5336687	0	5336687	C	T
1	chr1_5352231	0	5352231	C	T
1	chr1_5357794	0	5357794	T	C
1	chr1_5359571	0	5359571	T	C
1	chr1_5360095	0	5360095	A	G
1	chr1_5362986	0	5362986	T	C
1	chr1_5364525	0	5364525	T	C
1	chr1_5367774	0	5367774	T	C
1	chr1_5371234	0	5371234	T	C
1	chr1_5372611	0	5372611	A	G
1	chr1_5375879	0	5375879	C	T
1	chr1_5377569	0	5377569	C	T
1	chr1_5380273	0	5380273	A	C
1	chr1_5380616	0	5380616	T	C
1	chr1_5382156	0	5382156	T	G
1	chr1_5383622	0	5383622	C	T
1	chr1_5394362	0	5394362	T	A
1	chr1_5397754	0	5397754	A	G
1	chr1_5397881	0	5397881	C	T
1	chr1_5402255	0	5402255	T	C
1	chr1_5407190	0	5407190	A	T
1	chr1_5408727	0	5408727	T	C
1	chr1_5411279	0	5411279	T	C
1	chr1_5413036	0	5413036	T	C
1	chr1_5415761	0	5415761	T	A
1	chr1_5417202	0	5417202	A	G
1	chr1_5421629	0	5421629	G	T
1	chr1_5424509	0	5424509	A	G
1	chr1_5428973	0	5428973	T	C
1	chr1_5429676	0	5429676	G	A
1	chr1_5432671	0	5432671	C	A
1	chr1_5433961	0	5433961	A	G
1	chr1_5436342	0	5436342	T	C
1	chr1_5442301	0	5442301	C	G
1	chr1_5449000	0	5449000	A	G
1	chr1_5452167	0	5452167	T	C
1	chr1_5454922	0	5454922	A	G
1	chr1_5455903	0	5455903	T	A
1	chr1_5458068	0	5458068	A	C
1	chr1_5458286	0	5458286	T	C
1	chr1_5465966	0	5465966	C	T
1	chr1_5469360	0	5469360	G	A
1	chr1_5473281	0	5473281	T	C
1	chr1_5475876	0	5475876	A	G
1	chr1_5476021	0	5476021	C	T
1	chr1_5479828	0	5479828	C	A
1	chr1_5485735	0	5485735	T	C
1	chr1_5489124	0	5489124	C	T
1	chr1_5493300	0	5493300	A	G
1	chr1_5499948	0	5499948	C	G
1	chr1_5503287	0	5503287	G	A
1	chr1_5511684	0	5511684	C	G
1	chr1_5512609	0	5512609	G	C
1	chr1_5516038	0	5516038	T	C
1	chr1_5525125	0	5525125	A	G
1	chr1_5530570	0	5530570	G	C
1	chr1_5533435	0	5533435	T	G
1	chr1_5534822	0	5534822	T	G
1	chr1_5537616	0	5537616	T	G
1	chr1_5539995	0	5539995	T	C
1	chr1_5541319	0	5541319	C	T
1	chr1_5543281	0	5543281	A	G
1	chr1_5543728	0	5543728	T	C
1	chr1_5543836	0	5543836	G	A
1	chr1_5547392	0	5547392	G	A
1	chr1_5548471	0	5548471	G	A
1	chr1_5552186	0	5552186	T	C
1	chr1_5557990	0	5557990	C	G
1	chr1_5561972	0	5561972	G	A
1	chr1_5571424	0	5571424	A	C
1	chr1_5575311	0	5575311	A	G
1	chr1_5580639	0	5580639	T	C
1	chr1_5580654	0	5580654	T	C
1	chr1_5580920	0	5580920	T	C
1	chr1_5583114	0	5583114	A	C
1	chr1_5589224	0	5589224	T	G
1	chr1_5592130	0	5592130	T	G
1	chr1_5596505	0	5596505	C	T
1	chr1_5596718	0	5596718	C	A
1	chr1_5600708	0	5600708	G	A
1	chr1_5605617	0	5605617	A	T
1	chr1_5612015	0	5612015	T	G
1	chr1_5613081	0	5613081	A	G
1	chr1_5614706	0	5614706	T	C
1	chr1_5615634	0	5615634	A	G
1	chr1_5617770	0	5617770	G	A
1	chr1_5618580	0	5618580	T	C
1	chr1_5624948	0	5624948	C	T
1	chr1_5633373	0	5633373	G	C
1	chr1_5637647	0	5637647	G	C
1	chr1_5637660	0	5637660	G	A
1	chr1_5637837	0	5637837	C	T
1	chr1_5641988	0	5641988	A	G
1	chr1_5663051	0	5663051	T	C
1	chr1_5675982	0	5675982	C	T
1	chr1_5688043	0	5688043	G	A
1	chr1_5690889	0	5690889	T	C
1	chr1_5690890	0	5690890	A	G
1	chr1_5691236	0	5691236	G	A
1	chr1_5694322	0	5694322	T	C
1	chr1_5696420	0	5696420	A	G
1	chr1_5700207	0	5700207	A	G
1	chr1_5702562	0	5702562	G	A
1	chr1_5709218	0	5709218	C	T
1	chr1_5712222	0	5712222	C	T
1	chr1_5713087	0	5713087	T	G
1	chr1_5713901	0	5713901	G	A
1	chr1_5731035	0	5731035	A	G
1	chr1_5732242	0	5732242	G	A
1	chr1_5732477	0	5732477	T	C
1	chr1_5733448	0	5733448	T	G
1	chr1_5736680	0	5736680	A	G
1	chr1_5736739	0	5736739	G	A
1	chr1_5747343	0	5747343	G	A
1	chr1_5747402	0	5747402	G	A
1	chr1_5762841	0	5762841	C	T
1	chr1_5768442	0	5768442	C	A
1	chr1_5771961	0	5771961	C	A
1	chr1_5773167	0	5773167	T	A
1	chr1_5775503	0	5775503	T	G
1	chr1_5779937	0	5779937	C	A
1	chr1_5780532	0	5780532	G	A
1	chr1_5784791	0	5784791	G	C
1	chr1_5785526	0	5785526	T	C
1	chr1_5786110	0	5786110	C	A
1	chr1_5786567	0	5786567	G	C
1	chr1_5791066	0	5791066	T	C
1	chr1_5792235	0	5792235	A	G
1	chr1_5795388	0	5795388	A	T
1	chr1_5796954	0	5796954	G	T
1	chr1_5798519	0	5798519	T	C
1	chr1_5805895	0	5805895	T	G
1	chr1_5812212	0	5812212	A	T
1	chr1_5814435	0	5814435	T	C
1	chr1_5818965	0	5818965	C	T
1	chr1_5819734	0	5819734	A	G
1	chr1_5822514	0	5822514	C	G
1	chr1_5823835	0	5823835	A	G
1	chr1_5826314	0	5826314	G	T
1	chr1_5827680	0	5827680	A	G
1	chr1_5831406	0	5831406	A	G
1	chr1_5834614	0	5834614	T	C
1	chr1_5839502	0	5839502	T	C
1	chr1_5843985	0	5843985	T	C
1	chr1_5844250	0	5844250	C	T
1	chr1_5844379	0	5844379	C	T
1	chr1_5845189	0	5845189	A	G
1	chr1_5855154	0	5855154	G	A
1	chr1_5856089	0	5856089	T	C
1	chr1_5859176	0	5859176	A	G
1	chr1_5861519	0	5861519	G	A
1	chr1_5865215	0	5865215	G	T
1	chr1_5866603	0	5866603	A	G
1	chr1_5867850	0	5867850	C	T
1	chr1_5867880	0	5867880	A	G
1	chr1_5885366	0	5885366	C	T
1	chr1_5897080	0	5897080	A	G
1	chr1_5902383	0	5902383	G	C
1	chr1_5903942	0	5903942	C	G
1	chr1_5905369	0	5905369	T	G
1	chr1_5914291	0	5914291	G	T
1	chr1_5916238	0	5916238	C	G
1	chr1_5929094	0	5929094	C	T
1	chr1_5947328	0	5947328	A	G
1	chr1_5963931	0	5963931	T	C
1	chr1_5964221	0	5964221	T	C
1	chr1_5965508	0	5965508	A	G
1	chr1_5965687	0	5965687	A	G
1	chr1_5966597	0	5966597	T	G
1	chr1_5967909	0	5967909	G	A
1	chr1_5970490	0	5970490	A	C
1	chr1_5970837	0	5970837	T	G
1	chr1_5978758	0	5978758	A	G
1	chr1_5979851	0	5979851	A	T
1	chr1_5983078	0	5983078	C	A
1	chr1_5992588	0	5992588	T	C
1	chr1_6019077	0	6019077	A	G
1	chr1_6024000	0	6024000	C	A
1	chr1_6028445	0	6028445	T	C
1	chr1_6032714	0	6032714	C	T
1	chr1_6038046	0	6038046	C	A
1	chr1_6039731	0	6039731	T	C
1	chr1_6044495	0	6044495	A	G
1	chr1_6055842	0	6055842	A	G
1	chr1_6056440	0	6056440	C	G
1	chr1_6057479	0	6057479	A	G
1	chr1_6057792	0	6057792	A	G
1	chr1_6059049	0	6059049	T	C
1	chr1_6072165	0	6072165	T	C
1	chr1_6072407	0	6072407	T	G
1	chr1_6073456	0	6073456	A	G
1	chr1_6073917	0	6073917	T	C
1	chr1_6084312	0	6084312	T	C
1	chr1_6100160	0	6100160	T	C
1	chr1_6108386	0	6108386	C	T
1	chr1_6111413	0	6111413	T	G
1	chr1_6111582	0	6111582	C	T
1	chr1_6112966	0	6112966	T	C
1	chr1_6114201	0	6114201	C	T
1	chr1_6114600	0	6114600	C	T
1	chr1_6128326	0	6128326	T	A
1	chr1_6130851	0	6130851	C	G
1	chr1_6132089	0	6132089	C	T
1	chr1_6141707	0	6141707	T	C
1	chr1_6142629	0	6142629	T	C
1	chr1_6148273	0	6148273	C	T
1	chr1_6155588	0	6155588	T	C
1	chr1_6157642	0	6157642	A	G
1	chr1_6158382	0	6158382	G	T
1	chr1_6163385	0	6163385	C	G
1	chr1_6163864	0	6163864	T	G
1	chr1_6168229	0	6168229	T	G
1	chr1_6169339	0	6169339	G	A
1	chr1_6170676	0	6170676	G	A
1	chr1_6175343	0	6175343	G	T
1	chr1_6184288	0	6184288	G	T
1	chr1_6187295	0	6187295	A	G
1	chr1_6187410	0	6187410	T	C
1	chr1_6187781	0	6187781	A	T
1	chr1_6188542	0	6188542	G	C
1	chr1_6190637	0	6190637	T	C
1	chr1_6191614	0	6191614	A	G
1	chr1_6193126	0	6193126	G	A
1	chr1_6195052	0	6195052	A	G
1	chr1_6197134	0	6197134	C	T
1	chr1_6204396	0	6204396	A	G
1	chr1_6207450	0	6207450	T	C
1	chr1_6209254	0	6209254	T	C
1	chr1_6215023	0	6215023	T	C
1	chr1_6221978	0	6221978	G	A
1	chr1_6230442	0	6230442	C	T
1	chr1_6235458	0	6235458	A	C
1	chr1_6235541	0	6235541	A	G
1	chr1_6258381	0	6258381	C	T
1	chr1_6259679	0	6259679	C	T
1	chr1_6262222	0	6262222	G	C
1	chr1_6265106	0	6265106	G	C
1	chr1_6270431	0	6270431	T	C
1	chr1_6271171	0	6271171	G	C
1	chr1_6277324	0	6277324	C	T
1	chr1_6279009	0	6279009	G	C
1	chr1_6292785	0	6292785	G	A
1	chr1_6297543	0	6297543	A	G
1	chr1_6298907	0	6298907	A	G
1	chr1_6302508	0	6302508	T	C
1	chr1_6312981	0	6312981	A	G
1	chr1_6319626	0	6319626	T	A
1	chr1_6319858	0	6319858	G	T
1	chr1_6326108	0	6326108	T	C
1	chr1_6328322	0	6328322	G	A
1	chr1_6332734	0	6332734	T	G
1	chr1_6335942	0	6335942	C	T
1	chr1_6338409	0	6338409	C	G
1	chr1_6341886	0	6341886	G	T
1	chr1_6345670	0	6345670	T	C
1	chr1_6346888	0	6346888	T	C
1	chr1_6358195	0	6358195	G	C
1	chr1_6365748	0	6365748	C	T
1	chr1_6368005	0	6368005	T	C
1	chr1_6368257	0	6368257	T	C
1	chr1_6372154	0	6372154	A	G
1	chr1_6372601	0	6372601	T	C
1	chr1_6373334	0	6373334	A	G
1	chr1_6374129	0	6374129	T	C
1	chr1_6374579	0	6374579	G	A
1	chr1_6375130	0	6375130	G	T
1	chr1_6383142	0	6383142	A	G
1	chr1_6383806	0	6383806	A	G
1	chr1_6384628	0	6384628	G	C
1	chr1_6385435	0	6385435	G	C
1	chr1_6390196	0	6390196	G	A
1	chr1_6390271	0	6390271	A	G
1	chr1_6401741	0	6401741	T	C
1	chr1_6402056	0	6402056	T	C
1	chr1_6402726	0	6402726	T	C
1	chr1_6403361	0	6403361	A	T
1	chr1_6405577	0	6405577	A	C
1	chr1_6407332	0	6407332	A	G
1	chr1_6411538	0	6411538	T	C
1	chr1_6411815	0	6411815	T	C
1	chr1_6412215	0	6412215	G	A
1	chr1_6419398	0	6419398	A	G
1	chr1_6428779	0	6428779	C	T
1	chr1_6433108	0	6433108	A	G
1	chr1_6438613	0	6438613	G	A
1	chr1_6447188	0	6447188	T	A
1	chr1_6448476	0	6448476	T	C
1	chr1_6457246	0	6457246	T	C
1	chr1_6458181	0	6458181	C	T
1	chr1_6458275	0	6458275	A	G
1	chr1_6466362	0	6466362	T	C
1	chr1_6466660	0	6466660	C	T
1	chr1_6472108	0	6472108	T	C
1	chr1_6475714	0	6475714	A	G
1	chr1_6483861	0	6483861	G	A
1	chr1_6488499	0	6488499	T	G
1	chr1_6488897	0	6488897	T	C
1	chr1_6489435	0	6489435	C	T
1	chr1_6489556	0	6489556	A	T
1	chr1_6495417	0	6495417	T	C
1	chr1_6499300	0	6499300	T	C
1	chr1_6500178	0	6500178	G	C
1	chr1_6502845	0	6502845	T	C
1	chr1_6505842	0	6505842	C	G
1	chr1_6516992	0	6516992	C	T
1	chr1_6519719	0	6519719	T	A
1	chr1_6531662	0	6531662	A	G
1	chr1_6538855	0	6538855	T	C
1	chr1_6539727	0	6539727	G	A
1	chr1_6540209	0	6540209	C	T
1	chr1_6544721	0	6544721	T	G
1	chr1_6547253	0	6547253	C	T
1	chr1_6547679	0	6547679	T	C
1	chr1_6548184	0	6548184	A	G
1	chr1_6549281	0	6549281	T	C
1	chr1_6551092	0	6551092	C	T
1	chr1_6553585	0	6553585	A	C
1	chr1_6554713	0	6554713	A	G
1	chr1_6556387	0	6556387	G	C
1	chr1_6562016	0	6562016	C	T
1	chr1_6567981	0	6567981	A	C
1	chr1_6568177	0	6568177	T	G
1	chr1_6572781	0	6572781	T	C
1	chr1_6581707	0	6581707	T	C
1	chr1_6583800	0	6583800	C	T
1	chr1_6588179	0	6588179	T	G
1	chr1_6592032	0	6592032	T	C
1	chr1_6604725	0	6604725	C	A
1	chr1_6614285	0	6614285	G	C
1	chr1_6616984	0	6616984	G	A
1	chr1_6619624	0	6619624	T	C
1	chr1_6627135	0	6627135	G	C
1	chr1_6627615	0	6627615	G	A
1	chr1_6631405	0	6631405	T	G
1	chr1_6635494	0	6635494	C	T
1	chr1_6642507	0	6642507	C	G
1	chr1_6643311	0	6643311	A	C
1	chr1_6643794	0	6643794	G	A
1	chr1_6645680	0	6645680	A	G
1	chr1_6646827	0	6646827	T	G
1	chr1_6647588	0	6647588	A	T
1	chr1_6649594	0	6649594	A	T
1	chr1_6652440	0	6652440	A	G
1	chr1_6652959	0	6652959	A	G
1	chr1_6653185	0	6653185	C	G
1	chr1_6658339	0	6658339	A	G
1	chr1_6661755	0	6661755	G	A
1	chr1_6661768	0	6661768	A	G
1	chr1_6668116	0	6668116	G	T
1	chr1_6672304	0	6672304	T	C
1	chr1_6675700	0	6675700	T	C
1	chr1_6677858	0	6677858	T	C
1	chr1_6695374	0	6695374	G	A
1	chr1_6695689	0	6695689	G	A
1	chr1_6699453	0	6699453	A	G
1	chr1_6705535	0	6705535	A	G
1	chr1_6719955	0	6719955	C	T
1	chr1_6728100	0	6728100	T	C
1	chr1_6729724	0	6729724	T	C
1	chr1_6739059	0	6739059	G	C
1	chr1_6742998	0	6742998	T	G
1	chr1_6746724	0	6746724	G	C
1	chr1_6747310	0	6747310	A	G
1	chr1_6752472	0	6752472	C	T
1	chr1_6760026	0	6760026	C	A
1	chr1_6760205	0	6760205	T	C
1	chr1_6762609	0	6762609	A	G
1	chr1_6763842	0	6763842	G	A
1	chr1_6769328	0	6769328	T	C
1	chr1_6772910	0	6772910	A	G
1	chr1_6777016	0	6777016	G	A
1	chr1_6777891	0	6777891	G	A
1	chr1_6781845	0	6781845	C	A
1	chr1_6785940	0	6785940	T	C
1	chr1_6786699	0	6786699	C	G
1	chr1_6795805	0	6795805	A	G
1	chr1_6797604	0	6797604	T	G
1	chr1_6798939	0	6798939	C	T
1	chr1_6799660	0	6799660	G	A
1	chr1_6801295	0	6801295	T	C
1	chr1_6803481	0	6803481	A	G
1	chr1_6810270	0	6810270	T	C
1	chr1_6818583	0	6818583	T	C
1	chr1_6819916	0	6819916	C	T
1	chr1_6821382	0	6821382	G	A
1	chr1_6830501	0	6830501	G	A
1	chr1_6832128	0	6832128	A	T
1	chr1_6833760	0	6833760	G	T
1	chr1_6834996	0	6834996	A	G
1	chr1_6835123	0	6835123	C	T
1	chr1_6844220	0	6844220	C	G
1	chr1_6846370	0	6846370	C	T
1	chr1_6849154	0	6849154	C	G
1	chr1_6869059	0	6869059	C	T
1	chr1_6871956	0	6871956	G	A
1	chr1_6875485	0	6875485	C	T
1	chr1_6881285	0	6881285	A	G
1	chr1_6889802	0	6889802	G	A
1	chr1_6890750	0	6890750	C	T
1	chr1_6892599	0	6892599	G	A
1	chr1_6895370	0	6895370	C	G
1	chr1_6895641	0	6895641	A	G
1	chr1_6904217	0	6904217	T	C
1	chr1_6909351	0	6909351	T	C
1	chr1_6923986	0	6923986	T	C
1	chr1_6931664	0	6931664	C	T
1	chr1_6935127	0	6935127	T	A
1	chr1_6945219	0	6945219	C	T
1	chr1_6962867	0	6962867	T	C
1	chr1_6970926	0	6970926	G	A
1	chr1_6974945	0	6974945	G	A
1	chr1_6982299	0	6982299	T	C
1	chr1_6985141	0	6985141	T	C
1	chr1_6986077	0	6986077	G	C
1	chr1_6993067	0	6993067	T	C
1	chr1_6997165	0	6997165	T	C
1	chr1_7000887	0	7000887	A	G
1	chr1_7005809	0	7005809	A	G
1	chr1_7007710	0	7007710	G	A
1	chr1_7008337	0	7008337	A	G
1	chr1_7020239	0	7020239	T	C
1	chr1_7027410	0	7027410	T	C
1	chr1_7027619	0	7027619	T	G
1	chr1_7027633	0	7027633	A	G
1	chr1_7036165	0	7036165	T	C
1	chr1_7048685	0	7048685	A	G
1	chr1_7058957	0	7058957	G	A
1	chr1_7060726	0	7060726	A	G
1	chr1_7066035	0	7066035	T	C
1	chr1_7080402	0	7080402	T	A
1	chr1_7085418	0	7085418	A	T
1	chr1_7087489	0	7087489	A	G
1	chr1_7088129	0	7088129	A	G
1	chr1_7089128	0	7089128	G	T
1	chr1_7089997	0	7089997	T	C
1	chr1_7091087	0	7091087	A	G
1	chr1_7092342	0	7092342	C	T
1	chr1_7094306	0	7094306	A	T
1	chr1_7099909	0	7099909	A	G
1	chr1_7100236	0	7100236	T	G
1	chr1_7119297	0	7119297	A	G
1	chr1_7128776	0	7128776	T	A
1	chr1_7136989	0	7136989	C	T
1	chr1_7150788	0	7150788	G	A
1	chr1_7153522	0	7153522	A	C
1	chr1_7153852	0	7153852	T	C
1	chr1_7156182	0	7156182	T	C
1	chr1_7157853	0	7157853	T	G
1	chr1_7162284	0	7162284	C	A
1	chr1_7164822	0	7164822	A	G
1	chr1_7165348	0	7165348	A	G
1	chr1_7168663	0	7168663	T	C
1	chr1_7170675	0	7170675	T	A
1	chr1_7171975	0	7171975	T	G
1	chr1_7172400	0	7172400	C	G
1	chr1_7185031	0	7185031	C	T
1	chr1_7186143	0	7186143	A	G
1	chr1_7186773	0	7186773	T	C
1	chr1_7189346	0	7189346	T	C
1	chr1_7201672	0	7201672	T	A
1	chr1_7214944	0	7214944	T	A
1	chr1_7219280	0	7219280	A	G
1	chr1_7222561	0	7222561	C	T
1	chr1_7232306	0	7232306	G	C
1	chr1_7240667	0	7240667	A	T
1	chr1_7248838	0	7248838	T	C
1	chr1_7258022	0	7258022	A	G
1	chr1_7258798	0	7258798	G	A
1	chr1_7265689	0	7265689	A	G
1	chr1_7269923	0	7269923	T	C
1	chr1_7271796	0	7271796	C	G
1	chr1_7282649	0	7282649	T	C
1	chr1_7288001	0	7288001	C	A
1	chr1_7289185	0	7289185	T	C
1	chr1_7298400	0	7298400	T	C
1	chr1_7300917	0	7300917	A	G
1	chr1_7301221	0	7301221	T	C
1	chr1_7301467	0	7301467	A	G
1	chr1_7305875	0	7305875	A	G
1	chr1_7317360	0	7317360	C	T
1	chr1_7318795	0	7318795	T	G
1	chr1_7318946	0	7318946	G	A
1	chr1_7326671	0	7326671	A	G
1	chr1_7327204	0	7327204	A	G
1	chr1_7327854	0	7327854	C	G
1	chr1_7330926	0	7330926	C	G
1	chr1_7331384	0	7331384	T	C
1	chr1_7333077	0	7333077	C	T
1	chr1_7333635	0	7333635	T	C
1	chr1_7339428	0	7339428	G	C
1	chr1_7341344	0	7341344	C	T
1	chr1_7343577	0	7343577	G	A
1	chr1_7346344	0	7346344	A	C
1	chr1_7350096	0	7350096	T	C
1	chr1_7350798	0	7350798	G	A
1	chr1_7355879	0	7355879	C	T
1	chr1_7357362	0	7357362	G	A
1	chr1_7367474	0	7367474	T	A
1	chr1_7370023	0	7370023	C	G
1	chr1_7371148	0	7371148	T	C
1	chr1_7383228	0	7383228	A	G
1	chr1_7383588	0	7383588	G	A
1	chr1_7384336	0	7384336	T	G
1	chr1_7385026	0	7385026	C	T
1	chr1_7385581	0	7385581	T	C
1	chr1_7385659	0	7385659	G	C
1	chr1_7398740	0	7398740	C	T
1	chr1_7401970	0	7401970	C	T
1	chr1_7405850	0	7405850	T	G
1	chr1_7409512	0	7409512	T	C
1	chr1_7414383	0	7414383	G	C
1	chr1_7416042	0	7416042	C	A
1	chr1_7417358	0	7417358	G	A
1	chr1_7422330	0	7422330	C	T
1	chr1_7424287	0	7424287	G	A
1	chr1_7427279	0	7427279	G	T
1	chr1_7443285	0	7443285	T	G
1	chr1_7443735	0	7443735	T	C
1	chr1_7444417	0	7444417	G	T
1	chr1_7444905	0	7444905	T	C
1	chr1_7448389	0	7448389	G	T
1	chr1_7449330	0	7449330	G	T
1	chr1_7451853	0	7451853	A	G
1	chr1_7452130	0	7452130	C	G
1	chr1_7456050	0	7456050	C	T
1	chr1_7464406	0	7464406	T	C
1	chr1_7465320	0	7465320	T	C
1	chr1_7466803	0	7466803	C	T
1	chr1_7469602	0	7469602	G	C
1	chr1_7478560	0	7478560	A	G
1	chr1_7483561	0	7483561	C	T
1	chr1_7485222	0	7485222	A	G
1	chr1_7503539	0	7503539	C	T
1	chr1_7506342	0	7506342	A	G
1	chr1_7507032	0	7507032	G	C
1	chr1_7508075	0	7508075	C	T
1	chr1_7509924	0	7509924	A	G
1	chr1_7514543	0	7514543	A	G
1	chr1_7517207	0	7517207	T	C
1	chr1_7518888	0	7518888	G	C
1	chr1_7521472	0	7521472	G	A
1	chr1_7526781	0	7526781	T	G
1	chr1_7528164	0	7528164	T	C
1	chr1_7535435	0	7535435	A	C
1	chr1_7537553	0	7537553	A	G
1	chr1_7542098	0	7542098	T	C
1	chr1_7542386	0	7542386	C	G
1	chr1_7549634	0	7549634	T	C
1	chr1_7554189	0	7554189	T	C
1	chr1_7556394	0	7556394	T	G
1	chr1_7564958	0	7564958	A	G
1	chr1_7568442	0	7568442	G	A
1	chr1_7576046	0	7576046	A	C
1	chr1_7576798	0	7576798	A	C
1	chr1_7580033	0	7580033	T	C
1	chr1_7581091	0	7581091	T	C
1	chr1_7584390	0	7584390	A	G
1	chr1_7584898	0	7584898	C	T
1	chr1_7591392	0	7591392	C	T
1	chr1_7607666	0	7607666	G	A
1	chr1_7609803	0	7609803	C	G
1	chr1_7618234	0	7618234	G	A
1	chr1_7622394	0	7622394	G	C
1	chr1_7627600	0	7627600	C	T
1	chr1_7627827	0	7627827	G	A
1	chr1_7629744	0	7629744	A	C
1	chr1_7635181	0	7635181	A	G
1	chr1_7635918	0	7635918	G	A
1	chr1_7639188	0	7639188	C	T
1	chr1_7641070	0	7641070	G	C
1	chr1_7649394	0	7649394	C	G
1	chr1_7650532	0	7650532	G	A
1	chr1_7652447	0	7652447	G	C
1	chr1_7653273	0	7653273	T	C
1	chr1_7657003	0	7657003	A	C
1	chr1_7665021	0	7665021	T	C
1	chr1_7666333	0	7666333	G	A
1	chr1_7667623	0	7667623	T	C
1	chr1_7668713	0	7668713	C	T
1	chr1_7671950	0	7671950	T	C
1	chr1_7674739	0	7674739	T	C
1	chr1_7675548	0	7675548	T	A
1	chr1_7679666	0	7679666	C	A
1	chr1_7682507	0	7682507	A	G
1	chr1_7684907	0	7684907	C	T
1	chr1_7687457	0	7687457	G	T
1	chr1_7692392	0	7692392	A	G
1	chr1_7694184	0	7694184	C	G
1	chr1_7697951	0	7697951	A	G
1	chr1_7699705	0	7699705	T	G
1	chr1_7713516	0	7713516	G	T
1	chr1_7724839	0	7724839	C	T
1	chr1_7728120	0	7728120	G	A
1	chr1_7730892	0	7730892	G	A
1	chr1_7733544	0	7733544	A	G
1	chr1_7736907	0	7736907	A	G
1	chr1_7738700	0	7738700	A	G
1	chr1_7739156	0	7739156	T	C
1	chr1_7744233	0	7744233	A	G
1	chr1_7745497	0	7745497	A	G
1	chr1_7754048	0	7754048	C	T
1	chr1_7763518	0	7763518	C	G
1	chr1_7765994	0	7765994	C	T
1	chr1_7769380	0	7769380	C	G
1	chr1_7770634	0	7770634	C	T
1	chr1_7775400	0	7775400	A	G
1	chr1_7775589	0	7775589	C	T
1	chr1_7777717	0	7777717	T	C
1	chr1_7790377	0	7790377	A	G
1	chr1_7794698	0	7794698	A	G
1	chr1_7795947	0	7795947	A	G
1	chr1_7805641	0	7805641	G	C
1	chr1_7814937	0	7814937	G	C
1	chr1_7818750	0	7818750	A	G
1	chr1_7828906	0	7828906	A	G
1	chr1_7832873	0	7832873	C	G
1	chr1_7834222	0	7834222	G	A
1	chr1_7835902	0	7835902	A	G
1	chr1_7841847	0	7841847	G	C
1	chr1_7845886	0	7845886	T	C
1	chr1_7848306	0	7848306	T	C
1	chr1_7849265	0	7849265	A	G
1	chr1_7851123	0	7851123	A	G
1	chr1_7851429	0	7851429	G	A
1	chr1_7858320	0	7858320	T	C
1	chr1_7858674	0	7858674	T	C
1	chr1_7862178	0	7862178	T	C
1	chr1_7864808	0	7864808	T	G
1	chr1_7867330	0	7867330	T	C
1	chr1_7869523	0	7869523	A	G
1	chr1_7873538	0	7873538	A	C
1	chr1_7874828	0	7874828	A	G
1	chr1_7875305	0	7875305	G	A
1	chr1_7888266	0	7888266	C	A
1	chr1_7891554	0	7891554	C	G
1	chr1_7896822	0	7896822	T	A
1	chr1_7909145	0	7909145	A	G
1	chr1_7910576	0	7910576	A	G
1	chr1_7917460	0	7917460	A	T
1	chr1_7919366	0	7919366	A	G
1	chr1_7929343	0	7929343	A	G
1	chr1_7933105	0	7933105	T	C
1	chr1_7934172	0	7934172	G	A
1	chr1_7935073	0	7935073	A	G
1	chr1_7951143	0	7951143	C	G
1	chr1_7963014	0	7963014	G	C
1	chr1_7968958	0	7968958	G	A
1	chr1_7969217	0	7969217	C	T
1	chr1_7971310	0	7971310	G	A
1	chr1_7980251	0	7980251	T	G
1	chr1_7980469	0	7980469	T	C
1	chr1_7980663	0	7980663	T	C
1	chr1_7986090	0	7986090	G	A
1	chr1_7987306	0	7987306	G	A
1	chr1_7997968	0	7997968	T	C
1	chr1_8000486	0	8000486	G	T
1	chr1_8005856	0	8005856	C	T
1	chr1_8005982	0	8005982	T	C
1	chr1_8006706	0	8006706	T	C
1	chr1_8006930	0	8006930	T	C
1	chr1_8008606	0	8008606	A	G
1	chr1_8010878	0	8010878	C	T
1	chr1_8013404	0	8013404	G	A
1	chr1_8016076	0	8016076	A	G
1	chr1_8016354	0	8016354	C	G
1	chr1_8018212	0	8018212	C	T
1	chr1_8019932	0	8019932	T	C
1	chr1_8020984	0	8020984	A	G
1	chr1_8021366	0	8021366	T	C
1	chr1_8029668	0	8029668	G	A
1	chr1_8032910	0	8032910	G	A
1	chr1_8034578	0	8034578	G	A
1	chr1_8039187	0	8039187	A	G
1	chr1_8048644	0	8048644	T	C
1	chr1_8065091	0	8065091	A	G
1	chr1_8065865	0	8065865	T	C
1	chr1_8075678	0	8075678	T	C
1	chr1_8076749	0	8076749	T	A
1	chr1_8083059	0	8083059	T	C
1	chr1_8091606	0	8091606	A	G
1	chr1_8093676	0	8093676	A	G
1	chr1_8100282	0	8100282	T	C
1	chr1_8105381	0	8105381	T	G
1	chr1_8110424	0	8110424	T	C
1	chr1_8111304	0	8111304	G	C
1	chr1_8120319	0	8120319	T	C
1	chr1_8122557	0	8122557	C	T
1	chr1_8122656	0	8122656	G	A
1	chr1_8127481	0	8127481	G	T
1	chr1_8127790	0	8127790	G	C
1	chr1_8131764	0	8131764	A	G
1	chr1_8136220	0	8136220	C	T
1	chr1_8137283	0	8137283	A	G
1	chr1_8139554	0	8139554	T	C
1	chr1_8144701	0	8144701	G	T
1	chr1_8146442	0	8146442	G	A
1	chr1_8148797	0	8148797	A	G
1	chr1_8152875	0	8152875	G	C
1	chr1_8160022	0	8160022	A	G
1	chr1_8165941	0	8165941	A	G
1	chr1_8169571	0	8169571	A	G
1	chr1_8179153	0	8179153	A	G
1	chr1_8184604	0	8184604	G	T
1	chr1_8185307	0	8185307	T	C
1	chr1_8188377	0	8188377	T	C
1	chr1_8190218	0	8190218	C	T
1	chr1_8198620	0	8198620	A	C
1	chr1_8216025	0	8216025	T	C
1	chr1_8216031	0	8216031	C	A
1	chr1_8223604	0	8223604	T	C
1	chr1_8226669	0	8226669	G	A
1	chr1_8233983	0	8233983	T	G
1	chr1_8249172	0	8249172	G	C
1	chr1_8251972	0	8251972	T	G
1	chr1_8259896	0	8259896	T	C
1	chr1_8267146	0	8267146	A	T
1	chr1_8267552	0	8267552	T	C
1	chr1_8268110	0	8268110	T	C
1	chr1_8270160	0	8270160	T	G
1	chr1_8272868	0	8272868	A	G
1	chr1_8272952	0	8272952	T	C
1	chr1_8272977	0	8272977	A	G
1	chr1_8282051	0	8282051	C	G
1	chr1_8282868	0	8282868	T	C
1	chr1_8289544	0	8289544	A	G
1	chr1_8291079	0	8291079	A	G
1	chr1_8293166	0	8293166	T	C
1	chr1_8294911	0	8294911	A	G
1	chr1_8302995	0	8302995	T	G
1	chr1_8304895	0	8304895	G	A
1	chr1_8307976	0	8307976	T	C
1	chr1_8308106	0	8308106	A	G
1	chr1_8312035	0	8312035	G	A
1	chr1_8319462	0	8319462	A	G
1	chr1_8322057	0	8322057	G	A
1	chr1_8324211	0	8324211	G	A
1	chr1_8325478	0	8325478	C	T
1	chr1_8327951	0	8327951	G	A
1	chr1_8329823	0	8329823	G	A
1	chr1_8332503	0	8332503	G	A
1	chr1_8336921	0	8336921	C	T
1	chr1_8337340	0	8337340	T	G
1	chr1_8342750	0	8342750	T	C
1	chr1_8345269	0	8345269	T	C
1	chr1_8346408	0	8346408	G	A
1	chr1_8347705	0	8347705	T	C
1	chr1_8358743	0	8358743	A	G
1	chr1_8359130	0	8359130	G	A
1	chr1_8359529	0	8359529	G	T
1	chr1_8361490	0	8361490	T	C
1	chr1_8362382	0	8362382	T	C
1	chr1_8370428	0	8370428	T	C
1	chr1_8371123	0	8371123	T	C
1	chr1_8371289	0	8371289	A	G
1	chr1_8373199	0	8373199	A	G
1	chr1_8375660	0	8375660	T	C
1	chr1_8376602	0	8376602	T	C
1	chr1_8384302	0	8384302	A	C
1	chr1_8387838	0	8387838	G	A
1	chr1_8389003	0	8389003	G	C
1	chr1_8390747	0	8390747	G	T
1	chr1_8394059	0	8394059	T	C
1	chr1_8399194	0	8399194	G	C
1	chr1_8400267	0	8400267	G	A
1	chr1_8410157	0	8410157	T	A
1	chr1_8411023	0	8411023	T	G
1	chr1_8411766	0	8411766	A	G
1	chr1_8416226	0	8416226	G	A
1	chr1_8416263	0	8416263	G	A
1	chr1_8429448	0	8429448	G	C
1	chr1_8430261	0	8430261	A	G
1	chr1_8433380	0	8433380	T	C
1	chr1_8433520	0	8433520	T	A
1	chr1_8441193	0	8441193	A	G
1	chr1_8456994	0	8456994	C	T
1	chr1_8459897	0	8459897	A	G
1	chr1_8459950	0	8459950	A	G
1	chr1_8462029	0	8462029	T	C
1	chr1_8466745	0	8466745	G	A
1	chr1_8466986	0	8466986	G	C
1	chr1_8470411	0	8470411	G	A
1	chr1_8477684	0	8477684	G	A
1	chr1_8482409	0	8482409	G	A
1	chr1_8483265	0	8483265	A	G
1	chr1_8484077	0	8484077	G	A
1	chr1_8485519	0	8485519	G	C
1	chr1_8488745	0	8488745	C	T
1	chr1_8490023	0	8490023	C	T
1	chr1_8492917	0	8492917	C	T
1	chr1_8502901	0	8502901	A	G
1	chr1_8503693	0	8503693	A	G
1	chr1_8510445	0	8510445	C	T
1	chr1_8512319	0	8512319	A	G
1	chr1_8514313	0	8514313	G	A
1	chr1_8517971	0	8517971	C	A
1	chr1_8523070	0	8523070	G	A
1	chr1_8524942	0	8524942	A	G
1	chr1_8533624	0	8533624	G	A
1	chr1_8535722	0	8535722	A	G
1	chr1_8538352	0	8538352	C	G
1	chr1_8544423	0	8544423	T	C
1	chr1_8557361	0	8557361	A	G
1	chr1_8564594	0	8564594	G	A
1	chr1_8572909	0	8572909	T	C
1	chr1_8573635	0	8573635	C	T
1	chr1_8573729	0	8573729	T	C
1	chr1_8583624	0	8583624	G	A
1	chr1_8585449	0	8585449	C	A
1	chr1_8587287	0	8587287	A	G
1	chr1_8593895	0	8593895	T	C
1	chr1_8600936	0	8600936	G	A
1	chr1_8601335	0	8601335	T	C
1	chr1_8603654	0	8603654	C	A
1	chr1_8609344	0	8609344	G	A
1	chr1_8611262	0	8611262	T	G
1	chr1_8616502	0	8616502	T	A
1	chr1_8617047	0	8617047	T	C
1	chr1_8619578	0	8619578	A	G
1	chr1_8621160	0	8621160	C	A
1	chr1_8622460	0	8622460	A	G
1	chr1_8631905	0	8631905	G	A
1	chr1_8635984	0	8635984	G	A
1	chr1_8644383	0	8644383	A	G
1	chr1_8646104	0	8646104	T	A
1	chr1_8646813	0	8646813	T	C
1	chr1_8651922	0	8651922	A	G
1	chr1_8654843	0	8654843	T	C
1	chr1_8655540	0	8655540	T	C
1	chr1_8657738	0	8657738	C	A
1	chr1_8663397	0	8663397	A	C
1	chr1_8665003	0	8665003	A	C
1	chr1_8673148	0	8673148	G	C
1	chr1_8677029	0	8677029	T	C
1	chr1_8677304	0	8677304	T	C
1	chr1_8680538	0	8680538	G	T
1	chr1_8683426	0	8683426	T	C
1	chr1_8684037	0	8684037	A	G
1	chr1_8684992	0	8684992	G	T
1	chr1_8688242	0	8688242	T	C
1	chr1_8697203	0	8697203	T	C
1	chr1_8698957	0	8698957	C	T
1	chr1_8699743	0	8699743	T	C
1	chr1_8702319	0	8702319	T	A
1	chr1_8711439	0	8711439	A	G
1	chr1_8716100	0	8716100	T	C
1	chr1_8716946	0	8716946	A	G
1	chr1_8720334	0	8720334	G	A
1	chr1_8721014	0	8721014	T	C
1	chr1_8725553	0	8725553	C	T
1	chr1_8726268	0	8726268	T	C
1	chr1_8726975	0	8726975	T	G
1	chr1_8727769	0	8727769	T	C
1	chr1_8737922	0	8737922	G	A
1	chr1_8740196	0	8740196	T	C
1	chr1_8744197	0	8744197	C	T
1	chr1_8746766	0	8746766	T	C
1	chr1_8759634	0	8759634	G	A
1	chr1_8760408	0	8760408	C	A
1	chr1_8761174	0	8761174	C	T
1	chr1_8761408	0	8761408	C	T
1	chr1_8771014	0	8771014	G	A
1	chr1_8781329	0	8781329	T	C
1	chr1_8781903	0	8781903	A	G
1	chr1_8782467	0	8782467	G	C
1	chr1_8788715	0	8788715	A	G
1	chr1_8789564	0	8789564	T	C
1	chr1_8793166	0	8793166	T	G
1	chr1_8800471	0	8800471	T	G
1	chr1_8801958	0	8801958	G	A
1	chr1_8812741	0	8812741	T	G
1	chr1_8814243	0	8814243	C	T
1	chr1_8816048	0	8816048	T	C
1	chr1_8818024	0	8818024	T	C
1	chr1_8819923	0	8819923	A	G
1	chr1_8821401	0	8821401	T	C
1	chr1_8821858	0	8821858	A	G
1	chr1_8826527	0	8826527	G	A
1	chr1_8826772	0	8826772	A	G
1	chr1_8828356	0	8828356	C	G
1	chr1_8831075	0	8831075	A	G
1	chr1_8831865	0	8831865	A	G
1	chr1_8833162	0	8833162	T	C
1	chr1_8838688	0	8838688	C	G
1	chr1_8853879	0	8853879	G	A
1	chr1_8866715	0	8866715	T	C
1	chr1_8868257	0	8868257	G	A
1	chr1_8871392	0	8871392	G	C
1	chr1_8877606	0	8877606	C	A
1	chr1_8878811	0	8878811	T	C
1	chr1_8887107	0	8887107	T	C
1	chr1_8899609	0	8899609	G	A
1	chr1_8903896	0	8903896	T	C
1	chr1_8906543	0	8906543	T	C
1	chr1_8908585	0	8908585	A	G
1	chr1_8910230	0	8910230	G	A
1	chr1_8910833	0	8910833	A	G
1	chr1_8912009	0	8912009	A	T
1	chr1_8916324	0	8916324	G	A
1	chr1_8923967	0	8923967	T	G
1	chr1_8925532	0	8925532	T	C
1	chr1_8925646	0	8925646	T	C
1	chr1_8926012	0	8926012	A	G
1	chr1_8926222	0	8926222	T	C
1	chr1_8927481	0	8927481	T	C
1	chr1_8935081	0	8935081	C	T
1	chr1_8941734	0	8941734	T	G
1	chr1_8941774	0	8941774	G	A
1	chr1_8945155	0	8945155	A	G
1	chr1_8949169	0	8949169	G	A
1	chr1_8951026	0	8951026	A	G
1	chr1_8957668	0	8957668	A	G
1	chr1_8958125	0	8958125	A	G
1	chr1_8963869	0	8963869	G	A
1	chr1_8965150	0	8965150	A	C
1	chr1_8966645	0	8966645	C	A
1	chr1_8967300	0	8967300	G	T
1	chr1_8976911	0	8976911	G	A
1	chr1_8979404	0	8979404	A	C
1	chr1_8983224	0	8983224	T	G
1	chr1_8983622	0	8983622	G	A
1	chr1_8983763	0	8983763	T	C
1	chr1_8984064	0	8984064	T	C
1	chr1_8984228	0	8984228	T	G
1	chr1_8989832	0	8989832	A	G
1	chr1_8995862	0	8995862	G	A
1	chr1_9004157	0	9004157	C	T
1	chr1_9008826	0	9008826	C	T
1	chr1_9008837	0	9008837	A	G
1	chr1_9008991	0	9008991	C	A
1	chr1_9010558	0	9010558	C	T
1	chr1_9014963	0	9014963	A	G
1	chr1_9016155	0	9016155	C	T
1	chr1_9018459	0	9018459	T	C
1	chr1_9020642	0	9020642	G	C
1	chr1_9022125	0	9022125	C	G
1	chr1_9027317	0	9027317	T	C
1	chr1_9052317	0	9052317	T	C
1	chr1_9052609	0	9052609	T	C
1	chr1_9052843	0	9052843	A	G
1	chr1_9052867	0	9052867	C	T
1	chr1_9065565	0	9065565	G	T
1	chr1_9068337	0	9068337	A	G
1	chr1_9071021	0	9071021	G	A
1	chr1_9071257	0	9071257	T	C
1	chr1_9071405	0	9071405	T	C
1	chr1_9072480	0	9072480	T	C
1	chr1_9084512	0	9084512	A	T
1	chr1_9091749	0	9091749	T	C
1	chr1_9097488	0	9097488	T	C
1	chr1_9105268	0	9105268	A	G
1	chr1_9105615	0	9105615	T	C
1	chr1_9105706	0	9105706	T	C
1	chr1_9107115	0	9107115	T	C
1	chr1_9111151	0	9111151	G	A
1	chr1_9114033	0	9114033	A	G
1	chr1_9116572	0	9116572	C	A
1	chr1_9127731	0	9127731	G	T
1	chr1_9131295	0	9131295	A	G
1	chr1_9135151	0	9135151	A	G
1	chr1_9136193	0	9136193	A	G
1	chr1_9139024	0	9139024	C	T
1	chr1_9143123	0	9143123	T	C
1	chr1_9144661	0	9144661	G	A
1	chr1_9145656	0	9145656	G	A
1	chr1_9149588	0	9149588	A	G
1	chr1_9150842	0	9150842	A	C
1	chr1_9151204	0	9151204	A	G
1	chr1_9155154	0	9155154	A	G
1	chr1_9155841	0	9155841	T	G
1	chr1_9157427	0	9157427	T	A
1	chr1_9160998	0	9160998	T	C
1	chr1_9161894	0	9161894	A	G
1	chr1_9168532	0	9168532	C	A
1	chr1_9178420	0	9178420	C	T
1	chr1_9178826	0	9178826	A	G
1	chr1_9192435	0	9192435	A	C
1	chr1_9192755	0	9192755	A	T
1	chr1_9195462	0	9195462	A	T
1	chr1_9203080	0	9203080	A	G
1	chr1_9204418	0	9204418	G	A
1	chr1_9211952	0	9211952	T	C
1	chr1_9212616	0	9212616	T	C
1	chr1_9214154	0	9214154	C	A
1	chr1_9217234	0	9217234	A	G
1	chr1_9218580	0	9218580	G	A
1	chr1_9219605	0	9219605	T	C
1	chr1_9224077	0	9224077	A	G
1	chr1_9227023	0	9227023	G	C
1	chr1_9231640	0	9231640	A	G
1	chr1_9233697	0	9233697	A	G
1	chr1_9235001	0	9235001	A	G
1	chr1_9238059	0	9238059	A	T
1	chr1_9241887	0	9241887	A	C
1	chr1_9241927	0	9241927	T	C
1	chr1_9250168	0	9250168	T	C
1	chr1_9259053	0	9259053	T	C
1	chr1_9265560	0	9265560	A	G
1	chr1_9269655	0	9269655	G	A
1	chr1_9271505	0	9271505	T	C
1	chr1_9275137	0	9275137	A	C
1	chr1_9281820	0	9281820	T	C
1	chr1_9285652	0	9285652	T	C
1	chr1_9287448	0	9287448	T	C
1	chr1_9288505	0	9288505	T	C
1	chr1_9288528	0	9288528	A	G
1	chr1_9291179	0	9291179	A	G
1	chr1_9291897	0	9291897	C	A
1	chr1_9292354	0	9292354	C	T
1	chr1_9297187	0	9297187	T	A
1	chr1_9305649	0	9305649	A	G
1	chr1_9310479	0	9310479	T	C
1	chr1_9317192	0	9317192	G	A
1	chr1_9317372	0	9317372	A	G
1	chr1_9320523	0	9320523	A	G
1	chr1_9328097	0	9328097	A	G
1	chr1_9344975	0	9344975	C	T
1	chr1_9345256	0	9345256	A	T
1	chr1_9346137	0	9346137	C	G
1	chr1_9356914	0	9356914	G	T
1	chr1_9369767	0	9369767	A	G
1	chr1_9370746	0	9370746	C	G
1	chr1_9371768	0	9371768	C	T
1	chr1_9373580	0	9373580	A	G
1	chr1_9374654	0	9374654	A	T
1	chr1_9382831	0	9382831	C	T
1	chr1_9382978	0	9382978	A	G
1	chr1_9383995	0	9383995	G	A
1	chr1_9384933	0	9384933	A	G
1	chr1_9385155	0	9385155	A	G
1	chr1_9389389	0	9389389	A	G
1	chr1_9393274	0	9393274	T	C
1	chr1_9395336	0	9395336	C	T
1	chr1_9398284	0	9398284	T	G
1	chr1_9399952	0	9399952	G	T
1	chr1_9404711	0	9404711	G	T
1	chr1_9406320	0	9406320	C	T
1	chr1_9411359	0	9411359	C	T
1	chr1_9411666	0	9411666	A	G
1	chr1_9414126	0	9414126	A	G
1	chr1_9418604	0	9418604	T	C
1	chr1_9427322	0	9427322	T	C
1	chr1_9431421	0	9431421	G	A
1	chr1_9433435	0	9433435	A	C
1	chr1_9433839	0	9433839	T	C
1	chr1_9438253	0	9438253	C	G
1	chr1_9438515	0	9438515	C	G
1	chr1_9438791	0	9438791	C	G
1	chr1_9442460	0	9442460	A	C
1	chr1_9442645	0	9442645	T	C
1	chr1_9443178	0	9443178	G	T
1	chr1_9444063	0	9444063	T	C
1	chr1_9446108	0	9446108	T	C
1	chr1_9450085	0	9450085	A	C
1	chr1_9453197	0	9453197	C	T
1	chr1_9456084	0	9456084	A	G
1	chr1_9460609	0	9460609	T	C
1	chr1_9462283	0	9462283	T	C
1	chr1_9464388	0	9464388	T	C
1	chr1_9465338	0	9465338	A	G
1	chr1_9468021	0	9468021	T	C
1	chr1_9469874	0	9469874	T	C
1	chr1_9477098	0	9477098	G	A
1	chr1_9477259	0	9477259	A	G
1	chr1_9482693	0	9482693	A	G
1	chr1_9488401	0	9488401	A	G
1	chr1_9490302	0	9490302	T	C
1	chr1_9491182	0	9491182	T	C
1	chr1_9494469	0	9494469	G	T
1	chr1_9497074	0	9497074	T	C
1	chr1_9497900	0	9497900	T	C
1	chr1_9501838	0	9501838	A	C
1	chr1_9503295	0	9503295	A	G
1	chr1_9505265	0	9505265	G	A
1	chr1_9510774	0	9510774	A	G
1	chr1_9510831	0	9510831	A	C
1	chr1_9512258	0	9512258	A	G
1	chr1_9514625	0	9514625	C	G
1	chr1_9515679	0	9515679	A	G
1	chr1_9520789	0	9520789	C	T
1	chr1_9522912	0	9522912	A	C
1	chr1_9527226	0	9527226	G	A
1	chr1_9528766	0	9528766	G	A
1	chr1_9533190	0	9533190	C	T
1	chr1_9534791	0	9534791	A	C
1	chr1_9535824	0	9535824	T	C
1	chr1_9542477	0	9542477	C	T
1	chr1_9543583	0	9543583	T	C
1	chr1_9546973	0	9546973	A	G
1	chr1_9549830	0	9549830	T	C
1	chr1_9550184	0	9550184	T	C
1	chr1_9560547	0	9560547	A	G
1	chr1_9564566	0	9564566	A	G
1	chr1_9564814	0	9564814	G	T
1	chr1_9564983	0	9564983	G	T
1	chr1_9565414	0	9565414	T	G
1	chr1_9572049	0	9572049	T	G
1	chr1_9573492	0	9573492	T	C
1	chr1_9582786	0	9582786	G	A
1	chr1_9593727	0	9593727	T	C
1	chr1_9594678	0	9594678	C	T
1	chr1_9594851	0	9594851	C	T
1	chr1_9595414	0	9595414	A	G
1	chr1_9597362	0	9597362	T	G
1	chr1_9602134	0	9602134	C	G
1	chr1_9605252	0	9605252	T	A
1	chr1_9605304	0	9605304	T	C
1	chr1_9607409	0	9607409	T	C
1	chr1_9608169	0	9608169	C	G
1	chr1_9615789	0	9615789	A	C
1	chr1_9619858	0	9619858	G	A
1	chr1_9620339	0	9620339	C	T
1	chr1_9620364	0	9620364	T	C
1	chr1_9621813	0	9621813	C	G
1	chr1_9625592	0	9625592	A	G
1	chr1_9626783	0	9626783	C	T
1	chr1_9632666	0	9632666	A	G
1	chr1_9634522	0	9634522	G	A
1	chr1_9635472	0	9635472	T	C
1	chr1_9638431	0	9638431	A	G
1	chr1_9641479	0	9641479	A	C
1	chr1_9644331	0	9644331	G	T
1	chr1_9644709	0	9644709	A	T
1	chr1_9646504	0	9646504	T	C
1	chr1_9657710	0	9657710	T	C
1	chr1_9663179	0	9663179	A	C
1	chr1_9663773	0	9663773	C	G
1	chr1_9666385	0	9666385	T	C
1	chr1_9667793	0	9667793	A	G
1	chr1_9677046	0	9677046	T	C
1	chr1_9679359	0	9679359	T	A
1	chr1_9685963	0	9685963	G	C
1	chr1_9688026	0	9688026	G	A
1	chr1_9688216	0	9688216	C	A
1	chr1_9692161	0	9692161	G	A
1	chr1_9696431	0	9696431	T	G
1	chr1_9699932	0	9699932	T	G
1	chr1_9702096	0	9702096	C	T
1	chr1_9704073	0	9704073	G	A
1	chr1_9707044	0	9707044	T	C
1	chr1_9708317	0	9708317	A	G
1	chr1_9711472	0	9711472	A	G
1	chr1_9712253	0	9712253	C	T
1	chr1_9720037	0	9720037	T	C
1	chr1_9721321	0	9721321	C	A
1	chr1_9727694	0	9727694	A	G
1	chr1_9736890	0	9736890	C	T
1	chr1_9739874	0	9739874	T	C
1	chr1_9740302	0	9740302	T	A
1	chr1_9745992	0	9745992	T	A
1	chr1_9748528	0	9748528	A	G
1	chr1_9750425	0	9750425	T	C
1	chr1_9752822	0	9752822	T	C
1	chr1_9758446	0	9758446	A	G
1	chr1_9758481	0	9758481	G	T
1	chr1_9769418	0	9769418	T	G
1	chr1_9774193	0	9774193	T	C
1	chr1_9788330	0	9788330	T	C
1	chr1_9793506	0	9793506	C	T
1	chr1_9802209	0	9802209	C	A
1	chr1_9807539	0	9807539	T	C
1	chr1_9810925	0	9810925	G	T
1	chr1_9814623	0	9814623	C	A
1	chr1_9860528	0	9860528	C	A
1	chr1_9861258	0	9861258	C	G
1	chr1_9862555	0	9862555	C	G
1	chr1_9863904	0	9863904	A	G
1	chr1_9865647	0	9865647	G	T
1	chr1_9874049	0	9874049	T	C
1	chr1_9876472	0	9876472	A	G
1	chr1_9880598	0	9880598	A	G
1	chr1_9884266	0	9884266	T	G
1	chr1_9885722	0	9885722	C	G
1	chr1_9902453	0	9902453	G	A
1	chr1_9905345	0	9905345	T	C
1	chr1_9906776	0	9906776	A	T
1	chr1_9910759	0	9910759	T	C
1	chr1_9910788	0	9910788	A	G
1	chr1_9911544	0	9911544	T	C
1	chr1_9917813	0	9917813	T	C
1	chr1_9919089	0	9919089	A	G
1	chr1_9919747	0	9919747	C	T
1	chr1_9933810	0	9933810	T	C
1	chr1_9936191	0	9936191	T	G
1	chr1_9940694	0	9940694	C	T
1	chr1_9948919	0	9948919	T	C
1	chr1_9955374	0	9955374	G	T
1	chr1_9956560	0	9956560	G	T
1	chr1_9979472	0	9979472	T	C
1	chr1_9986807	0	9986807	T	C
1	chr1_9991099	0	9991099	G	T
1	chr1_10007149	0	10007149	T	C
1	chr1_10010418	0	10010418	G	A
1	chr1_10011749	0	10011749	T	C
1	chr1_10023995	0	10023995	G	A
1	chr1_10030881	0	10030881	A	G
1	chr1_10031640	0	10031640	A	G
1	chr1_10034135	0	10034135	C	G
1	chr1_10035840	0	10035840	T	C
1	chr1_10036392	0	10036392	A	G
1	chr1_10036393	0	10036393	G	A
1	chr1_10037836	0	10037836	A	C
1	chr1_10043318	0	10043318	T	C
1	chr1_10043926	0	10043926	T	C
1	chr1_10044529	0	10044529	G	T
1	chr1_10049708	0	10049708	G	A
1	chr1_10052568	0	10052568	T	C
1	chr1_10052876	0	10052876	A	C
1	chr1_10055307	0	10055307	T	A
1	chr1_10063838	0	10063838	A	G
1	chr1_10065837	0	10065837	G	A
1	chr1_10066959	0	10066959	T	C
1	chr1_10067849	0	10067849	A	C
1	chr1_10070440	0	10070440	G	A
1	chr1_10075408	0	10075408	C	T
1	chr1_10076232	0	10076232	C	A
1	chr1_10079670	0	10079670	A	G
1	chr1_10082243	0	10082243	T	C
1	chr1_10082272	0	10082272	G	A
1	chr1_10085308	0	10085308	T	C
1	chr1_10089842	0	10089842	A	G
1	chr1_10093864	0	10093864	G	A
1	chr1_10095082	0	10095082	G	C
1	chr1_10106378	0	10106378	T	C
1	chr1_10107120	0	10107120	A	G
1	chr1_10108482	0	10108482	C	A
1	chr1_10109702	0	10109702	A	G
1	chr1_10110830	0	10110830	A	G
1	chr1_10112959	0	10112959	A	G
1	chr1_10113307	0	10113307	G	T
1	chr1_10113389	0	10113389	A	G
1	chr1_10121444	0	10121444	T	A
1	chr1_10123167	0	10123167	G	A
1	chr1_10123259	0	10123259	G	A
1	chr1_10127834	0	10127834	G	A
1	chr1_10140919	0	10140919	C	G
1	chr1_10142156	0	10142156	C	T
1	chr1_10146784	0	10146784	G	A
1	chr1_10149140	0	10149140	A	T
1	chr1_10156155	0	10156155	A	G
1	chr1_10158401	0	10158401	C	T
1	chr1_10174890	0	10174890	C	T
1	chr1_10182442	0	10182442	A	G
1	chr1_10184112	0	10184112	C	T
1	chr1_10223673	0	10223673	A	G
1	chr1_10223838	0	10223838	T	A
1	chr1_10227249	0	10227249	C	T
1	chr1_10287203	0	10287203	T	A
1	chr1_10302124	0	10302124	C	T
1	chr1_10307486	0	10307486	A	G
1	chr1_10319778	0	10319778	A	C
1	chr1_10332823	0	10332823	A	G
1	chr1_10341178	0	10341178	G	A
1	chr1_10341680	0	10341680	C	G
1	chr1_10358320	0	10358320	A	G
1	chr1_10363365	0	10363365	G	A
1	chr1_10367792	0	10367792	T	C
1	chr1_10381396	0	10381396	C	T
1	chr1_10383201	0	10383201	T	G
1	chr1_10386298	0	10386298	A	T
1	chr1_10388577	0	10388577	T	G
1	chr1_10389433	0	10389433	A	C
1	chr1_10393921	0	10393921	G	C
1	chr1_10404468	0	10404468	C	T
1	chr1_10418071	0	10418071	T	C
1	chr1_10433838	0	10433838	G	A
1	chr1_10434772	0	10434772	T	C
1	chr1_10435398	0	10435398	A	G
1	chr1_10438228	0	10438228	T	C
1	chr1_10442224	0	10442224	C	T
1	chr1_10449645	0	10449645	A	G
1	chr1_10451022	0	10451022	T	A
1	chr1_10458142	0	10458142	G	A
1	chr1_10461218	0	10461218	A	G
1	chr1_10461915	0	10461915	A	C
1	chr1_10466521	0	10466521	T	C
1	chr1_10468176	0	10468176	G	A
1	chr1_10468566	0	10468566	T	C
1	chr1_10478043	0	10478043	T	C
1	chr1_10481164	0	10481164	C	T
1	chr1_10487617	0	10487617	A	G
1	chr1_10496359	0	10496359	C	T
1	chr1_10496691	0	10496691	C	T
1	chr1_10507835	0	10507835	G	T
1	chr1_10508973	0	10508973	T	C
1	chr1_10520638	0	10520638	T	A
1	chr1_10525490	0	10525490	A	G
1	chr1_10540913	0	10540913	T	C
1	chr1_10548297	0	10548297	T	C
1	chr1_10548655	0	10548655	A	G
1	chr1_10549302	0	10549302	A	T
1	chr1_10554577	0	10554577	G	A
1	chr1_10564256	0	10564256	C	T
1	chr1_10570686	0	10570686	T	A
1	chr1_10571468	0	10571468	C	A
1	chr1_10583641	0	10583641	A	G
1	chr1_10584738	0	10584738	T	C
1	chr1_10584971	0	10584971	A	G
1	chr1_10589482	0	10589482	G	A
1	chr1_10592459	0	10592459	T	C
1	chr1_10594209	0	10594209	G	A
1	chr1_10596641	0	10596641	A	G
1	chr1_10600025	0	10600025	T	C
1	chr1_10603011	0	10603011	A	G
1	chr1_10605332	0	10605332	T	C
1	chr1_10610109	0	10610109	T	C
1	chr1_10613503	0	10613503	A	T
1	chr1_10615055	0	10615055	A	G
1	chr1_10615775	0	10615775	C	T
1	chr1_10619358	0	10619358	C	T
1	chr1_10620915	0	10620915	G	A
1	chr1_10623647	0	10623647	T	C
1	chr1_10628005	0	10628005	T	C
1	chr1_10629760	0	10629760	A	G
1	chr1_10631004	0	10631004	G	A
1	chr1_10643475	0	10643475	A	G
1	chr1_10645914	0	10645914	C	T
1	chr1_10649294	0	10649294	A	G
1	chr1_10656874	0	10656874	G	C
1	chr1_10660016	0	10660016	A	G
1	chr1_10662646	0	10662646	A	G
1	chr1_10664389	0	10664389	T	G
1	chr1_10664774	0	10664774	T	G
1	chr1_10665541	0	10665541	T	G
1	chr1_10669933	0	10669933	A	G
1	chr1_10671094	0	10671094	C	T
1	chr1_10675056	0	10675056	T	C
1	chr1_10677238	0	10677238	C	A
1	chr1_10678427	0	10678427	A	C
1	chr1_10679257	0	10679257	A	C
1	chr1_10680314	0	10680314	A	G
1	chr1_10694109	0	10694109	A	G
1	chr1_10695791	0	10695791	G	A
1	chr1_10696334	0	10696334	A	G
1	chr1_10696979	0	10696979	A	G
1	chr1_10704896	0	10704896	T	C
1	chr1_10705557	0	10705557	G	A
1	chr1_10706833	0	10706833	T	C
1	chr1_10707223	0	10707223	C	G
1	chr1_10708094	0	10708094	C	T
1	chr1_10712288	0	10712288	A	G
1	chr1_10713664	0	10713664	G	A
1	chr1_10717632	0	10717632	T	C
1	chr1_10719541	0	10719541	C	A
1	chr1_10734015	0	10734015	A	G
1	chr1_10734921	0	10734921	A	G
1	chr1_10740425	0	10740425	G	A
1	chr1_10747234	0	10747234	C	T
1	chr1_10747670	0	10747670	C	T
1	chr1_10747715	0	10747715	C	T
1	chr1_10752301	0	10752301	G	A
1	chr1_10753330	0	10753330	T	C
1	chr1_10755132	0	10755132	T	C
1	chr1_10762275	0	10762275	A	G
1	chr1_10766273	0	10766273	A	G
1	chr1_10767471	0	10767471	G	C
1	chr1_10768634	0	10768634	T	G
1	chr1_10769244	0	10769244	G	C
1	chr1_10773988	0	10773988	G	T
1	chr1_10777046	0	10777046	A	G
1	chr1_10778552	0	10778552	A	G
1	chr1_10783575	0	10783575	A	G
1	chr1_10788179	0	10788179	A	G
1	chr1_10794089	0	10794089	A	T
1	chr1_10795675	0	10795675	C	T
1	chr1_10798794	0	10798794	T	C
1	chr1_10803950	0	10803950	A	G
1	chr1_10804747	0	10804747	G	C
1	chr1_10808516	0	10808516	C	T
1	chr1_10811064	0	10811064	G	A
1	chr1_10815192	0	10815192	T	C
1	chr1_10817717	0	10817717	G	T
1	chr1_10818641	0	10818641	G	A
1	chr1_10832332	0	10832332	C	T
1	chr1_10834868	0	10834868	T	C
1	chr1_10850581	0	10850581	G	C
1	chr1_10851658	0	10851658	C	T
1	chr1_10857215	0	10857215	G	C
1	chr1_10870307	0	10870307	T	C
1	chr1_10893901	0	10893901	A	C
1	chr1_10907455	0	10907455	C	T
1	chr1_10909990	0	10909990	A	G
1	chr1_10933570	0	10933570	T	G
1	chr1_10934329	0	10934329	C	T
1	chr1_10934820	0	10934820	C	T
1	chr1_10938949	0	10938949	G	C
1	chr1_10951469	0	10951469	G	C
1	chr1_10952150	0	10952150	T	A
1	chr1_10956604	0	10956604	T	C
1	chr1_10970106	0	10970106	A	G
1	chr1_10971456	0	10971456	C	T
1	chr1_10979456	0	10979456	A	G
1	chr1_10981207	0	10981207	A	G
1	chr1_10998900	0	10998900	G	T
1	chr1_10999496	0	10999496	G	T
1	chr1_11003856	0	11003856	T	C
1	chr1_11005877	0	11005877	C	A
1	chr1_11009322	0	11009322	C	A
1	chr1_11022928	0	11022928	C	T
1	chr1_11042671	0	11042671	T	A
1	chr1_11044552	0	11044552	A	G
1	chr1_11049038	0	11049038	C	T
1	chr1_11055501	0	11055501	G	A
1	chr1_11058784	0	11058784	T	C
1	chr1_11067637	0	11067637	G	A
1	chr1_11067797	0	11067797	G	A
1	chr1_11070005	0	11070005	T	C
1	chr1_11072921	0	11072921	T	C
1	chr1_11077662	0	11077662	G	A
1	chr1_11077838	0	11077838	G	A
1	chr1_11081911	0	11081911	A	C
1	chr1_11085795	0	11085795	G	A
1	chr1_11090393	0	11090393	T	G
1	chr1_11095407	0	11095407	G	A
1	chr1_11099889	0	11099889	G	A
1	chr1_11101904	0	11101904	A	G
1	chr1_11108469	0	11108469	T	C
1	chr1_11108832	0	11108832	A	G
1	chr1_11109105	0	11109105	A	G
1	chr1_11110830	0	11110830	A	C
1	chr1_11120468	0	11120468	A	G
1	chr1_11121358	0	11121358	T	C
1	chr1_11131226	0	11131226	A	G
1	chr1_11132481	0	11132481	A	G
1	chr1_11134122	0	11134122	A	G
1	chr1_11134266	0	11134266	A	G
1	chr1_11145085	0	11145085	T	C
1	chr1_11147539	0	11147539	T	C
1	chr1_11152921	0	11152921	A	G
1	chr1_11154642	0	11154642	G	C
1	chr1_11160315	0	11160315	G	C
1	chr1_11163240	0	11163240	T	C
1	chr1_11164321	0	11164321	G	A
1	chr1_11166981	0	11166981	G	A
1	chr1_11167847	0	11167847	T	G
1	chr1_11176251	0	11176251	T	C
1	chr1_11187985	0	11187985	T	C
1	chr1_11191990	0	11191990	T	C
1	chr1_11192865	0	11192865	G	A
1	chr1_11192921	0	11192921	A	C
1	chr1_11193512	0	11193512	A	G
1	chr1_11193739	0	11193739	C	G
1	chr1_11198689	0	11198689	G	A
1	chr1_11200494	0	11200494	A	C
1	chr1_11200677	0	11200677	C	T
1	chr1_11201334	0	11201334	A	G
1	chr1_11207906	0	11207906	T	C
1	chr1_11209846	0	11209846	T	C
1	chr1_11220404	0	11220404	T	C
1	chr1_11221584	0	11221584	C	G
1	chr1_11223712	0	11223712	A	T
1	chr1_11228031	0	11228031	C	G
1	chr1_11233008	0	11233008	A	G
1	chr1_11235983	0	11235983	T	C
1	chr1_11236286	0	11236286	C	T
1	chr1_11238861	0	11238861	G	T
1	chr1_11240104	0	11240104	T	C
1	chr1_11240141	0	11240141	A	G
1	chr1_11245053	0	11245053	T	C
1	chr1_11245958	0	11245958	T	C
1	chr1_11247272	0	11247272	G	A
1	chr1_11250699	0	11250699	T	C
1	chr1_11258502	0	11258502	T	C
1	chr1_11259543	0	11259543	A	G
1	chr1_11265971	0	11265971	T	G
1	chr1_11278162	0	11278162	C	A
1	chr1_11284208	0	11284208	G	A
1	chr1_11284297	0	11284297	G	C
1	chr1_11286282	0	11286282	T	C
1	chr1_11287850	0	11287850	T	C
1	chr1_11291688	0	11291688	T	C
1	chr1_11294763	0	11294763	A	G
1	chr1_11305643	0	11305643	A	G
1	chr1_11307325	0	11307325	T	C
1	chr1_11309333	0	11309333	A	G
1	chr1_11316745	0	11316745	G	A
1	chr1_11318491	0	11318491	G	A
1	chr1_11319169	0	11319169	C	T
1	chr1_11327245	0	11327245	T	C
1	chr1_11329166	0	11329166	T	C
1	chr1_11337330	0	11337330	T	G
1	chr1_11339769	0	11339769	T	C
1	chr1_11341165	0	11341165	T	C
1	chr1_11344500	0	11344500	G	T
1	chr1_11353424	0	11353424	C	G
1	chr1_11360893	0	11360893	T	G
1	chr1_11365386	0	11365386	T	C
1	chr1_11365573	0	11365573	G	A
1	chr1_11365715	0	11365715	A	G
1	chr1_11367125	0	11367125	G	T
1	chr1_11369386	0	11369386	C	T
1	chr1_11377377	0	11377377	A	G
1	chr1_11377505	0	11377505	C	T
1	chr1_11379874	0	11379874	C	T
1	chr1_11398204	0	11398204	T	C
1	chr1_11400032	0	11400032	A	G
1	chr1_11404969	0	11404969	C	T
1	chr1_11405478	0	11405478	G	C
1	chr1_11410136	0	11410136	A	C
1	chr1_11411122	0	11411122	T	C
1	chr1_11416379	0	11416379	A	T
1	chr1_11416755	0	11416755	T	G
1	chr1_11421057	0	11421057	T	C
1	chr1_11440059	0	11440059	A	G
1	chr1_11450388	0	11450388	G	A
1	chr1_11458749	0	11458749	A	G
1	chr1_11461064	0	11461064	G	A
1	chr1_11472011	0	11472011	A	G
1	chr1_11473203	0	11473203	C	T
1	chr1_11473508	0	11473508	G	T
1	chr1_11475664	0	11475664	A	G
1	chr1_11488363	0	11488363	A	G
1	chr1_11501587	0	11501587	C	T
1	chr1_11503750	0	11503750	G	A
1	chr1_11510998	0	11510998	T	C
1	chr1_11517594	0	11517594	T	C
1	chr1_11520796	0	11520796	G	A
1	chr1_11525608	0	11525608	C	T
1	chr1_11540088	0	11540088	C	T
1	chr1_11547087	0	11547087	T	C
1	chr1_11547977	0	11547977	G	T
1	chr1_11548730	0	11548730	A	G
1	chr1_11549393	0	11549393	G	C
1	chr1_11549943	0	11549943	G	A
1	chr1_11562680	0	11562680	G	A
1	chr1_11567689	0	11567689	G	A
1	chr1_11569439	0	11569439	C	T
1	chr1_11571088	0	11571088	C	T
1	chr1_11571192	0	11571192	G	A
1	chr1_11574881	0	11574881	T	G
1	chr1_11578987	0	11578987	T	C
1	chr1_11581949	0	11581949	T	G
1	chr1_11583416	0	11583416	A	G
1	chr1_11594284	0	11594284	T	C
1	chr1_11595846	0	11595846	C	G
1	chr1_11599925	0	11599925	A	G
1	chr1_11601341	0	11601341	T	C
1	chr1_11603114	0	11603114	T	C
1	chr1_11604179	0	11604179	G	A
1	chr1_11604323	0	11604323	C	T
1	chr1_11605654	0	11605654	G	C
1	chr1_11613727	0	11613727	A	G
1	chr1_11619273	0	11619273	T	G
1	chr1_11622985	0	11622985	C	A
1	chr1_11632050	0	11632050	A	G
1	chr1_11632087	0	11632087	T	C
1	chr1_11640078	0	11640078	C	G
1	chr1_11643485	0	11643485	T	C
1	chr1_11651710	0	11651710	C	T
1	chr1_11653619	0	11653619	T	C
1	chr1_11659969	0	11659969	A	G
1	chr1_11660417	0	11660417	A	G
1	chr1_11667178	0	11667178	G	T
1	chr1_11669130	0	11669130	G	A
1	chr1_11673148	0	11673148	C	T
1	chr1_11675872	0	11675872	G	T
1	chr1_11676906	0	11676906	C	G
1	chr1_11684908	0	11684908	A	G
1	chr1_11690856	0	11690856	A	G
1	chr1_11693961	0	11693961	A	T
1	chr1_11696071	0	11696071	G	A
1	chr1_11698566	0	11698566	T	C
1	chr1_11701121	0	11701121	C	T
1	chr1_11710288	0	11710288	T	C
1	chr1_11710380	0	11710380	T	C
1	chr1_11712107	0	11712107	T	C
1	chr1_11714330	0	11714330	A	T
1	chr1_11714937	0	11714937	G	A
1	chr1_11718467	0	11718467	A	G
1	chr1_11719140	0	11719140	G	C
1	chr1_11724268	0	11724268	C	A
1	chr1_11730326	0	11730326	G	A
1	chr1_11741171	0	11741171	G	A
1	chr1_11744038	0	11744038	G	A
1	chr1_11749400	0	11749400	C	G
1	chr1_11751460	0	11751460	A	C
1	chr1_11761711	0	11761711	T	G
1	chr1_11762734	0	11762734	T	G
1	chr1_11763600	0	11763600	T	C
1	chr1_11764988	0	11764988	T	G
1	chr1_11769080	0	11769080	G	A
1	chr1_11770459	0	11770459	T	A
1	chr1_11771718	0	11771718	A	G
1	chr1_11772136	0	11772136	A	C
1	chr1_11772158	0	11772158	T	C
1	chr1_11774268	0	11774268	C	T
1	chr1_11777632	0	11777632	C	T
1	chr1_11780233	0	11780233	T	C
1	chr1_11785846	0	11785846	A	C
1	chr1_11790530	0	11790530	T	C
1	chr1_11793686	0	11793686	C	T
1	chr1_11796128	0	11796128	G	A
1	chr1_11797007	0	11797007	A	G
1	chr1_11801078	0	11801078	G	C
1	chr1_11801917	0	11801917	C	T
1	chr1_11805382	0	11805382	G	A
1	chr1_11806223	0	11806223	T	C
1	chr1_11807498	0	11807498	T	C
1	chr1_11812809	0	11812809	T	G
1	chr1_11816688	0	11816688	G	A
1	chr1_11820127	0	11820127	A	C
1	chr1_11831037	0	11831037	A	G
1	chr1_11832228	0	11832228	T	C
1	chr1_11847637	0	11847637	A	G
1	chr1_11868725	0	11868725	A	G
1	chr1_11878290	0	11878290	T	G
1	chr1_11878354	0	11878354	C	T
1	chr1_11883087	0	11883087	C	A
1	chr1_11888092	0	11888092	G	A
1	chr1_11890376	0	11890376	C	T
1	chr1_11893317	0	11893317	G	C
1	chr1_11897806	0	11897806	G	A
1	chr1_11900844	0	11900844	T	C
1	chr1_11902040	0	11902040	A	G
1	chr1_11904934	0	11904934	C	T
1	chr1_11907533	0	11907533	G	C
1	chr1_11913954	0	11913954	T	C
1	chr1_11914250	0	11914250	C	T
1	chr1_11923715	0	11923715	T	C
1	chr1_11924939	0	11924939	G	A
1	chr1_11927660	0	11927660	A	G
1	chr1_11931811	0	11931811	T	G
1	chr1_11932193	0	11932193	T	C
1	chr1_11932609	0	11932609	T	C
1	chr1_11933406	0	11933406	A	G
1	chr1_11937279	0	11937279	C	T
1	chr1_11950244	0	11950244	A	G
1	chr1_11956304	0	11956304	A	G
1	chr1_11962266	0	11962266	T	C
1	chr1_11966542	0	11966542	T	C
1	chr1_11967861	0	11967861	C	T
1	chr1_11968396	0	11968396	T	C
1	chr1_11968507	0	11968507	A	T
1	chr1_11969195	0	11969195	G	C
1	chr1_11971778	0	11971778	C	A
1	chr1_11982631	0	11982631	T	A
1	chr1_11984735	0	11984735	A	G
1	chr1_11985992	0	11985992	A	G
1	chr1_12002352	0	12002352	C	G
1	chr1_12002905	0	12002905	T	C
1	chr1_12003181	0	12003181	T	C
1	chr1_12008247	0	12008247	C	G
1	chr1_12009249	0	12009249	G	A
1	chr1_12013422	0	12013422	A	G
1	chr1_12015634	0	12015634	A	G
1	chr1_12018344	0	12018344	C	G
1	chr1_12027236	0	12027236	A	G
1	chr1_12029458	0	12029458	C	T
1	chr1_12029897	0	12029897	C	G
1	chr1_12030025	0	12030025	T	C
1	chr1_12030794	0	12030794	C	T
1	chr1_12041984	0	12041984	T	C
1	chr1_12050875	0	12050875	G	A
1	chr1_12050905	0	12050905	T	C
1	chr1_12051045	0	12051045	T	A
1	chr1_12051201	0	12051201	T	A
1	chr1_12052328	0	12052328	C	T
1	chr1_12053160	0	12053160	A	G
1	chr1_12055668	0	12055668	A	G
1	chr1_12055744	0	12055744	A	G
1	chr1_12057272	0	12057272	C	T
1	chr1_12061951	0	12061951	A	G
1	chr1_12067562	0	12067562	A	G
1	chr1_12069601	0	12069601	C	G
1	chr1_12072064	0	12072064	T	C
1	chr1_12074125	0	12074125	A	G
1	chr1_12077010	0	12077010	T	C
1	chr1_12081324	0	12081324	A	G
1	chr1_12086107	0	12086107	C	A
1	chr1_12091137	0	12091137	T	C
1	chr1_12091506	0	12091506	T	G
1	chr1_12093069	0	12093069	A	G
1	chr1_12093370	0	12093370	C	G
1	chr1_12093568	0	12093568	T	C
1	chr1_12100037	0	12100037	T	C
1	chr1_12101216	0	12101216	A	T
1	chr1_12105011	0	12105011	A	G
1	chr1_12105540	0	12105540	G	A
1	chr1_12106953	0	12106953	A	G
1	chr1_12108810	0	12108810	A	G
1	chr1_12109654	0	12109654	C	G
1	chr1_12115730	0	12115730	T	C
1	chr1_12116628	0	12116628	A	G
1	chr1_12121660	0	12121660	C	G
1	chr1_12128803	0	12128803	G	C
1	chr1_12130634	0	12130634	A	G
1	chr1_12131276	0	12131276	A	G
1	chr1_12133081	0	12133081	A	G
1	chr1_12135563	0	12135563	T	G
1	chr1_12138465	0	12138465	G	A
1	chr1_12138800	0	12138800	A	G
1	chr1_12138821	0	12138821	C	T
1	chr1_12141659	0	12141659	G	A
1	chr1_12148362	0	12148362	T	C
1	chr1_12152095	0	12152095	A	C
1	chr1_12157170	0	12157170	A	G
1	chr1_12160304	0	12160304	G	T
1	chr1_12162864	0	12162864	T	G
1	chr1_12163606	0	12163606	C	T
1	chr1_12164320	0	12164320	A	G
1	chr1_12164735	0	12164735	C	T
1	chr1_12167458	0	12167458	G	A
1	chr1_12169949	0	12169949	A	C
1	chr1_12173621	0	12173621	G	C
1	chr1_12177318	0	12177318	A	G
1	chr1_12178046	0	12178046	G	A
1	chr1_12178418	0	12178418	C	T
1	chr1_12178621	0	12178621	C	T
1	chr1_12182003	0	12182003	C	A
1	chr1_12184064	0	12184064	A	G
1	chr1_12192604	0	12192604	T	C
1	chr1_12194207	0	12194207	T	C
1	chr1_12194956	0	12194956	A	G
1	chr1_12198775	0	12198775	C	A
1	chr1_12202880	0	12202880	C	T
1	chr1_12205154	0	12205154	A	G
1	chr1_12209902	0	12209902	A	G
1	chr1_12211729	0	12211729	G	A
1	chr1_12214095	0	12214095	C	T
1	chr1_12214782	0	12214782	A	C
1	chr1_12216414	0	12216414	G	A
1	chr1_12218387	0	12218387	T	C
1	chr1_12220123	0	12220123	C	T
1	chr1_12220850	0	12220850	A	G
1	chr1_12222558	0	12222558	A	C
1	chr1_12222795	0	12222795	T	C
1	chr1_12224471	0	12224471	T	C
1	chr1_12227992	0	12227992	T	C
1	chr1_12229995	0	12229995	G	A
1	chr1_12242038	0	12242038	C	T
1	chr1_12243264	0	12243264	A	G
1	chr1_12244599	0	12244599	C	G
1	chr1_12244779	0	12244779	C	T
1	chr1_12244885	0	12244885	C	A
1	chr1_12245937	0	12245937	A	T
1	chr1_12251274	0	12251274	G	A
1	chr1_12253183	0	12253183	T	C
1	chr1_12261223	0	12261223	C	T
1	chr1_12265647	0	12265647	T	C
1	chr1_12268383	0	12268383	C	T
1	chr1_12273260	0	12273260	C	T
1	chr1_12276729	0	12276729	T	C
1	chr1_12279482	0	12279482	T	C
1	chr1_12279492	0	12279492	A	C
1	chr1_12282352	0	12282352	A	G
1	chr1_12291025	0	12291025	G	A
1	chr1_12291437	0	12291437	T	C
1	chr1_12295803	0	12295803	T	C
1	chr1_12307826	0	12307826	T	C
1	chr1_12308201	0	12308201	A	G
1	chr1_12333858	0	12333858	G	T
1	chr1_12349322	0	12349322	T	C
1	chr1_12357509	0	12357509	T	C
1	chr1_12358648	0	12358648	A	C
1	chr1_12371839	0	12371839	T	C
1	chr1_12378591	0	12378591	T	C
1	chr1_12385040	0	12385040	A	G
1	chr1_12388533	0	12388533	T	C
1	chr1_12389541	0	12389541	C	T
1	chr1_12389891	0	12389891	A	G
1	chr1_12393198	0	12393198	T	A
1	chr1_12413639	0	12413639	T	C
1	chr1_12414580	0	12414580	T	G
1	chr1_12417346	0	12417346	C	T
1	chr1_12417587	0	12417587	A	G
1	chr1_12418328	0	12418328	T	G
1	chr1_12420920	0	12420920	G	A
1	chr1_12423679	0	12423679	G	T
1	chr1_12423878	0	12423878	C	T
1	chr1_12430623	0	12430623	T	G
1	chr1_12432207	0	12432207	A	G
1	chr1_12434901	0	12434901	A	G
1	chr1_12438834	0	12438834	A	G
1	chr1_12440698	0	12440698	A	T
1	chr1_12445195	0	12445195	A	C
1	chr1_12452878	0	12452878	C	G
1	chr1_12467160	0	12467160	A	G
1	chr1_12473756	0	12473756	T	C
1	chr1_12477169	0	12477169	C	T
1	chr1_12479994	0	12479994	G	A
1	chr1_12480098	0	12480098	T	C
1	chr1_12481671	0	12481671	G	A
1	chr1_12486536	0	12486536	T	C
1	chr1_12498210	0	12498210	T	C
1	chr1_12498651	0	12498651	G	A
1	chr1_12506629	0	12506629	T	C
1	chr1_12512283	0	12512283	G	A
1	chr1_12518380	0	12518380	A	G
1	chr1_12526859	0	12526859	G	A
1	chr1_12540302	0	12540302	C	A
1	chr1_12555806	0	12555806	G	A
1	chr1_12559751	0	12559751	G	A
1	chr1_12566676	0	12566676	C	T
1	chr1_12571757	0	12571757	A	G
1	chr1_12577578	0	12577578	A	G
1	chr1_12584966	0	12584966	T	C
1	chr1_12589647	0	12589647	T	C
1	chr1_12593677	0	12593677	G	C
1	chr1_12595741	0	12595741	C	G
1	chr1_12601923	0	12601923	C	T
1	chr1_12603111	0	12603111	A	G
1	chr1_12604217	0	12604217	G	A
1	chr1_12605350	0	12605350	A	G
1	chr1_12613310	0	12613310	T	C
1	chr1_12613334	0	12613334	C	T
1	chr1_12622670	0	12622670	A	G
1	chr1_12622866	0	12622866	C	T
1	chr1_12623032	0	12623032	C	T
1	chr1_12629521	0	12629521	C	T
1	chr1_12640085	0	12640085	C	T
1	chr1_12648396	0	12648396	A	T
1	chr1_12673986	0	12673986	A	G
1	chr1_12681423	0	12681423	T	C
1	chr1_12684691	0	12684691	C	T
1	chr1_12688767	0	12688767	G	A
1	chr1_12689822	0	12689822	G	A
1	chr1_12691382	0	12691382	G	A
1	chr1_12697702	0	12697702	T	G
1	chr1_12701994	0	12701994	C	T
1	chr1_12704794	0	12704794	A	G
1	chr1_12708794	0	12708794	A	G
1	chr1_12711041	0	12711041	T	A
1	chr1_12712803	0	12712803	A	G
1	chr1_12716221	0	12716221	T	C
1	chr1_12716360	0	12716360	C	T
1	chr1_12716773	0	12716773	G	C
1	chr1_12726589	0	12726589	A	C
1	chr1_12737212	0	12737212	C	G
1	chr1_12750211	0	12750211	A	T
1	chr1_12760899	0	12760899	C	G
1	chr1_12762378	0	12762378	C	T
1	chr1_12773748	0	12773748	G	C
1	chr1_12781851	0	12781851	G	A
1	chr1_12791132	0	12791132	C	T
1	chr1_12792121	0	12792121	C	T
1	chr1_12792970	0	12792970	G	A
1	chr1_12795962	0	12795962	T	G
1	chr1_12801778	0	12801778	T	C
1	chr1_12804890	0	12804890	C	T
1	chr1_12804975	0	12804975	A	G
1	chr1_12815172	0	12815172	T	C
1	chr1_12822226	0	12822226	C	T
1	chr1_12828600	0	12828600	A	C
1	chr1_12829351	0	12829351	C	G
1	chr1_12831771	0	12831771	A	G
1	chr1_12835395	0	12835395	T	C
1	chr1_12837837	0	12837837	T	G
1	chr1_12846139	0	12846139	T	C
1	chr1_12846433	0	12846433	A	C
1	chr1_12847162	0	12847162	G	T
1	chr1_12855845	0	12855845	T	C
1	chr1_12862679	0	12862679	A	G
1	chr1_12868185	0	12868185	G	A
1	chr1_12870999	0	12870999	A	G
1	chr1_12872924	0	12872924	C	T
1	chr1_12881738	0	12881738	G	A
1	chr1_12888411	0	12888411	A	C
1	chr1_12889026	0	12889026	C	T
1	chr1_12891082	0	12891082	T	G
1	chr1_12895236	0	12895236	A	G
1	chr1_12902318	0	12902318	G	C
1	chr1_12908376	0	12908376	A	G
1	chr1_12908551	0	12908551	C	T
1	chr1_12911858	0	12911858	T	C
1	chr1_12914324	0	12914324	G	T
1	chr1_12926016	0	12926016	G	A
1	chr1_12934789	0	12934789	C	T
1	chr1_12939707	0	12939707	T	C
1	chr1_12940061	0	12940061	G	A
1	chr1_12941476	0	12941476	G	T
1	chr1_12941894	0	12941894	C	T
1	chr1_12947713	0	12947713	A	G
1	chr1_12957450	0	12957450	C	T
1	chr1_12967256	0	12967256	T	C
1	chr1_12970177	0	12970177	C	A
1	chr1_12975091	0	12975091	A	C
1	chr1_12978071	0	12978071	T	C
1	chr1_12983504	0	12983504	C	A
1	chr1_12985693	0	12985693	G	T
1	chr1_12990927	0	12990927	A	G
1	chr1_12991461	0	12991461	G	A
1	chr1_12991705	0	12991705	T	A
1	chr1_12996054	0	12996054	G	A
1	chr1_13000953	0	13000953	A	G
1	chr1_13001353	0	13001353	T	A
1	chr1_13005114	0	13005114	G	T
1	chr1_13008997	0	13008997	A	T
1	chr1_13014013	0	13014013	G	A
1	chr1_13014594	0	13014594	T	C
1	chr1_13014893	0	13014893	G	A
1	chr1_13019062	0	13019062	A	C
1	chr1_13025773	0	13025773	A	G
1	chr1_13029191	0	13029191	T	A
1	chr1_13029322	0	13029322	A	T
1	chr1_13039725	0	13039725	G	C
1	chr1_13047442	0	13047442	A	G
1	chr1_13057049	0	13057049	T	C
1	chr1_13060480	0	13060480	C	T
1	chr1_13070154	0	13070154	A	G
1	chr1_13071369	0	13071369	A	C
1	chr1_13071464	0	13071464	A	G
1	chr1_13076973	0	13076973	C	T
1	chr1_13077020	0	13077020	C	T
1	chr1_13077098	0	13077098	C	T
1	chr1_13083615	0	13083615	T	C
1	chr1_13084802	0	13084802	T	C
1	chr1_13091264	0	13091264	T	C
1	chr1_13094250	0	13094250	A	G
1	chr1_13097581	0	13097581	G	C
1	chr1_13101518	0	13101518	A	G
1	chr1_13107376	0	13107376	A	C
1	chr1_13108493	0	13108493	G	A
1	chr1_13112430	0	13112430	T	C
1	chr1_13116623	0	13116623	A	G
1	chr1_13122330	0	13122330	T	C
1	chr1_13124725	0	13124725	A	G
1	chr1_13127981	0	13127981	C	A
1	chr1_13128690	0	13128690	G	A
1	chr1_13130532	0	13130532	T	C
1	chr1_13133198	0	13133198	T	C
1	chr1_13134503	0	13134503	A	G
1	chr1_13137426	0	13137426	C	A
1	chr1_13138866	0	13138866	A	G
1	chr1_13142040	0	13142040	C	G
1	chr1_13143140	0	13143140	T	C
1	chr1_13143478	0	13143478	T	C
1	chr1_13145132	0	13145132	C	T
1	chr1_13153404	0	13153404	C	T
1	chr1_13154470	0	13154470	G	T
1	chr1_13155308	0	13155308	G	A
1	chr1_13158555	0	13158555	T	C
1	chr1_13160005	0	13160005	A	G
1	chr1_13160737	0	13160737	G	A
1	chr1_13173730	0	13173730	T	A
1	chr1_13173740	0	13173740	T	C
1	chr1_13179378	0	13179378	C	G
1	chr1_13181367	0	13181367	C	T
1	chr1_13183310	0	13183310	A	G
1	chr1_13183522	0	13183522	A	G
1	chr1_13183887	0	13183887	T	C
1	chr1_13185680	0	13185680	A	G
1	chr1_13187295	0	13187295	C	G
1	chr1_13188052	0	13188052	A	T
1	chr1_13195769	0	13195769	T	C
1	chr1_13195960	0	13195960	T	C
1	chr1_13201547	0	13201547	T	C
1	chr1_13202162	0	13202162	A	G
1	chr1_13206011	0	13206011	G	A
1	chr1_13208757	0	13208757	A	G
1	chr1_13211322	0	13211322	C	T
1	chr1_13215028	0	13215028	G	C
1	chr1_13220963	0	13220963	A	C
1	chr1_13221559	0	13221559	G	C
1	chr1_13224909	0	13224909	G	T
1	chr1_13228268	0	13228268	T	C
1	chr1_13230005	0	13230005	T	C
1	chr1_13249875	0	13249875	G	A
1	chr1_13255228	0	13255228	C	G
1	chr1_13267518	0	13267518	A	G
1	chr1_13267557	0	13267557	T	C
1	chr1_13269560	0	13269560	C	G
1	chr1_13273128	0	13273128	A	G
1	chr1_13276286	0	13276286	C	T
1	chr1_13279577	0	13279577	G	T
1	chr1_13279752	0	13279752	G	A
1	chr1_13282454	0	13282454	T	A
1	chr1_13283880	0	13283880	C	T
1	chr1_13291681	0	13291681	C	T
1	chr1_13296804	0	13296804	G	A
1	chr1_13300745	0	13300745	G	A
1	chr1_13303159	0	13303159	G	A
1	chr1_13304054	0	13304054	T	C
1	chr1_13304474	0	13304474	T	G
1	chr1_13306253	0	13306253	C	T
1	chr1_13309840	0	13309840	A	G
1	chr1_13314062	0	13314062	C	T
1	chr1_13323178	0	13323178	C	T
1	chr1_13327564	0	13327564	T	C
1	chr1_13331599	0	13331599	T	A
1	chr1_13336670	0	13336670	G	A
1	chr1_13347600	0	13347600	A	G
1	chr1_13347815	0	13347815	A	G
1	chr1_13348218	0	13348218	A	G
1	chr1_13355479	0	13355479	T	A
1	chr1_13359588	0	13359588	T	C
1	chr1_13377463	0	13377463	G	C
1	chr1_13387629	0	13387629	A	C
1	chr1_13388249	0	13388249	G	A
1	chr1_13390468	0	13390468	A	T
1	chr1_13392679	0	13392679	G	A
1	chr1_13393781	0	13393781	G	C
1	chr1_13398951	0	13398951	T	C
1	chr1_13399864	0	13399864	A	G
1	chr1_13411669	0	13411669	T	C
1	chr1_13417443	0	13417443	G	C
1	chr1_13423146	0	13423146	A	G
1	chr1_13426343	0	13426343	T	C
1	chr1_13429609	0	13429609	A	G
1	chr1_13435790	0	13435790	C	T
1	chr1_13439936	0	13439936	T	C
1	chr1_13441625	0	13441625	C	G
1	chr1_13443344	0	13443344	C	T
1	chr1_13449505	0	13449505	C	G
1	chr1_13455097	0	13455097	G	A
1	chr1_13467685	0	13467685	T	C
1	chr1_13479033	0	13479033	G	A
1	chr1_13482267	0	13482267	G	A
1	chr1_13486739	0	13486739	T	G
1	chr1_13494007	0	13494007	T	C
1	chr1_13494169	0	13494169	T	C
1	chr1_13497122	0	13497122	T	C
1	chr1_13499730	0	13499730	G	T
1	chr1_13501705	0	13501705	T	C
1	chr1_13504250	0	13504250	C	T
1	chr1_13512755	0	13512755	T	C
1	chr1_13514161	0	13514161	T	C
1	chr1_13515939	0	13515939	C	T
1	chr1_13521626	0	13521626	A	G
1	chr1_13522647	0	13522647	T	C
1	chr1_13524829	0	13524829	C	G
1	chr1_13528031	0	13528031	A	G
1	chr1_13528791	0	13528791	C	T
1	chr1_13533648	0	13533648	G	A
1	chr1_13536110	0	13536110	T	C
1	chr1_13542857	0	13542857	G	A
1	chr1_13543020	0	13543020	T	A
1	chr1_13543402	0	13543402	A	G
1	chr1_13545511	0	13545511	T	A
1	chr1_13547288	0	13547288	A	G
1	chr1_13549901	0	13549901	A	G
1	chr1_13550642	0	13550642	T	A
1	chr1_13550980	0	13550980	G	A
1	chr1_13551346	0	13551346	T	C
1	chr1_13554506	0	13554506	T	G
1	chr1_13556087	0	13556087	A	G
1	chr1_13556464	0	13556464	A	G
1	chr1_13561165	0	13561165	C	T
1	chr1_13566338	0	13566338	C	T
1	chr1_13567453	0	13567453	T	C
1	chr1_13567695	0	13567695	G	T
1	chr1_13568039	0	13568039	A	G
1	chr1_13569585	0	13569585	C	G
1	chr1_13574816	0	13574816	G	T
1	chr1_13576598	0	13576598	T	G
1	chr1_13577095	0	13577095	T	C
1	chr1_13578458	0	13578458	T	C
1	chr1_13581203	0	13581203	T	G
1	chr1_13587310	0	13587310	C	T
1	chr1_13593156	0	13593156	G	A
1	chr1_13597621	0	13597621	G	A
1	chr1_13607532	0	13607532	T	C
1	chr1_13607881	0	13607881	G	A
1	chr1_13611654	0	13611654	A	G
1	chr1_13615553	0	13615553	T	C
1	chr1_13616162	0	13616162	G	A
1	chr1_13616970	0	13616970	G	A
1	chr1_13619047	0	13619047	G	A
1	chr1_13627820	0	13627820	T	A
1	chr1_13629121	0	13629121	A	G
1	chr1_13638303	0	13638303	G	A
1	chr1_13641608	0	13641608	T	C
1	chr1_13655125	0	13655125	G	A
1	chr1_13670790	0	13670790	C	G
1	chr1_13671292	0	13671292	T	G
1	chr1_13677800	0	13677800	T	C
1	chr1_13680216	0	13680216	G	T
1	chr1_13686327	0	13686327	A	G
1	chr1_13687492	0	13687492	C	G
1	chr1_13691062	0	13691062	T	C
1	chr1_13691210	0	13691210	C	T
1	chr1_13699859	0	13699859	G	A
1	chr1_13702330	0	13702330	G	A
1	chr1_13703294	0	13703294	T	G
1	chr1_13703731	0	13703731	C	A
1	chr1_13708926	0	13708926	A	G
1	chr1_13714257	0	13714257	G	A
1	chr1_13721871	0	13721871	T	C
1	chr1_13726431	0	13726431	C	T
1	chr1_13729719	0	13729719	A	G
1	chr1_13730962	0	13730962	C	A
1	chr1_13740374	0	13740374	C	A
1	chr1_13742938	0	13742938	T	C
1	chr1_13749278	0	13749278	A	C
1	chr1_13755174	0	13755174	A	G
1	chr1_13756360	0	13756360	T	G
1	chr1_13757184	0	13757184	T	C
1	chr1_13770560	0	13770560	T	C
1	chr1_13771355	0	13771355	G	A
1	chr1_13786464	0	13786464	T	C
1	chr1_13786718	0	13786718	T	C
1	chr1_13791831	0	13791831	T	C
1	chr1_13798601	0	13798601	A	G
1	chr1_13800222	0	13800222	A	G
1	chr1_13802120	0	13802120	A	G
1	chr1_13804798	0	13804798	G	A
1	chr1_13808809	0	13808809	T	C
1	chr1_13813766	0	13813766	A	G
1	chr1_13815156	0	13815156	G	C
1	chr1_13815962	0	13815962	C	T
1	chr1_13817965	0	13817965	C	G
1	chr1_13818281	0	13818281	T	C
1	chr1_13819315	0	13819315	A	G
1	chr1_13823801	0	13823801	C	T
1	chr1_13829742	0	13829742	C	T
1	chr1_13838446	0	13838446	T	C
1	chr1_13838462	0	13838462	T	C
1	chr1_13839825	0	13839825	G	A
1	chr1_13843637	0	13843637	T	C
1	chr1_13850876	0	13850876	G	C
1	chr1_13852142	0	13852142	G	A
1	chr1_13853660	0	13853660	A	G
1	chr1_13864771	0	13864771	A	G
1	chr1_13874222	0	13874222	C	T
1	chr1_13879802	0	13879802	T	A
1	chr1_13880392	0	13880392	T	C
1	chr1_13888355	0	13888355	G	A
1	chr1_13888666	0	13888666	G	A
1	chr1_13888770	0	13888770	T	C
1	chr1_13893786	0	13893786	G	A
1	chr1_13895288	0	13895288	A	G
1	chr1_13903158	0	13903158	G	A
1	chr1_13905475	0	13905475	A	C
1	chr1_13913878	0	13913878	T	C
1	chr1_13913895	0	13913895	T	C
1	chr1_13915694	0	13915694	T	C
1	chr1_13915858	0	13915858	G	T
1	chr1_13922179	0	13922179	A	G
1	chr1_13928047	0	13928047	G	A
1	chr1_13935189	0	13935189	A	G
1	chr1_13935427	0	13935427	G	T
1	chr1_13936394	0	13936394	C	A
1	chr1_13941650	0	13941650	T	C
1	chr1_13948037	0	13948037	A	G
1	chr1_13948675	0	13948675	A	G
1	chr1_13952889	0	13952889	G	A
1	chr1_13953036	0	13953036	A	G
1	chr1_13955715	0	13955715	A	G
1	chr1_13961715	0	13961715	C	T
1	chr1_13969480	0	13969480	A	G
1	chr1_13976229	0	13976229	T	C
1	chr1_13977928	0	13977928	A	G
1	chr1_13980966	0	13980966	G	A
1	chr1_13989732	0	13989732	T	G
1	chr1_13992768	0	13992768	C	G
1	chr1_13994199	0	13994199	A	G
1	chr1_13996646	0	13996646	G	C
1	chr1_13997901	0	13997901	T	C
1	chr1_14001522	0	14001522	T	A
1	chr1_14005126	0	14005126	T	C
1	chr1_14005652	0	14005652	T	C
1	chr1_14013972	0	14013972	G	A
1	chr1_14015124	0	14015124	C	T
1	chr1_14015534	0	14015534	C	G
1	chr1_14017627	0	14017627	A	G
1	chr1_14018031	0	14018031	G	T
1	chr1_14019044	0	14019044	T	C
1	chr1_14024633	0	14024633	T	C
1	chr1_14027631	0	14027631	T	G
1	chr1_14031859	0	14031859	G	A
1	chr1_14033766	0	14033766	A	G
1	chr1_14039235	0	14039235	T	C
1	chr1_14044186	0	14044186	T	C
1	chr1_14045540	0	14045540	G	T
1	chr1_14048683	0	14048683	A	G
1	chr1_14051334	0	14051334	T	C
1	chr1_14053529	0	14053529	A	G
1	chr1_14058043	0	14058043	A	G
1	chr1_14058832	0	14058832	C	G
1	chr1_14068046	0	14068046	G	A
1	chr1_14075163	0	14075163	T	C
1	chr1_14078375	0	14078375	T	C
1	chr1_14079611	0	14079611	A	T
1	chr1_14095725	0	14095725	A	G
1	chr1_14103688	0	14103688	G	C
1	chr1_14107399	0	14107399	A	G
1	chr1_14107457	0	14107457	A	G
1	chr1_14112001	0	14112001	T	C
1	chr1_14114919	0	14114919	A	G
1	chr1_14115193	0	14115193	G	C
1	chr1_14118071	0	14118071	C	G
1	chr1_14122248	0	14122248	A	G
1	chr1_14125119	0	14125119	C	T
1	chr1_14125341	0	14125341	C	T
1	chr1_14130424	0	14130424	T	C
1	chr1_14130499	0	14130499	T	G
1	chr1_14132154	0	14132154	T	C
1	chr1_14143425	0	14143425	C	T
1	chr1_14144565	0	14144565	A	T
1	chr1_14146312	0	14146312	T	A
1	chr1_14149687	0	14149687	T	C
1	chr1_14150195	0	14150195	C	G
1	chr1_14152358	0	14152358	T	C
1	chr1_14157547	0	14157547	A	G
1	chr1_14159721	0	14159721	T	C
1	chr1_14160501	0	14160501	A	G
1	chr1_14161384	0	14161384	C	T
1	chr1_14172405	0	14172405	G	A
1	chr1_14181207	0	14181207	T	C
1	chr1_14181341	0	14181341	T	C
1	chr1_14183983	0	14183983	T	G
1	chr1_14190252	0	14190252	C	T
1	chr1_14191724	0	14191724	C	T
1	chr1_14201060	0	14201060	T	C
1	chr1_14204363	0	14204363	C	A
1	chr1_14208414	0	14208414	G	A
1	chr1_14210006	0	14210006	G	C
1	chr1_14217865	0	14217865	G	T
1	chr1_14219087	0	14219087	A	C
1	chr1_14219492	0	14219492	C	A
1	chr1_14220071	0	14220071	A	G
1	chr1_14222785	0	14222785	A	G
1	chr1_14225505	0	14225505	G	T
1	chr1_14226640	0	14226640	A	C
1	chr1_14228060	0	14228060	A	C
1	chr1_14228694	0	14228694	C	T
1	chr1_14233557	0	14233557	A	T
1	chr1_14242776	0	14242776	T	C
1	chr1_14254078	0	14254078	C	T
1	chr1_14256057	0	14256057	C	A
1	chr1_14260482	0	14260482	A	C
1	chr1_14275717	0	14275717	G	A
1	chr1_14284855	0	14284855	G	A
1	chr1_14285751	0	14285751	G	A
1	chr1_14290096	0	14290096	T	C
1	chr1_14291588	0	14291588	G	A
1	chr1_14291993	0	14291993	A	C
1	chr1_14292398	0	14292398	A	G
1	chr1_14293360	0	14293360	C	G
1	chr1_14296291	0	14296291	G	A
1	chr1_14301067	0	14301067	T	C
1	chr1_14301675	0	14301675	A	G
1	chr1_14302018	0	14302018	T	C
1	chr1_14306696	0	14306696	A	G
1	chr1_14307963	0	14307963	G	A
1	chr1_14308253	0	14308253	A	C
1	chr1_14308866	0	14308866	T	C
1	chr1_14314610	0	14314610	T	G
1	chr1_14322829	0	14322829	G	T
1	chr1_14324283	0	14324283	G	A
1	chr1_14327931	0	14327931	C	T
1	chr1_14330988	0	14330988	A	G
1	chr1_14334346	0	14334346	C	T
1	chr1_14334627	0	14334627	T	G
1	chr1_14334764	0	14334764	T	C
1	chr1_14338068	0	14338068	G	A
1	chr1_14339494	0	14339494	C	G
1	chr1_14339684	0	14339684	C	T
1	chr1_14341110	0	14341110	G	T
1	chr1_14341246	0	14341246	G	T
1	chr1_14342058	0	14342058	C	T
1	chr1_14352076	0	14352076	A	G
1	chr1_14354441	0	14354441	A	G
1	chr1_14356064	0	14356064	G	A
1	chr1_14356782	0	14356782	A	G
1	chr1_14383349	0	14383349	G	A
1	chr1_14386785	0	14386785	T	A
1	chr1_14390592	0	14390592	G	C
1	chr1_14394058	0	14394058	T	C
1	chr1_14395649	0	14395649	A	G
1	chr1_14399761	0	14399761	A	G
1	chr1_14401773	0	14401773	A	G
1	chr1_14408583	0	14408583	G	A
1	chr1_14416848	0	14416848	T	C
1	chr1_14417858	0	14417858	T	G
1	chr1_14421141	0	14421141	A	C
1	chr1_14423251	0	14423251	T	C
1	chr1_14425129	0	14425129	C	T
1	chr1_14425439	0	14425439	G	A
1	chr1_14429642	0	14429642	C	T
1	chr1_14430029	0	14430029	T	G
1	chr1_14432318	0	14432318	G	A
1	chr1_14433640	0	14433640	A	G
1	chr1_14446542	0	14446542	T	G
1	chr1_14457293	0	14457293	A	G
1	chr1_14462327	0	14462327	A	G
1	chr1_14464394	0	14464394	A	C
1	chr1_14465515	0	14465515	T	C
1	chr1_14473775	0	14473775	T	A
1	chr1_14474678	0	14474678	G	A
1	chr1_14478551	0	14478551	T	C
1	chr1_14482148	0	14482148	G	A
1	chr1_14482911	0	14482911	G	A
1	chr1_14483073	0	14483073	C	G
1	chr1_14497373	0	14497373	T	C
1	chr1_14497499	0	14497499	A	G
1	chr1_14499420	0	14499420	T	C
1	chr1_14500536	0	14500536	T	C
1	chr1_14501430	0	14501430	A	G
1	chr1_14502839	0	14502839	G	A
1	chr1_14509412	0	14509412	A	G
1	chr1_14510268	0	14510268	T	C
1	chr1_14514286	0	14514286	A	G
1	chr1_14522611	0	14522611	C	A
1	chr1_14526240	0	14526240	G	A
1	chr1_14529316	0	14529316	G	A
1	chr1_14537558	0	14537558	C	T
1	chr1_14537761	0	14537761	T	C
1	chr1_14538322	0	14538322	C	T
1	chr1_14540541	0	14540541	T	C
1	chr1_14542979	0	14542979	G	A
1	chr1_14543498	0	14543498	A	G
1	chr1_14547881	0	14547881	G	A
1	chr1_14552798	0	14552798	A	G
1	chr1_14556688	0	14556688	T	C
1	chr1_14575538	0	14575538	C	T
1	chr1_14575798	0	14575798	A	G
1	chr1_14581620	0	14581620	G	A
1	chr1_14584179	0	14584179	A	G
1	chr1_14587211	0	14587211	T	C
1	chr1_14587390	0	14587390	T	G
1	chr1_14589623	0	14589623	T	C
1	chr1_14590620	0	14590620	C	T
1	chr1_14593073	0	14593073	G	A
1	chr1_14595234	0	14595234	A	C
1	chr1_14596140	0	14596140	A	G
1	chr1_14598626	0	14598626	G	A
1	chr1_14606618	0	14606618	T	C
1	chr1_14611848	0	14611848	G	A
1	chr1_14613182	0	14613182	A	G
1	chr1_14626193	0	14626193	T	C
1	chr1_14631150	0	14631150	A	C
1	chr1_14637269	0	14637269	G	A
1	chr1_14641911	0	14641911	T	C
1	chr1_14642757	0	14642757	T	C
1	chr1_14645994	0	14645994	T	C
1	chr1_14648929	0	14648929	C	G
1	chr1_14660379	0	14660379	C	G
1	chr1_14661410	0	14661410	A	G
1	chr1_14661445	0	14661445	T	C
1	chr1_14665942	0	14665942	T	C
1	chr1_14668994	0	14668994	T	C
1	chr1_14669291	0	14669291	C	T
1	chr1_14671212	0	14671212	C	T
1	chr1_14671439	0	14671439	A	G
1	chr1_14672724	0	14672724	G	A
1	chr1_14676622	0	14676622	A	C
1	chr1_14680253	0	14680253	A	G
1	chr1_14680258	0	14680258	T	C
1	chr1_14680264	0	14680264	A	G
1	chr1_14696700	0	14696700	A	G
1	chr1_14697650	0	14697650	T	A
1	chr1_14704155	0	14704155	G	T
1	chr1_14707089	0	14707089	C	T
1	chr1_14713058	0	14713058	C	A
1	chr1_14716421	0	14716421	C	G
1	chr1_14721665	0	14721665	C	T
1	chr1_14722328	0	14722328	T	C
1	chr1_14728402	0	14728402	A	G
1	chr1_14730074	0	14730074	A	G
1	chr1_14730924	0	14730924	G	A
1	chr1_14732337	0	14732337	A	G
1	chr1_14752555	0	14752555	G	A
1	chr1_14752718	0	14752718	A	G
1	chr1_14752899	0	14752899	T	C
1	chr1_14753043	0	14753043	G	A
1	chr1_14754303	0	14754303	A	G
1	chr1_14758276	0	14758276	A	C
1	chr1_14763094	0	14763094	T	C
1	chr1_14770789	0	14770789	G	A
1	chr1_14773098	0	14773098	C	T
1	chr1_14773829	0	14773829	A	G
1	chr1_14775876	0	14775876	A	G
1	chr1_14776252	0	14776252	T	C
1	chr1_14783729	0	14783729	T	C
1	chr1_14783777	0	14783777	A	G
1	chr1_14784030	0	14784030	T	C
1	chr1_14784480	0	14784480	G	T
1	chr1_14787978	0	14787978	T	C
1	chr1_14788123	0	14788123	C	G
1	chr1_14788456	0	14788456	C	G
1	chr1_14790726	0	14790726	C	T
1	chr1_14791568	0	14791568	T	C
1	chr1_14796606	0	14796606	A	G
1	chr1_14799724	0	14799724	C	T
1	chr1_14800874	0	14800874	A	T
1	chr1_14801203	0	14801203	C	A
1	chr1_14803114	0	14803114	T	C
1	chr1_14807687	0	14807687	C	T
1	chr1_14812048	0	14812048	T	C
1	chr1_14812511	0	14812511	T	G
1	chr1_14814044	0	14814044	T	C
1	chr1_14817472	0	14817472	C	T
1	chr1_14823750	0	14823750	C	A
1	chr1_14830438	0	14830438	G	T
1	chr1_14833230	0	14833230	A	G
1	chr1_14838181	0	14838181	G	A
1	chr1_14844699	0	14844699	A	G
1	chr1_14859624	0	14859624	T	G
1	chr1_14859868	0	14859868	A	C
1	chr1_14866612	0	14866612	T	C
1	chr1_14887568	0	14887568	G	A
1	chr1_14907838	0	14907838	C	T
1	chr1_14920719	0	14920719	T	G
1	chr1_14934924	0	14934924	G	A
1	chr1_14937160	0	14937160	C	T
1	chr1_14947236	0	14947236	C	A
1	chr1_14953772	0	14953772	T	G
1	chr1_14965637	0	14965637	A	G
1	chr1_14985628	0	14985628	G	A
1	chr1_14988591	0	14988591	G	C
1	chr1_14990901	0	14990901	T	C
1	chr1_14991424	0	14991424	A	G
1	chr1_14996566	0	14996566	T	A
1	chr1_14998610	0	14998610	G	A
1	chr1_14998641	0	14998641	G	T
1	chr1_15012815	0	15012815	C	T
1	chr1_15013995	0	15013995	A	G
1	chr1_15015869	0	15015869	C	T
1	chr1_15017031	0	15017031	C	A
1	chr1_15020453	0	15020453	A	G
1	chr1_15035323	0	15035323	G	A
1	chr1_15037794	0	15037794	T	C
1	chr1_15049872	0	15049872	T	C
1	chr1_15058303	0	15058303	C	G
1	chr1_15065906	0	15065906	A	T
1	chr1_15067993	0	15067993	G	A
1	chr1_15069506	0	15069506	T	C
1	chr1_15072213	0	15072213	G	A
1	chr1_15075687	0	15075687	G	A
1	chr1_15075756	0	15075756	A	G
1	chr1_15077943	0	15077943	T	A
1	chr1_15083685	0	15083685	G	A
1	chr1_15095827	0	15095827	A	G
1	chr1_15098807	0	15098807	C	G
1	chr1_15110366	0	15110366	G	T
1	chr1_15112891	0	15112891	C	T
1	chr1_15117975	0	15117975	A	C
1	chr1_15118637	0	15118637	G	A
1	chr1_15118817	0	15118817	T	C
1	chr1_15140741	0	15140741	G	A
1	chr1_15144944	0	15144944	G	A
1	chr1_15157449	0	15157449	G	T
1	chr1_15171400	0	15171400	G	A
1	chr1_15171626	0	15171626	T	G
1	chr1_15172736	0	15172736	A	G
1	chr1_15179594	0	15179594	C	T
1	chr1_15180884	0	15180884	G	C
1	chr1_15180886	0	15180886	T	C
1	chr1_15180907	0	15180907	G	A
1	chr1_15181965	0	15181965	G	T
1	chr1_15189163	0	15189163	G	A
1	chr1_15189266	0	15189266	T	C
1	chr1_15193443	0	15193443	T	C
1	chr1_15199392	0	15199392	T	C
1	chr1_15203242	0	15203242	A	G
1	chr1_15205702	0	15205702	C	G
1	chr1_15208110	0	15208110	C	G
1	chr1_15226726	0	15226726	G	T
1	chr1_15229408	0	15229408	G	C
1	chr1_15232740	0	15232740	G	T
1	chr1_15232785	0	15232785	T	C
1	chr1_15233622	0	15233622	G	A
1	chr1_15244047	0	15244047	C	T
1	chr1_15244484	0	15244484	G	A
1	chr1_15247272	0	15247272	C	T
1	chr1_15251063	0	15251063	G	A
1	chr1_15259339	0	15259339	A	G
1	chr1_15262905	0	15262905	T	C
1	chr1_15263933	0	15263933	G	C
1	chr1_15264941	0	15264941	C	G
1	chr1_15273249	0	15273249	A	G
1	chr1_15279637	0	15279637	C	A
1	chr1_15280354	0	15280354	G	A
1	chr1_15280438	0	15280438	C	T
1	chr1_15282392	0	15282392	A	C
1	chr1_15284373	0	15284373	T	C
1	chr1_15287224	0	15287224	T	C
1	chr1_15291659	0	15291659	G	C
1	chr1_15295016	0	15295016	T	C
1	chr1_15296918	0	15296918	T	G
1	chr1_15298278	0	15298278	C	T
1	chr1_15298390	0	15298390	T	A
1	chr1_15299388	0	15299388	G	A
1	chr1_15299876	0	15299876	T	C
1	chr1_15301398	0	15301398	G	A
1	chr1_15312598	0	15312598	T	G
1	chr1_15316686	0	15316686	T	C
1	chr1_15333334	0	15333334	T	G
1	chr1_15333672	0	15333672	T	C
1	chr1_15334102	0	15334102	T	C
1	chr1_15336197	0	15336197	C	T
1	chr1_15336534	0	15336534	A	G
1	chr1_15340649	0	15340649	C	A
1	chr1_15346977	0	15346977	C	A
1	chr1_15347030	0	15347030	A	G
1	chr1_15353980	0	15353980	T	C
1	chr1_15354538	0	15354538	C	T
1	chr1_15362552	0	15362552	A	G
1	chr1_15363279	0	15363279	A	G
1	chr1_15364872	0	15364872	T	G
1	chr1_15370532	0	15370532	G	A
1	chr1_15372787	0	15372787	G	A
1	chr1_15379026	0	15379026	C	G
1	chr1_15387861	0	15387861	G	A
1	chr1_15395549	0	15395549	C	T
1	chr1_15399394	0	15399394	C	G
1	chr1_15408953	0	15408953	T	C
1	chr1_15415351	0	15415351	A	G
1	chr1_15418925	0	15418925	A	G
1	chr1_15419438	0	15419438	T	G
1	chr1_15420950	0	15420950	C	T
1	chr1_15425417	0	15425417	G	A
1	chr1_15430167	0	15430167	T	C
1	chr1_15433905	0	15433905	G	C
1	chr1_15434570	0	15434570	G	A
1	chr1_15451922	0	15451922	A	G
1	chr1_15453772	0	15453772	C	G
1	chr1_15454503	0	15454503	C	T
1	chr1_15460047	0	15460047	T	C
1	chr1_15468954	0	15468954	A	G
1	chr1_15470140	0	15470140	G	A
1	chr1_15471932	0	15471932	T	C
1	chr1_15472946	0	15472946	C	T
1	chr1_15473017	0	15473017	T	G
1	chr1_15473505	0	15473505	A	C
1	chr1_15474017	0	15474017	T	C
1	chr1_15474901	0	15474901	T	C
1	chr1_15478457	0	15478457	T	C
1	chr1_15482562	0	15482562	C	G
1	chr1_15484438	0	15484438	T	C
1	chr1_15489294	0	15489294	A	G
1	chr1_15501514	0	15501514	G	A
1	chr1_15501901	0	15501901	A	C
1	chr1_15508672	0	15508672	T	G
1	chr1_15508688	0	15508688	A	C
1	chr1_15508924	0	15508924	G	A
1	chr1_15509675	0	15509675	G	A
1	chr1_15510314	0	15510314	T	C
1	chr1_15511735	0	15511735	G	A
1	chr1_15519835	0	15519835	G	A
1	chr1_15521976	0	15521976	A	G
1	chr1_15523746	0	15523746	T	G
1	chr1_15527310	0	15527310	C	T
1	chr1_15533843	0	15533843	T	C
1	chr1_15535403	0	15535403	G	A
1	chr1_15536511	0	15536511	A	G
1	chr1_15549614	0	15549614	G	C
1	chr1_15567047	0	15567047	C	T
1	chr1_15579228	0	15579228	G	A
1	chr1_15579351	0	15579351	G	C
1	chr1_15579875	0	15579875	C	T
1	chr1_15580527	0	15580527	T	C
1	chr1_15585195	0	15585195	G	T
1	chr1_15590688	0	15590688	C	G
1	chr1_15596312	0	15596312	T	C
1	chr1_15599700	0	15599700	A	G
1	chr1_15616559	0	15616559	G	C
1	chr1_15616768	0	15616768	A	G
1	chr1_15616973	0	15616973	A	G
1	chr1_15617639	0	15617639	C	G
1	chr1_15638641	0	15638641	T	C
1	chr1_15647415	0	15647415	G	T
1	chr1_15655661	0	15655661	A	G
1	chr1_15656168	0	15656168	A	C
1	chr1_15656471	0	15656471	C	T
1	chr1_15656786	0	15656786	T	A
1	chr1_15660063	0	15660063	C	T
1	chr1_15661961	0	15661961	T	C
1	chr1_15667348	0	15667348	A	G
1	chr1_15673599	0	15673599	A	G
1	chr1_15696629	0	15696629	A	G
1	chr1_15701531	0	15701531	A	G
1	chr1_15708218	0	15708218	A	G
1	chr1_15710719	0	15710719	C	T
1	chr1_15719152	0	15719152	C	A
1	chr1_15727292	0	15727292	A	G
1	chr1_15729493	0	15729493	T	C
1	chr1_15739233	0	15739233	T	C
1	chr1_15741058	0	15741058	C	A
1	chr1_15746408	0	15746408	T	A
1	chr1_15746603	0	15746603	T	C
1	chr1_15746959	0	15746959	C	T
1	chr1_15747232	0	15747232	T	C
1	chr1_15755290	0	15755290	A	C
1	chr1_15759871	0	15759871	G	T
1	chr1_15761441	0	15761441	G	A
1	chr1_15765969	0	15765969	C	T
1	chr1_15777681	0	15777681	C	T
1	chr1_15785041	0	15785041	C	T
1	chr1_15787031	0	15787031	G	A
1	chr1_15789037	0	15789037	T	C
1	chr1_15791478	0	15791478	G	C
1	chr1_15796503	0	15796503	T	G
1	chr1_15835286	0	15835286	G	T
1	chr1_15835760	0	15835760	G	C
1	chr1_15844973	0	15844973	G	C
1	chr1_15846503	0	15846503	A	T
1	chr1_15848991	0	15848991	T	C
1	chr1_15852560	0	15852560	G	A
1	chr1_15852693	0	15852693	G	A
1	chr1_15856291	0	15856291	A	G
1	chr1_15861410	0	15861410	G	A
1	chr1_15861429	0	15861429	T	C
1	chr1_15861751	0	15861751	G	A
1	chr1_15881545	0	15881545	A	G
1	chr1_15882211	0	15882211	G	A
1	chr1_15888105	0	15888105	A	G
1	chr1_15890779	0	15890779	G	A
1	chr1_15892518	0	15892518	T	C
1	chr1_15894354	0	15894354	T	C
1	chr1_15895456	0	15895456	G	T
1	chr1_15905767	0	15905767	C	T
1	chr1_15908494	0	15908494	G	T
1	chr1_15909824	0	15909824	A	G
1	chr1_15910990	0	15910990	C	T
1	chr1_15921343	0	15921343	T	C
1	chr1_15926725	0	15926725	A	G
1	chr1_15926804	0	15926804	G	C
1	chr1_15928485	0	15928485	T	C
1	chr1_15934280	0	15934280	G	A
1	chr1_15946771	0	15946771	G	A
1	chr1_15951383	0	15951383	A	G
1	chr1_15956621	0	15956621	A	G
1	chr1_15965919	0	15965919	A	G
1	chr1_15981579	0	15981579	A	G
1	chr1_15982557	0	15982557	G	A
1	chr1_15989670	0	15989670	G	C
1	chr1_15993339	0	15993339	G	A
1	chr1_15994842	0	15994842	A	C
1	chr1_15998021	0	15998021	T	C
1	chr1_15998687	0	15998687	A	G
1	chr1_15998901	0	15998901	A	G
1	chr1_15999654	0	15999654	C	A
1	chr1_16000355	0	16000355	C	G
1	chr1_16011227	0	16011227	T	C
1	chr1_16012134	0	16012134	G	A
1	chr1_16015454	0	16015454	A	G
1	chr1_16019217	0	16019217	T	C
1	chr1_16019666	0	16019666	A	G
1	chr1_16020298	0	16020298	A	G
1	chr1_16022287	0	16022287	A	G
1	chr1_16023248	0	16023248	A	G
1	chr1_16026946	0	16026946	A	G
1	chr1_16030227	0	16030227	G	A
1	chr1_16030709	0	16030709	T	A
1	chr1_16033385	0	16033385	A	G
1	chr1_16035649	0	16035649	T	A
1	chr1_16038794	0	16038794	C	G
1	chr1_16039815	0	16039815	T	C
1	chr1_16043746	0	16043746	T	C
1	chr1_16045125	0	16045125	T	G
1	chr1_16046237	0	16046237	A	G
1	chr1_16047187	0	16047187	G	A
1	chr1_16049351	0	16049351	C	T
1	chr1_16049755	0	16049755	C	T
1	chr1_16050280	0	16050280	T	C
1	chr1_16052324	0	16052324	A	G
1	chr1_16052996	0	16052996	C	T
1	chr1_16055543	0	16055543	G	T
1	chr1_16072457	0	16072457	T	C
1	chr1_16075954	0	16075954	T	C
1	chr1_16076717	0	16076717	C	A
1	chr1_16083027	0	16083027	T	C
1	chr1_16084824	0	16084824	T	C
1	chr1_16087190	0	16087190	G	C
1	chr1_16087492	0	16087492	C	A
1	chr1_16088183	0	16088183	T	C
1	chr1_16091969	0	16091969	A	C
1	chr1_16094261	0	16094261	C	T
1	chr1_16095213	0	16095213	A	G
1	chr1_16099870	0	16099870	G	A
1	chr1_16115011	0	16115011	C	T
1	chr1_16116236	0	16116236	A	T
1	chr1_16116300	0	16116300	T	C
1	chr1_16116309	0	16116309	G	A
1	chr1_16128227	0	16128227	A	C
1	chr1_16130953	0	16130953	T	A
1	chr1_16132933	0	16132933	T	G
1	chr1_16141281	0	16141281	C	T
1	chr1_16144184	0	16144184	C	G
1	chr1_16146679	0	16146679	T	C
1	chr1_16147082	0	16147082	T	C
1	chr1_16148219	0	16148219	C	G
1	chr1_16151813	0	16151813	G	A
1	chr1_16151969	0	16151969	C	G
1	chr1_16152826	0	16152826	A	G
1	chr1_16156779	0	16156779	C	A
1	chr1_16161117	0	16161117	C	T
1	chr1_16163441	0	16163441	T	C
1	chr1_16164053	0	16164053	T	C
1	chr1_16169698	0	16169698	C	A
1	chr1_16171619	0	16171619	C	T
1	chr1_16177199	0	16177199	G	T
1	chr1_16179971	0	16179971	T	C
1	chr1_16183021	0	16183021	A	G
1	chr1_16193479	0	16193479	A	C
1	chr1_16210387	0	16210387	A	C
1	chr1_16211635	0	16211635	G	A
1	chr1_16213624	0	16213624	A	G
1	chr1_16244563	0	16244563	A	T
1	chr1_16253314	0	16253314	C	T
1	chr1_16253623	0	16253623	C	T
1	chr1_16268827	0	16268827	C	T
1	chr1_16270013	0	16270013	T	C
1	chr1_16276312	0	16276312	C	T
1	chr1_16310826	0	16310826	T	C
1	chr1_16315582	0	16315582	G	A
1	chr1_16316056	0	16316056	C	T
1	chr1_16335257	0	16335257	A	C
1	chr1_16339230	0	16339230	T	C
1	chr1_16340688	0	16340688	T	A
1	chr1_16345383	0	16345383	G	T
1	chr1_16348186	0	16348186	T	A
1	chr1_16350502	0	16350502	A	G
1	chr1_16358361	0	16358361	T	C
1	chr1_16360234	0	16360234	T	C
1	chr1_16371320	0	16371320	C	A
1	chr1_16375182	0	16375182	A	G
1	chr1_16379371	0	16379371	A	G
1	chr1_16384507	0	16384507	C	T
1	chr1_16384523	0	16384523	G	A
1	chr1_16387721	0	16387721	C	T
1	chr1_16387782	0	16387782	C	T
1	chr1_16390872	0	16390872	G	T
1	chr1_16415226	0	16415226	G	T
1	chr1_16427121	0	16427121	G	A
1	chr1_16465518	0	16465518	G	T
1	chr1_16471644	0	16471644	C	T
1	chr1_16495678	0	16495678	A	C
1	chr1_16501019	0	16501019	G	A
1	chr1_16502614	0	16502614	A	G
1	chr1_16513278	0	16513278	A	G
1	chr1_16515551	0	16515551	G	C
1	chr1_16525390	0	16525390	A	G
1	chr1_16526309	0	16526309	T	C
1	chr1_16533388	0	16533388	G	T
1	chr1_16533979	0	16533979	G	C
1	chr1_16544001	0	16544001	A	G
1	chr1_16549263	0	16549263	G	A
1	chr1_16549926	0	16549926	G	A
1	chr1_16563989	0	16563989	C	A
1	chr1_16567237	0	16567237	C	T
1	chr1_16567361	0	16567361	A	G
1	chr1_16573436	0	16573436	A	G
1	chr1_16575371	0	16575371	T	A
1	chr1_16580063	0	16580063	A	G
1	chr1_16594271	0	16594271	C	T
1	chr1_16603083	0	16603083	G	C
1	chr1_16610898	0	16610898	C	T
1	chr1_16619397	0	16619397	A	C
1	chr1_16625610	0	16625610	G	A
1	chr1_16652693	0	16652693	G	A
1	chr1_16657786	0	16657786	C	A
1	chr1_16658837	0	16658837	A	G
1	chr1_16663046	0	16663046	C	T
1	chr1_16682100	0	16682100	T	C
1	chr1_16684392	0	16684392	A	C
1	chr1_16705272	0	16705272	G	C
1	chr1_16709412	0	16709412	A	C
1	chr1_16718504	0	16718504	A	G
1	chr1_16719421	0	16719421	C	G
1	chr1_16729434	0	16729434	G	A
1	chr1_16734448	0	16734448	C	T
1	chr1_16740943	0	16740943	A	G
1	chr1_16741225	0	16741225	T	C
1	chr1_16764196	0	16764196	G	A
1	chr1_16765981	0	16765981	G	T
1	chr1_16769716	0	16769716	C	T
1	chr1_16779719	0	16779719	A	G
1	chr1_16779920	0	16779920	A	G
1	chr1_16782516	0	16782516	T	A
1	chr1_16785881	0	16785881	C	T
1	chr1_16788444	0	16788444	A	G
1	chr1_16799773	0	16799773	G	A
1	chr1_16814923	0	16814923	C	T
1	chr1_16826445	0	16826445	T	C
1	chr1_16830143	0	16830143	G	A
1	chr1_16830419	0	16830419	T	C
1	chr1_16831347	0	16831347	A	G
1	chr1_16834849	0	16834849	A	G
1	chr1_16836736	0	16836736	G	C
1	chr1_16837559	0	16837559	G	T
1	chr1_16853875	0	16853875	A	G
1	chr1_16854456	0	16854456	C	A
1	chr1_16855017	0	16855017	A	G
1	chr1_16859269	0	16859269	T	C
1	chr1_16859838	0	16859838	T	G
1	chr1_16860267	0	16860267	G	A
1	chr1_16861022	0	16861022	G	A
1	chr1_16862594	0	16862594	A	G
1	chr1_16877139	0	16877139	T	C
1	chr1_16878788	0	16878788	G	A
1	chr1_16884146	0	16884146	A	G
1	chr1_16887108	0	16887108	A	C
1	chr1_16892777	0	16892777	A	G
1	chr1_16902314	0	16902314	A	T
1	chr1_16905429	0	16905429	C	G
1	chr1_16913086	0	16913086	T	C
1	chr1_16927729	0	16927729	C	T
1	chr1_16934343	0	16934343	C	A
1	chr1_16935693	0	16935693	C	T
1	chr1_16939099	0	16939099	A	G
1	chr1_16939684	0	16939684	T	C
1	chr1_16965346	0	16965346	A	G
1	chr1_16967754	0	16967754	C	T
1	chr1_16975392	0	16975392	G	T
1	chr1_16977599	0	16977599	T	C
1	chr1_16981614	0	16981614	T	C
1	chr1_16987045	0	16987045	T	C
1	chr1_16996465	0	16996465	C	T
1	chr1_17007519	0	17007519	T	C
1	chr1_17010306	0	17010306	T	C
1	chr1_17023528	0	17023528	A	G
1	chr1_17028976	0	17028976	G	A
1	chr1_17031386	0	17031386	T	C
1	chr1_17037422	0	17037422	T	C
1	chr1_17043388	0	17043388	G	A
1	chr1_17047932	0	17047932	A	C
1	chr1_17062855	0	17062855	T	G
1	chr1_17077843	0	17077843	A	G
1	chr1_17081162	0	17081162	G	A
1	chr1_17086579	0	17086579	T	C
1	chr1_17091355	0	17091355	A	G
1	chr1_17099185	0	17099185	G	A
1	chr1_17103902	0	17103902	T	C
1	chr1_17117493	0	17117493	T	C
1	chr1_17126090	0	17126090	G	A
1	chr1_17134105	0	17134105	T	C
1	chr1_17139590	0	17139590	T	C
1	chr1_17146244	0	17146244	A	G
1	chr1_17146275	0	17146275	C	A
1	chr1_17151267	0	17151267	A	G
1	chr1_17160329	0	17160329	A	T
1	chr1_17163879	0	17163879	G	A
1	chr1_17164633	0	17164633	T	A
1	chr1_17165871	0	17165871	T	C
1	chr1_17167325	0	17167325	G	T
1	chr1_17174432	0	17174432	A	C
1	chr1_17176761	0	17176761	G	A
1	chr1_17188180	0	17188180	C	T
1	chr1_17188871	0	17188871	G	A
1	chr1_17190432	0	17190432	C	G
1	chr1_17198327	0	17198327	G	T
1	chr1_17200686	0	17200686	T	C
1	chr1_17202610	0	17202610	T	C
1	chr1_17210732	0	17210732	G	C
1	chr1_17212179	0	17212179	G	A
1	chr1_17215484	0	17215484	C	T
1	chr1_17225842	0	17225842	C	G
1	chr1_17228454	0	17228454	C	T
1	chr1_17229426	0	17229426	C	T
1	chr1_17238949	0	17238949	A	G
1	chr1_17241694	0	17241694	A	G
1	chr1_17243557	0	17243557	A	C
1	chr1_17250431	0	17250431	T	C
1	chr1_17251768	0	17251768	C	G
1	chr1_17258170	0	17258170	A	G
1	chr1_17258510	0	17258510	C	G
1	chr1_17265831	0	17265831	T	A
1	chr1_17267573	0	17267573	T	C
1	chr1_17268491	0	17268491	A	G
1	chr1_17268967	0	17268967	A	G
1	chr1_17272378	0	17272378	C	G
1	chr1_17272999	0	17272999	G	A
1	chr1_17286884	0	17286884	G	T
1	chr1_17291410	0	17291410	A	G
1	chr1_17291752	0	17291752	A	G
1	chr1_17294192	0	17294192	A	G
1	chr1_17298790	0	17298790	A	G
1	chr1_17299816	0	17299816	G	A
1	chr1_17301617	0	17301617	G	A
1	chr1_17302555	0	17302555	G	A
1	chr1_17307864	0	17307864	G	A
1	chr1_17309711	0	17309711	G	A
1	chr1_17310070	0	17310070	G	A
1	chr1_17311148	0	17311148	C	G
1	chr1_17315340	0	17315340	A	C
1	chr1_17315797	0	17315797	A	G
1	chr1_17318969	0	17318969	T	C
1	chr1_17320634	0	17320634	G	A
1	chr1_17326553	0	17326553	T	C
1	chr1_17333230	0	17333230	A	G
1	chr1_17336040	0	17336040	C	T
1	chr1_17338628	0	17338628	T	C
1	chr1_17339533	0	17339533	A	G
1	chr1_17342109	0	17342109	T	C
1	chr1_17343357	0	17343357	G	C
1	chr1_17349498	0	17349498	A	G
1	chr1_17352821	0	17352821	C	T
1	chr1_17355707	0	17355707	T	C
1	chr1_17359909	0	17359909	T	C
1	chr1_17367130	0	17367130	G	A
1	chr1_17379845	0	17379845	C	A
1	chr1_17382701	0	17382701	A	G
1	chr1_17389655	0	17389655	G	A
1	chr1_17390733	0	17390733	T	C
1	chr1_17397710	0	17397710	T	C
1	chr1_17402613	0	17402613	T	C
1	chr1_17406524	0	17406524	G	A
1	chr1_17407196	0	17407196	T	C
1	chr1_17410616	0	17410616	C	T
1	chr1_17411174	0	17411174	A	G
1	chr1_17412350	0	17412350	T	C
1	chr1_17421855	0	17421855	G	A
1	chr1_17422379	0	17422379	T	C
1	chr1_17432753	0	17432753	T	C
1	chr1_17435435	0	17435435	G	A
1	chr1_17437635	0	17437635	T	C
1	chr1_17442288	0	17442288	A	G
1	chr1_17445276	0	17445276	G	A
1	chr1_17446027	0	17446027	C	T
1	chr1_17459436	0	17459436	T	C
1	chr1_17461901	0	17461901	T	G
1	chr1_17462692	0	17462692	G	A
1	chr1_17465170	0	17465170	G	A
1	chr1_17467595	0	17467595	T	C
1	chr1_17469050	0	17469050	C	T
1	chr1_17472050	0	17472050	C	T
1	chr1_17481263	0	17481263	C	T
1	chr1_17499047	0	17499047	G	C
1	chr1_17502681	0	17502681	G	C
1	chr1_17504088	0	17504088	T	C
1	chr1_17507603	0	17507603	T	C
1	chr1_17509233	0	17509233	C	A
1	chr1_17511379	0	17511379	A	G
1	chr1_17511691	0	17511691	A	G
1	chr1_17519867	0	17519867	A	G
1	chr1_17525732	0	17525732	T	C
1	chr1_17533414	0	17533414	T	C
1	chr1_17536296	0	17536296	G	A
1	chr1_17544366	0	17544366	C	T
1	chr1_17548429	0	17548429	A	G
1	chr1_17553504	0	17553504	T	C
1	chr1_17555771	0	17555771	A	G
1	chr1_17557910	0	17557910	T	C
1	chr1_17559380	0	17559380	T	C
1	chr1_17559574	0	17559574	C	T
1	chr1_17563120	0	17563120	T	C
1	chr1_17567556	0	17567556	C	T
1	chr1_17570122	0	17570122	C	T
1	chr1_17574630	0	17574630	T	C
1	chr1_17578500	0	17578500	A	G
1	chr1_17579108	0	17579108	A	G
1	chr1_17579310	0	17579310	G	T
1	chr1_17582241	0	17582241	C	T
1	chr1_17583976	0	17583976	C	T
1	chr1_17586718	0	17586718	G	A
1	chr1_17586856	0	17586856	A	G
1	chr1_17586858	0	17586858	C	T
1	chr1_17587134	0	17587134	T	C
1	chr1_17592467	0	17592467	C	T
1	chr1_17607034	0	17607034	A	G
1	chr1_17610330	0	17610330	G	C
1	chr1_17617449	0	17617449	C	T
1	chr1_17620964	0	17620964	A	C
1	chr1_17632554	0	17632554	C	T
1	chr1_17640361	0	17640361	C	T
1	chr1_17641683	0	17641683	G	T
1	chr1_17647665	0	17647665	T	C
1	chr1_17651569	0	17651569	C	A
1	chr1_17652784	0	17652784	G	T
1	chr1_17655013	0	17655013	A	G
1	chr1_17657842	0	17657842	T	C
1	chr1_17668123	0	17668123	A	T
1	chr1_17671064	0	17671064	C	G
1	chr1_17678021	0	17678021	T	C
1	chr1_17678640	0	17678640	A	G
1	chr1_17680265	0	17680265	C	A
1	chr1_17685077	0	17685077	A	G
1	chr1_17700457	0	17700457	A	G
1	chr1_17702592	0	17702592	G	A
1	chr1_17703077	0	17703077	A	G
1	chr1_17706261	0	17706261	T	C
1	chr1_17709698	0	17709698	C	T
1	chr1_17712704	0	17712704	C	T
1	chr1_17716274	0	17716274	T	C
1	chr1_17729366	0	17729366	T	C
1	chr1_17738497	0	17738497	G	A
1	chr1_17743555	0	17743555	C	T
1	chr1_17743936	0	17743936	C	T
1	chr1_17747367	0	17747367	A	G
1	chr1_17752002	0	17752002	C	T
1	chr1_17753019	0	17753019	G	A
1	chr1_17754635	0	17754635	C	T
1	chr1_17756607	0	17756607	G	A
1	chr1_17760228	0	17760228	G	A
1	chr1_17766347	0	17766347	C	T
1	chr1_17766562	0	17766562	T	C
1	chr1_17772573	0	17772573	C	A
1	chr1_17778922	0	17778922	G	A
1	chr1_17783449	0	17783449	C	T
1	chr1_17790677	0	17790677	T	C
1	chr1_17791385	0	17791385	A	G
1	chr1_17791901	0	17791901	C	A
1	chr1_17792617	0	17792617	T	C
1	chr1_17795171	0	17795171	A	C
1	chr1_17795826	0	17795826	T	C
1	chr1_17801593	0	17801593	G	A
1	chr1_17802639	0	17802639	T	C
1	chr1_17804010	0	17804010	T	C
1	chr1_17809463	0	17809463	A	T
1	chr1_17822226	0	17822226	A	G
1	chr1_17825416	0	17825416	G	C
1	chr1_17827620	0	17827620	G	A
1	chr1_17828148	0	17828148	G	T
1	chr1_17832121	0	17832121	T	C
1	chr1_17834748	0	17834748	G	A
1	chr1_17836836	0	17836836	T	C
1	chr1_17845962	0	17845962	G	A
1	chr1_17859736	0	17859736	G	A
1	chr1_17860302	0	17860302	T	C
1	chr1_17867422	0	17867422	G	A
1	chr1_17869142	0	17869142	T	C
1	chr1_17872844	0	17872844	T	C
1	chr1_17875693	0	17875693	T	C
1	chr1_17875837	0	17875837	A	G
1	chr1_17879182	0	17879182	C	A
1	chr1_17879648	0	17879648	C	T
1	chr1_17886738	0	17886738	T	C
1	chr1_17886842	0	17886842	A	G
1	chr1_17898189	0	17898189	T	G
1	chr1_17900666	0	17900666	A	T
1	chr1_17906569	0	17906569	C	A
1	chr1_17913559	0	17913559	C	T
1	chr1_17931969	0	17931969	A	G
1	chr1_17934244	0	17934244	A	G
1	chr1_17965209	0	17965209	A	G
1	chr1_17973072	0	17973072	A	G
1	chr1_17976399	0	17976399	G	T
1	chr1_17976610	0	17976610	C	G
1	chr1_17980661	0	17980661	G	T
1	chr1_17981770	0	17981770	G	A
1	chr1_17981866	0	17981866	A	G
1	chr1_17983306	0	17983306	A	C
1	chr1_17986229	0	17986229	T	G
1	chr1_17989076	0	17989076	T	G
1	chr1_17996294	0	17996294	T	G
1	chr1_17998758	0	17998758	A	T
1	chr1_18000292	0	18000292	A	G
1	chr1_18008786	0	18008786	G	T
1	chr1_18010579	0	18010579	C	T
1	chr1_18011132	0	18011132	T	C
1	chr1_18011955	0	18011955	A	G
1	chr1_18012766	0	18012766	C	G
1	chr1_18015218	0	18015218	T	A
1	chr1_18016935	0	18016935	G	T
1	chr1_18018952	0	18018952	C	T
1	chr1_18019102	0	18019102	T	C
1	chr1_18019982	0	18019982	C	T
1	chr1_18024150	0	18024150	A	G
1	chr1_18027791	0	18027791	A	G
1	chr1_18035856	0	18035856	T	C
1	chr1_18038437	0	18038437	C	T
1	chr1_18041126	0	18041126	C	T
1	chr1_18043268	0	18043268	A	G
1	chr1_18045171	0	18045171	A	C
1	chr1_18048552	0	18048552	C	T
1	chr1_18050242	0	18050242	A	G
1	chr1_18052179	0	18052179	T	C
1	chr1_18060163	0	18060163	C	G
1	chr1_18060908	0	18060908	T	C
1	chr1_18061707	0	18061707	C	T
1	chr1_18066068	0	18066068	A	G
1	chr1_18073050	0	18073050	T	C
1	chr1_18073181	0	18073181	C	T
1	chr1_18074047	0	18074047	C	T
1	chr1_18076256	0	18076256	T	C
1	chr1_18076840	0	18076840	G	A
1	chr1_18077125	0	18077125	C	T
1	chr1_18077811	0	18077811	T	C
1	chr1_18079612	0	18079612	G	T
1	chr1_18084957	0	18084957	T	A
1	chr1_18088884	0	18088884	T	C
1	chr1_18094198	0	18094198	C	T
1	chr1_18096165	0	18096165	T	C
1	chr1_18101485	0	18101485	C	G
1	chr1_18108124	0	18108124	T	C
1	chr1_18120667	0	18120667	G	A
1	chr1_18124382	0	18124382	G	T
1	chr1_18124691	0	18124691	T	C
1	chr1_18126293	0	18126293	T	C
1	chr1_18129627	0	18129627	T	C
1	chr1_18136485	0	18136485	G	T
1	chr1_18140403	0	18140403	G	A
1	chr1_18154446	0	18154446	T	C
1	chr1_18155150	0	18155150	A	G
1	chr1_18155549	0	18155549	A	G
1	chr1_18156408	0	18156408	T	A
1	chr1_18156628	0	18156628	A	T
1	chr1_18157181	0	18157181	T	C
1	chr1_18159700	0	18159700	G	T
1	chr1_18166543	0	18166543	G	C
1	chr1_18167430	0	18167430	G	A
1	chr1_18172034	0	18172034	A	G
1	chr1_18179332	0	18179332	T	C
1	chr1_18187110	0	18187110	A	G
1	chr1_18190453	0	18190453	A	G
1	chr1_18194096	0	18194096	C	T
1	chr1_18196402	0	18196402	A	G
1	chr1_18197830	0	18197830	G	T
1	chr1_18201531	0	18201531	T	C
1	chr1_18202297	0	18202297	A	G
1	chr1_18220695	0	18220695	G	A
1	chr1_18223401	0	18223401	G	A
1	chr1_18227094	0	18227094	A	G
1	chr1_18227098	0	18227098	A	C
1	chr1_18230283	0	18230283	G	C
1	chr1_18240041	0	18240041	A	G
1	chr1_18244949	0	18244949	A	G
1	chr1_18248706	0	18248706	A	G
1	chr1_18252116	0	18252116	C	T
1	chr1_18257090	0	18257090	T	C
1	chr1_18260514	0	18260514	A	G
1	chr1_18260805	0	18260805	T	C
1	chr1_18266299	0	18266299	T	C
1	chr1_18269405	0	18269405	A	G
1	chr1_18274916	0	18274916	A	C
1	chr1_18280684	0	18280684	A	G
1	chr1_18282045	0	18282045	A	G
1	chr1_18286041	0	18286041	C	G
1	chr1_18297388	0	18297388	C	A
1	chr1_18298757	0	18298757	T	C
1	chr1_18302379	0	18302379	T	C
1	chr1_18302952	0	18302952	T	C
1	chr1_18304667	0	18304667	C	G
1	chr1_18306033	0	18306033	A	G
1	chr1_18309634	0	18309634	G	C
1	chr1_18319075	0	18319075	G	A
1	chr1_18327700	0	18327700	T	C
1	chr1_18333854	0	18333854	T	C
1	chr1_18337897	0	18337897	C	T
1	chr1_18341376	0	18341376	T	C
1	chr1_18344801	0	18344801	A	G
1	chr1_18347558	0	18347558	G	A
1	chr1_18347599	0	18347599	T	C
1	chr1_18348130	0	18348130	T	C
1	chr1_18348834	0	18348834	C	A
1	chr1_18353559	0	18353559	C	G
1	chr1_18358146	0	18358146	C	T
1	chr1_18361376	0	18361376	C	A
1	chr1_18363462	0	18363462	A	G
1	chr1_18364594	0	18364594	T	C
1	chr1_18366218	0	18366218	G	C
1	chr1_18367992	0	18367992	G	C
1	chr1_18368261	0	18368261	G	A
1	chr1_18368419	0	18368419	C	G
1	chr1_18370474	0	18370474	C	T
1	chr1_18376201	0	18376201	A	G
1	chr1_18378134	0	18378134	A	G
1	chr1_18378657	0	18378657	T	A
1	chr1_18380157	0	18380157	A	G
1	chr1_18381189	0	18381189	C	T
1	chr1_18386081	0	18386081	A	G
1	chr1_18386723	0	18386723	T	C
1	chr1_18393165	0	18393165	A	C
1	chr1_18401624	0	18401624	C	A
1	chr1_18404976	0	18404976	A	G
1	chr1_18406254	0	18406254	G	C
1	chr1_18411961	0	18411961	T	C
1	chr1_18419370	0	18419370	A	G
1	chr1_18422065	0	18422065	T	C
1	chr1_18423574	0	18423574	A	G
1	chr1_18423923	0	18423923	T	C
1	chr1_18428426	0	18428426	C	A
1	chr1_18429772	0	18429772	G	A
1	chr1_18430351	0	18430351	A	G
1	chr1_18437493	0	18437493	C	T
1	chr1_18437588	0	18437588	T	C
1	chr1_18443901	0	18443901	T	C
1	chr1_18448510	0	18448510	C	T
1	chr1_18449386	0	18449386	A	G
1	chr1_18453265	0	18453265	A	G
1	chr1_18454834	0	18454834	C	A
1	chr1_18461439	0	18461439	A	G
1	chr1_18464801	0	18464801	C	T
1	chr1_18465322	0	18465322	A	G
1	chr1_18465577	0	18465577	C	T
1	chr1_18466190	0	18466190	C	A
1	chr1_18473380	0	18473380	T	C
1	chr1_18475316	0	18475316	A	G
1	chr1_18490811	0	18490811	C	T
1	chr1_18491407	0	18491407	G	A
1	chr1_18495197	0	18495197	T	C
1	chr1_18509408	0	18509408	G	A
1	chr1_18512301	0	18512301	G	C
1	chr1_18516037	0	18516037	T	C
1	chr1_18517500	0	18517500	A	G
1	chr1_18523217	0	18523217	C	T
1	chr1_18527807	0	18527807	A	G
1	chr1_18530938	0	18530938	A	G
1	chr1_18538309	0	18538309	T	C
1	chr1_18540895	0	18540895	T	C
1	chr1_18547226	0	18547226	C	G
1	chr1_18554769	0	18554769	G	T
1	chr1_18559299	0	18559299	T	A
1	chr1_18564178	0	18564178	C	T
1	chr1_18565042	0	18565042	C	G
1	chr1_18565709	0	18565709	T	C
1	chr1_18569756	0	18569756	C	T
1	chr1_18571323	0	18571323	G	A
1	chr1_18585046	0	18585046	A	G
1	chr1_18586005	0	18586005	A	G
1	chr1_18593523	0	18593523	G	C
1	chr1_18597107	0	18597107	G	C
1	chr1_18598996	0	18598996	T	C
1	chr1_18601901	0	18601901	G	A
1	chr1_18611010	0	18611010	G	C
1	chr1_18612298	0	18612298	C	T
1	chr1_18613701	0	18613701	C	G
1	chr1_18616402	0	18616402	G	A
1	chr1_18616974	0	18616974	G	C
1	chr1_18617599	0	18617599	C	T
1	chr1_18622598	0	18622598	A	C
1	chr1_18624998	0	18624998	C	T
1	chr1_18626061	0	18626061	C	T
1	chr1_18632521	0	18632521	G	T
1	chr1_18632936	0	18632936	C	T
1	chr1_18633061	0	18633061	T	C
1	chr1_18636762	0	18636762	T	C
1	chr1_18638805	0	18638805	T	G
1	chr1_18641952	0	18641952	C	G
1	chr1_18650117	0	18650117	A	G
1	chr1_18651264	0	18651264	G	T
1	chr1_18651940	0	18651940	T	C
1	chr1_18656843	0	18656843	A	T
1	chr1_18660865	0	18660865	T	C
1	chr1_18661150	0	18661150	T	C
1	chr1_18664361	0	18664361	A	G
1	chr1_18665742	0	18665742	G	T
1	chr1_18675908	0	18675908	G	T
1	chr1_18676242	0	18676242	T	G
1	chr1_18681024	0	18681024	T	C
1	chr1_18683945	0	18683945	A	G
1	chr1_18686394	0	18686394	G	A
1	chr1_18689147	0	18689147	G	A
1	chr1_18691343	0	18691343	G	A
1	chr1_18693415	0	18693415	A	G
1	chr1_18695615	0	18695615	A	C
1	chr1_18696069	0	18696069	T	C
1	chr1_18697788	0	18697788	A	G
1	chr1_18698131	0	18698131	T	C
1	chr1_18711047	0	18711047	A	G
1	chr1_18728141	0	18728141	G	A
1	chr1_18732203	0	18732203	C	T
1	chr1_18733257	0	18733257	G	A
1	chr1_18748592	0	18748592	G	A
1	chr1_18751040	0	18751040	A	G
1	chr1_18751388	0	18751388	T	C
1	chr1_18752391	0	18752391	C	T
1	chr1_18752827	0	18752827	C	T
1	chr1_18757236	0	18757236	C	T
1	chr1_18763043	0	18763043	T	C
1	chr1_18773604	0	18773604	G	A
1	chr1_18773611	0	18773611	A	G
1	chr1_18781931	0	18781931	C	T
1	chr1_18783195	0	18783195	T	C
1	chr1_18783342	0	18783342	A	G
1	chr1_18785996	0	18785996	G	A
1	chr1_18790786	0	18790786	A	G
1	chr1_18799529	0	18799529	G	A
1	chr1_18802738	0	18802738	C	T
1	chr1_18805774	0	18805774	G	A
1	chr1_18811859	0	18811859	T	C
1	chr1_18813300	0	18813300	T	G
1	chr1_18815880	0	18815880	T	C
1	chr1_18819939	0	18819939	A	G
1	chr1_18820524	0	18820524	C	T
1	chr1_18821700	0	18821700	A	G
1	chr1_18827416	0	18827416	A	C
1	chr1_18834477	0	18834477	T	C
1	chr1_18838295	0	18838295	G	T
1	chr1_18841154	0	18841154	C	G
1	chr1_18843978	0	18843978	A	G
1	chr1_18844439	0	18844439	G	A
1	chr1_18846993	0	18846993	G	T
1	chr1_18848835	0	18848835	T	C
1	chr1_18852922	0	18852922	T	C
1	chr1_18854524	0	18854524	T	C
1	chr1_18855467	0	18855467	T	C
1	chr1_18857315	0	18857315	C	G
1	chr1_18857766	0	18857766	T	A
1	chr1_18864139	0	18864139	A	C
1	chr1_18870157	0	18870157	C	T
1	chr1_18877905	0	18877905	T	C
1	chr1_18878339	0	18878339	G	A
1	chr1_18879543	0	18879543	T	C
1	chr1_18889627	0	18889627	C	T
1	chr1_18889779	0	18889779	T	G
1	chr1_18899456	0	18899456	G	C
1	chr1_18901478	0	18901478	C	G
1	chr1_18912420	0	18912420	G	C
1	chr1_18913013	0	18913013	C	T
1	chr1_18913087	0	18913087	A	C
1	chr1_18913177	0	18913177	G	A
1	chr1_18914466	0	18914466	T	C
1	chr1_18924462	0	18924462	C	G
1	chr1_18931138	0	18931138	G	A
1	chr1_18932052	0	18932052	C	T
1	chr1_18942071	0	18942071	A	G
1	chr1_18947042	0	18947042	C	T
1	chr1_18953922	0	18953922	C	T
1	chr1_18954873	0	18954873	A	G
1	chr1_18959734	0	18959734	T	C
1	chr1_18968503	0	18968503	G	A
1	chr1_18984898	0	18984898	C	T
1	chr1_18992134	0	18992134	G	T
1	chr1_18992344	0	18992344	T	C
1	chr1_19001267	0	19001267	C	T
1	chr1_19008480	0	19008480	A	T
1	chr1_19015071	0	19015071	T	G
1	chr1_19031232	0	19031232	G	T
1	chr1_19034210	0	19034210	C	T
1	chr1_19034441	0	19034441	C	A
1	chr1_19038674	0	19038674	A	C
1	chr1_19041015	0	19041015	T	G
1	chr1_19045427	0	19045427	C	T
1	chr1_19051345	0	19051345	A	G
1	chr1_19051434	0	19051434	A	C
1	chr1_19051435	0	19051435	A	G
1	chr1_19057028	0	19057028	C	T
1	chr1_19057746	0	19057746	A	G
1	chr1_19059072	0	19059072	T	C
1	chr1_19059420	0	19059420	G	T
1	chr1_19061442	0	19061442	T	C
1	chr1_19062422	0	19062422	G	T
1	chr1_19063678	0	19063678	C	T
1	chr1_19073222	0	19073222	T	C
1	chr1_19085604	0	19085604	T	C
1	chr1_19093693	0	19093693	C	T
1	chr1_19107512	0	19107512	A	T
1	chr1_19113955	0	19113955	C	T
1	chr1_19120766	0	19120766	A	C
1	chr1_19127468	0	19127468	T	C
1	chr1_19133387	0	19133387	A	G
1	chr1_19133666	0	19133666	A	C
1	chr1_19138177	0	19138177	C	T
1	chr1_19144257	0	19144257	C	T
1	chr1_19151787	0	19151787	T	C
1	chr1_19156159	0	19156159	C	T
1	chr1_19160224	0	19160224	G	C
1	chr1_19160627	0	19160627	C	T
1	chr1_19161296	0	19161296	A	G
1	chr1_19163196	0	19163196	A	C
1	chr1_19164506	0	19164506	C	A
1	chr1_19166213	0	19166213	C	T
1	chr1_19173201	0	19173201	A	G
1	chr1_19175032	0	19175032	A	G
1	chr1_19180342	0	19180342	G	C
1	chr1_19187332	0	19187332	G	A
1	chr1_19190668	0	19190668	C	T
1	chr1_19196766	0	19196766	G	A
1	chr1_19205915	0	19205915	C	G
1	chr1_19211068	0	19211068	C	T
1	chr1_19213752	0	19213752	A	G
1	chr1_19220507	0	19220507	G	A
1	chr1_19226788	0	19226788	C	A
1	chr1_19232007	0	19232007	C	T
1	chr1_19238641	0	19238641	T	C
1	chr1_19239373	0	19239373	C	G
1	chr1_19239806	0	19239806	A	G
1	chr1_19239885	0	19239885	C	T
1	chr1_19245215	0	19245215	T	C
1	chr1_19245325	0	19245325	A	C
1	chr1_19245434	0	19245434	T	C
1	chr1_19247828	0	19247828	A	G
1	chr1_19248693	0	19248693	T	C
1	chr1_19250976	0	19250976	A	C
1	chr1_19258652	0	19258652	G	T
1	chr1_19261521	0	19261521	T	A
1	chr1_19263492	0	19263492	C	T
1	chr1_19264399	0	19264399	T	G
1	chr1_19270191	0	19270191	G	A
1	chr1_19282581	0	19282581	C	T
1	chr1_19285520	0	19285520	C	T
1	chr1_19297909	0	19297909	A	G
1	chr1_19299490	0	19299490	G	A
1	chr1_19300141	0	19300141	A	G
1	chr1_19300918	0	19300918	G	C
1	chr1_19302248	0	19302248	T	C
1	chr1_19308603	0	19308603	A	G
1	chr1_19309966	0	19309966	T	C
1	chr1_19314093	0	19314093	C	T
1	chr1_19317288	0	19317288	T	C
1	chr1_19318390	0	19318390	G	A
1	chr1_19318823	0	19318823	C	T
1	chr1_19319718	0	19319718	C	T
1	chr1_19320108	0	19320108	A	G
1	chr1_19323643	0	19323643	A	G
1	chr1_19323836	0	19323836	C	T
1	chr1_19328199	0	19328199	G	A
1	chr1_19331191	0	19331191	G	A
1	chr1_19331263	0	19331263	A	G
1	chr1_19341026	0	19341026	T	C
1	chr1_19342601	0	19342601	C	G
1	chr1_19343121	0	19343121	T	C
1	chr1_19344010	0	19344010	T	C
1	chr1_19344055	0	19344055	G	T
1	chr1_19344209	0	19344209	C	T
1	chr1_19345771	0	19345771	T	C
1	chr1_19352820	0	19352820	A	G
1	chr1_19357441	0	19357441	C	T
1	chr1_19359820	0	19359820	G	C
1	chr1_19360290	0	19360290	G	A
1	chr1_19362866	0	19362866	A	C
1	chr1_19370817	0	19370817	T	C
1	chr1_19373673	0	19373673	T	C
1	chr1_19374507	0	19374507	C	T
1	chr1_19375985	0	19375985	T	C
1	chr1_19377807	0	19377807	T	C
1	chr1_19379650	0	19379650	T	C
1	chr1_19380794	0	19380794	T	C
1	chr1_19383253	0	19383253	C	T
1	chr1_19387257	0	19387257	T	C
1	chr1_19396248	0	19396248	A	T
1	chr1_19396761	0	19396761	G	A
1	chr1_19400303	0	19400303	C	T
1	chr1_19404988	0	19404988	G	T
1	chr1_19405205	0	19405205	T	C
1	chr1_19414362	0	19414362	T	C
1	chr1_19419994	0	19419994	T	C
1	chr1_19423458	0	19423458	G	A
1	chr1_19433830	0	19433830	A	T
1	chr1_19437466	0	19437466	C	T
1	chr1_19439400	0	19439400	G	A
1	chr1_19443589	0	19443589	G	C
1	chr1_19447182	0	19447182	G	A
1	chr1_19451917	0	19451917	A	G
1	chr1_19456701	0	19456701	A	G
1	chr1_19463202	0	19463202	A	G
1	chr1_19468070	0	19468070	G	C
1	chr1_19468412	0	19468412	T	C
1	chr1_19472033	0	19472033	G	A
1	chr1_19479350	0	19479350	C	T
1	chr1_19480608	0	19480608	G	C
1	chr1_19481262	0	19481262	A	G
1	chr1_19482311	0	19482311	A	G
1	chr1_19485459	0	19485459	T	C
1	chr1_19487515	0	19487515	T	C
1	chr1_19489398	0	19489398	A	G
1	chr1_19491365	0	19491365	C	T
1	chr1_19496128	0	19496128	T	C
1	chr1_19496583	0	19496583	G	A
1	chr1_19502642	0	19502642	C	T
1	chr1_19505768	0	19505768	C	T
1	chr1_19508120	0	19508120	G	C
1	chr1_19513870	0	19513870	A	C
1	chr1_19517652	0	19517652	A	G
1	chr1_19521296	0	19521296	T	C
1	chr1_19524351	0	19524351	T	C
1	chr1_19526359	0	19526359	G	A
1	chr1_19527131	0	19527131	T	C
1	chr1_19529118	0	19529118	A	G
1	chr1_19530064	0	19530064	G	T
1	chr1_19535337	0	19535337	A	G
1	chr1_19535670	0	19535670	T	C
1	chr1_19546662	0	19546662	A	G
1	chr1_19558667	0	19558667	C	T
1	chr1_19564858	0	19564858	C	T
1	chr1_19565357	0	19565357	T	C
1	chr1_19566979	0	19566979	A	G
1	chr1_19567629	0	19567629	T	C
1	chr1_19568291	0	19568291	T	C
1	chr1_19572451	0	19572451	C	T
1	chr1_19572780	0	19572780	G	C
1	chr1_19577048	0	19577048	C	G
1	chr1_19579437	0	19579437	G	A
1	chr1_19582276	0	19582276	G	T
1	chr1_19582832	0	19582832	T	C
1	chr1_19584951	0	19584951	G	A
1	chr1_19596647	0	19596647	A	C
1	chr1_19597455	0	19597455	A	T
1	chr1_19602010	0	19602010	C	T
1	chr1_19604697	0	19604697	C	T
1	chr1_19611305	0	19611305	T	C
1	chr1_19620292	0	19620292	C	T
1	chr1_19622925	0	19622925	C	G
1	chr1_19627863	0	19627863	C	G
1	chr1_19637859	0	19637859	A	C
1	chr1_19643851	0	19643851	A	G
1	chr1_19648165	0	19648165	A	G
1	chr1_19649036	0	19649036	T	C
1	chr1_19649236	0	19649236	A	T
1	chr1_19657595	0	19657595	T	C
1	chr1_19663294	0	19663294	C	T
1	chr1_19664843	0	19664843	A	G
1	chr1_19666410	0	19666410	A	T
1	chr1_19666877	0	19666877	A	G
1	chr1_19670269	0	19670269	A	G
1	chr1_19676374	0	19676374	C	T
1	chr1_19678006	0	19678006	G	A
1	chr1_19678300	0	19678300	G	A
1	chr1_19680704	0	19680704	A	G
1	chr1_19686050	0	19686050	T	C
1	chr1_19686051	0	19686051	A	G
1	chr1_19686758	0	19686758	A	G
1	chr1_19687976	0	19687976	C	G
1	chr1_19694851	0	19694851	A	G
1	chr1_19699990	0	19699990	G	A
1	chr1_19702793	0	19702793	T	A
1	chr1_19708996	0	19708996	T	C
1	chr1_19712302	0	19712302	G	A
1	chr1_19715521	0	19715521	T	G
1	chr1_19724594	0	19724594	A	C
1	chr1_19726278	0	19726278	A	G
1	chr1_19726810	0	19726810	T	C
1	chr1_19732895	0	19732895	T	C
1	chr1_19739972	0	19739972	T	C
1	chr1_19741375	0	19741375	C	T
1	chr1_19744886	0	19744886	G	A
1	chr1_19745545	0	19745545	T	A
1	chr1_19746096	0	19746096	C	T
1	chr1_19746577	0	19746577	A	G
1	chr1_19747697	0	19747697	T	C
1	chr1_19751808	0	19751808	T	A
1	chr1_19760639	0	19760639	G	A
1	chr1_19764806	0	19764806	C	G
1	chr1_19765485	0	19765485	A	G
1	chr1_19778802	0	19778802	G	A
1	chr1_19783589	0	19783589	C	G
1	chr1_19794228	0	19794228	T	C
1	chr1_19797198	0	19797198	G	A
1	chr1_19800236	0	19800236	G	A
1	chr1_19813233	0	19813233	A	G
1	chr1_19813678	0	19813678	G	A
1	chr1_19822178	0	19822178	G	T
1	chr1_19827388	0	19827388	G	A
1	chr1_19835509	0	19835509	T	C
1	chr1_19837659	0	19837659	G	C
1	chr1_19841436	0	19841436	C	A
1	chr1_19842852	0	19842852	T	C
1	chr1_19843742	0	19843742	A	G
1	chr1_19847219	0	19847219	A	G
1	chr1_19855588	0	19855588	C	T
1	chr1_19871071	0	19871071	T	A
1	chr1_19871693	0	19871693	C	T
1	chr1_19874028	0	19874028	T	C
1	chr1_19876264	0	19876264	C	G
1	chr1_19879135	0	19879135	G	A
1	chr1_19887406	0	19887406	G	A
1	chr1_19888221	0	19888221	A	G
1	chr1_19892516	0	19892516	G	A
1	chr1_19896203	0	19896203	C	T
1	chr1_19900266	0	19900266	C	T
1	chr1_19901086	0	19901086	A	C
1	chr1_19901108	0	19901108	A	G
1	chr1_19906512	0	19906512	C	T
1	chr1_19908168	0	19908168	G	A
1	chr1_19909865	0	19909865	T	G
1	chr1_19924062	0	19924062	A	G
1	chr1_19924268	0	19924268	T	C
1	chr1_19940326	0	19940326	G	A
1	chr1_19952539	0	19952539	C	T
1	chr1_19957328	0	19957328	A	G
1	chr1_19960891	0	19960891	G	A
1	chr1_19963146	0	19963146	A	G
1	chr1_19967965	0	19967965	C	T
1	chr1_19970032	0	19970032	A	G
1	chr1_19972663	0	19972663	T	C
1	chr1_19973033	0	19973033	T	C
1	chr1_19985441	0	19985441	G	T
1	chr1_19987826	0	19987826	G	A
1	chr1_19989919	0	19989919	T	C
1	chr1_20003631	0	20003631	T	C
1	chr1_20007677	0	20007677	C	A
1	chr1_20008410	0	20008410	T	C
1	chr1_20009221	0	20009221	G	A
1	chr1_20014558	0	20014558	C	T
1	chr1_20017495	0	20017495	A	G
1	chr1_20019063	0	20019063	T	C
1	chr1_20025517	0	20025517	T	G
1	chr1_20025692	0	20025692	C	T
1	chr1_20026575	0	20026575	T	C
1	chr1_20026717	0	20026717	A	G
1	chr1_20029105	0	20029105	A	C
1	chr1_20030260	0	20030260	A	G
1	chr1_20030370	0	20030370	C	T
1	chr1_20030764	0	20030764	G	C
1	chr1_20031399	0	20031399	G	T
1	chr1_20035547	0	20035547	T	G
1	chr1_20038347	0	20038347	T	C
1	chr1_20039923	0	20039923	T	C
1	chr1_20040655	0	20040655	G	C
1	chr1_20045682	0	20045682	C	G
1	chr1_20049714	0	20049714	G	A
1	chr1_20055093	0	20055093	G	C
1	chr1_20056816	0	20056816	A	G
1	chr1_20059327	0	20059327	T	C
1	chr1_20059601	0	20059601	G	A
1	chr1_20061114	0	20061114	T	C
1	chr1_20067748	0	20067748	C	T
1	chr1_20067778	0	20067778	T	C
1	chr1_20071253	0	20071253	C	A
1	chr1_20079132	0	20079132	C	T
1	chr1_20079509	0	20079509	T	C
1	chr1_20083210	0	20083210	T	G
1	chr1_20087581	0	20087581	C	G
1	chr1_20088967	0	20088967	A	T
1	chr1_20095414	0	20095414	A	G
1	chr1_20096330	0	20096330	T	C
1	chr1_20097076	0	20097076	C	T
1	chr1_20100722	0	20100722	T	C
1	chr1_20102850	0	20102850	T	A
1	chr1_20106346	0	20106346	T	C
1	chr1_20106591	0	20106591	C	T
1	chr1_20109295	0	20109295	T	C
1	chr1_20109607	0	20109607	T	A
1	chr1_20110346	0	20110346	G	A
1	chr1_20111883	0	20111883	G	C
1	chr1_20118626	0	20118626	G	A
1	chr1_20127254	0	20127254	C	T
1	chr1_20136478	0	20136478	A	T
1	chr1_20137977	0	20137977	A	G
1	chr1_20138508	0	20138508	G	T
1	chr1_20148306	0	20148306	A	C
1	chr1_20152123	0	20152123	C	T
1	chr1_20154491	0	20154491	G	A
1	chr1_20159435	0	20159435	G	A
1	chr1_20162277	0	20162277	T	C
1	chr1_20163294	0	20163294	T	C
1	chr1_20164428	0	20164428	G	A
1	chr1_20166786	0	20166786	A	T
1	chr1_20169745	0	20169745	T	C
1	chr1_20169746	0	20169746	A	G
1	chr1_20173687	0	20173687	T	C
1	chr1_20174666	0	20174666	C	A
1	chr1_20178675	0	20178675	A	G
1	chr1_20182514	0	20182514	C	A
1	chr1_20185630	0	20185630	T	C
1	chr1_20185764	0	20185764	C	A
1	chr1_20187466	0	20187466	G	A
1	chr1_20188138	0	20188138	A	G
1	chr1_20189984	0	20189984	C	T
1	chr1_20194533	0	20194533	C	G
1	chr1_20195371	0	20195371	C	A
1	chr1_20195381	0	20195381	A	G
1	chr1_20196199	0	20196199	G	A
1	chr1_20196352	0	20196352	T	A
1	chr1_20200065	0	20200065	A	G
1	chr1_20204083	0	20204083	T	C
1	chr1_20205812	0	20205812	A	T
1	chr1_20206693	0	20206693	C	T
1	chr1_20212834	0	20212834	G	T
1	chr1_20215273	0	20215273	T	C
1	chr1_20217340	0	20217340	A	G
1	chr1_20223573	0	20223573	C	G
1	chr1_20223860	0	20223860	A	G
1	chr1_20228897	0	20228897	A	G
1	chr1_20237565	0	20237565	A	G
1	chr1_20237644	0	20237644	C	T
1	chr1_20244140	0	20244140	T	C
1	chr1_20246455	0	20246455	A	G
1	chr1_20248457	0	20248457	T	C
1	chr1_20251780	0	20251780	T	C
1	chr1_20252156	0	20252156	T	C
1	chr1_20252309	0	20252309	A	G
1	chr1_20252435	0	20252435	C	T
1	chr1_20253874	0	20253874	C	G
1	chr1_20259231	0	20259231	A	G
1	chr1_20260163	0	20260163	T	C
1	chr1_20260208	0	20260208	G	T
1	chr1_20262444	0	20262444	C	T
1	chr1_20262478	0	20262478	T	C
1	chr1_20263889	0	20263889	C	T
1	chr1_20264235	0	20264235	G	A
1	chr1_20269905	0	20269905	G	A
1	chr1_20278517	0	20278517	A	G
1	chr1_20282826	0	20282826	A	T
1	chr1_20284255	0	20284255	A	G
1	chr1_20284553	0	20284553	A	G
1	chr1_20284764	0	20284764	A	T
1	chr1_20288248	0	20288248	T	C
1	chr1_20288996	0	20288996	T	C
1	chr1_20289634	0	20289634	T	C
1	chr1_20290673	0	20290673	A	G
1	chr1_20293026	0	20293026	A	G
1	chr1_20296173	0	20296173	T	C
1	chr1_20296426	0	20296426	C	A
1	chr1_20299191	0	20299191	T	C
1	chr1_20312453	0	20312453	A	G
1	chr1_20318202	0	20318202	A	G
1	chr1_20328999	0	20328999	T	C
1	chr1_20336553	0	20336553	G	A
1	chr1_20337662	0	20337662	A	C
1	chr1_20340812	0	20340812	A	C
1	chr1_20344226	0	20344226	T	G
1	chr1_20356158	0	20356158	T	G
1	chr1_20363387	0	20363387	A	G
1	chr1_20368626	0	20368626	T	C
1	chr1_20373489	0	20373489	C	T
1	chr1_20375493	0	20375493	A	C
1	chr1_20375619	0	20375619	T	C
1	chr1_20384313	0	20384313	G	A
1	chr1_20404761	0	20404761	T	C
1	chr1_20430926	0	20430926	A	G
1	chr1_20441216	0	20441216	G	A
1	chr1_20460493	0	20460493	A	C
1	chr1_20467897	0	20467897	G	A
1	chr1_20476245	0	20476245	C	T
1	chr1_20482757	0	20482757	T	C
1	chr1_20484750	0	20484750	A	G
1	chr1_20500183	0	20500183	G	A
1	chr1_20502902	0	20502902	G	C
1	chr1_20516276	0	20516276	G	A
1	chr1_20520893	0	20520893	C	A
1	chr1_20530240	0	20530240	G	A
1	chr1_20552073	0	20552073	C	T
1	chr1_20555810	0	20555810	A	C
1	chr1_20555972	0	20555972	C	T
1	chr1_20555993	0	20555993	A	T
1	chr1_20561206	0	20561206	A	C
1	chr1_20563440	0	20563440	A	G
1	chr1_20568236	0	20568236	C	G
1	chr1_20569308	0	20569308	G	C
1	chr1_20572573	0	20572573	C	T
1	chr1_20574029	0	20574029	T	A
1	chr1_20574077	0	20574077	C	T
1	chr1_20581206	0	20581206	T	C
1	chr1_20583273	0	20583273	G	C
1	chr1_20583380	0	20583380	T	C
1	chr1_20583968	0	20583968	T	G
1	chr1_20586434	0	20586434	G	C
1	chr1_20587198	0	20587198	C	T
1	chr1_20588330	0	20588330	C	T
1	chr1_20592212	0	20592212	C	G
1	chr1_20597774	0	20597774	A	T
1	chr1_20598180	0	20598180	A	C
1	chr1_20598638	0	20598638	C	T
1	chr1_20599066	0	20599066	A	G
1	chr1_20600858	0	20600858	A	G
1	chr1_20600962	0	20600962	T	C
1	chr1_20602172	0	20602172	T	C
1	chr1_20602401	0	20602401	T	C
1	chr1_20604669	0	20604669	T	A
1	chr1_20612518	0	20612518	T	C
1	chr1_20620888	0	20620888	A	T
1	chr1_20621590	0	20621590	G	A
1	chr1_20621593	0	20621593	A	G
1	chr1_20622359	0	20622359	A	G
1	chr1_20624376	0	20624376	A	G
1	chr1_20625243	0	20625243	G	A
1	chr1_20626007	0	20626007	C	T
1	chr1_20626329	0	20626329	C	G
1	chr1_20627512	0	20627512	C	A
1	chr1_20633941	0	20633941	T	C
1	chr1_20636468	0	20636468	T	C
1	chr1_20638930	0	20638930	A	C
1	chr1_20639430	0	20639430	C	T
1	chr1_20640365	0	20640365	C	T
1	chr1_20645526	0	20645526	A	G
1	chr1_20652664	0	20652664	T	C
1	chr1_20656789	0	20656789	C	T
1	chr1_20660189	0	20660189	C	T
1	chr1_20666754	0	20666754	C	G
1	chr1_20670142	0	20670142	C	A
1	chr1_20673103	0	20673103	G	A
1	chr1_20674336	0	20674336	A	G
1	chr1_20675611	0	20675611	C	T
1	chr1_20676220	0	20676220	G	C
1	chr1_20677782	0	20677782	T	G
1	chr1_20679608	0	20679608	G	A
1	chr1_20680589	0	20680589	C	T
1	chr1_20683770	0	20683770	G	A
1	chr1_20689182	0	20689182	T	C
1	chr1_20697537	0	20697537	G	A
1	chr1_20700462	0	20700462	A	T
1	chr1_20701525	0	20701525	C	G
1	chr1_20701613	0	20701613	C	T
1	chr1_20701625	0	20701625	A	G
1	chr1_20709393	0	20709393	A	G
1	chr1_20713441	0	20713441	T	C
1	chr1_20724000	0	20724000	C	T
1	chr1_20727138	0	20727138	C	T
1	chr1_20728372	0	20728372	T	G
1	chr1_20735972	0	20735972	T	C
1	chr1_20736568	0	20736568	A	G
1	chr1_20737101	0	20737101	G	A
1	chr1_20737637	0	20737637	C	T
1	chr1_20739583	0	20739583	A	G
1	chr1_20747319	0	20747319	G	A
1	chr1_20749182	0	20749182	A	C
1	chr1_20749898	0	20749898	T	C
1	chr1_20750305	0	20750305	G	A
1	chr1_20754440	0	20754440	T	C
1	chr1_20756491	0	20756491	C	G
1	chr1_20759621	0	20759621	A	G
1	chr1_20763474	0	20763474	C	T
1	chr1_20773631	0	20773631	T	C
1	chr1_20775065	0	20775065	A	G
1	chr1_20775871	0	20775871	T	C
1	chr1_20779401	0	20779401	T	A
1	chr1_20780135	0	20780135	T	C
1	chr1_20784169	0	20784169	C	T
1	chr1_20806527	0	20806527	C	T
1	chr1_20808087	0	20808087	A	G
1	chr1_20808288	0	20808288	A	G
1	chr1_20833870	0	20833870	T	A
1	chr1_20840146	0	20840146	C	A
1	chr1_20841079	0	20841079	T	C
1	chr1_20845831	0	20845831	G	A
1	chr1_20851853	0	20851853	G	C
1	chr1_20862356	0	20862356	A	C
1	chr1_20866811	0	20866811	C	T
1	chr1_20866955	0	20866955	A	G
1	chr1_20871403	0	20871403	C	G
1	chr1_20877997	0	20877997	T	A
1	chr1_20882373	0	20882373	A	G
1	chr1_20884272	0	20884272	A	G
1	chr1_20888099	0	20888099	G	A
1	chr1_20889149	0	20889149	T	C
1	chr1_20894065	0	20894065	A	G
1	chr1_20899266	0	20899266	G	A
1	chr1_20904692	0	20904692	T	C
1	chr1_20905541	0	20905541	G	A
1	chr1_20907463	0	20907463	C	T
1	chr1_20908002	0	20908002	T	G
1	chr1_20909557	0	20909557	C	G
1	chr1_20912426	0	20912426	C	T
1	chr1_20917508	0	20917508	T	C
1	chr1_20929034	0	20929034	C	T
1	chr1_20930980	0	20930980	G	A
1	chr1_20935653	0	20935653	T	C
1	chr1_20942809	0	20942809	T	C
1	chr1_20944085	0	20944085	A	C
1	chr1_20945648	0	20945648	G	T
1	chr1_20945830	0	20945830	T	C
1	chr1_20951701	0	20951701	A	C
1	chr1_20952742	0	20952742	G	A
1	chr1_20952786	0	20952786	G	A
1	chr1_20953098	0	20953098	G	T
1	chr1_20953880	0	20953880	G	A
1	chr1_20960237	0	20960237	G	C
1	chr1_20960350	0	20960350	A	G
1	chr1_20966129	0	20966129	A	G
1	chr1_20967767	0	20967767	A	G
1	chr1_20972232	0	20972232	A	T
1	chr1_20988223	0	20988223	A	G
1	chr1_20992921	0	20992921	T	A
1	chr1_20992938	0	20992938	C	T
1	chr1_20994942	0	20994942	T	C
1	chr1_20996564	0	20996564	G	A
1	chr1_20999524	0	20999524	T	C
1	chr1_21004514	0	21004514	T	A
1	chr1_21006028	0	21006028	G	A
1	chr1_21006487	0	21006487	G	A
1	chr1_21007585	0	21007585	A	G
1	chr1_21009736	0	21009736	A	G
1	chr1_21009977	0	21009977	G	C
1	chr1_21010212	0	21010212	A	G
1	chr1_21010335	0	21010335	A	G
1	chr1_21010742	0	21010742	A	G
1	chr1_21012438	0	21012438	T	C
1	chr1_21015369	0	21015369	A	G
1	chr1_21015546	0	21015546	C	T
1	chr1_21018948	0	21018948	G	C
1	chr1_21021719	0	21021719	G	A
1	chr1_21023846	0	21023846	T	G
1	chr1_21024603	0	21024603	C	T
1	chr1_21029456	0	21029456	C	T
1	chr1_21063111	0	21063111	T	C
1	chr1_21074933	0	21074933	G	A
1	chr1_21102401	0	21102401	A	C
1	chr1_21117599	0	21117599	C	T
1	chr1_21123746	0	21123746	T	C
1	chr1_21131743	0	21131743	C	A
1	chr1_21137294	0	21137294	T	C
1	chr1_21142774	0	21142774	C	T
1	chr1_21144135	0	21144135	C	T
1	chr1_21148311	0	21148311	A	G
1	chr1_21150202	0	21150202	G	C
1	chr1_21154388	0	21154388	G	C
1	chr1_21155330	0	21155330	C	G
1	chr1_21168095	0	21168095	C	T
1	chr1_21168272	0	21168272	G	A
1	chr1_21173011	0	21173011	T	C
1	chr1_21173647	0	21173647	G	C
1	chr1_21179389	0	21179389	A	G
1	chr1_21179612	0	21179612	A	C
1	chr1_21191008	0	21191008	C	T
1	chr1_21198595	0	21198595	G	T
1	chr1_21201234	0	21201234	T	C
1	chr1_21201340	0	21201340	G	C
1	chr1_21204986	0	21204986	G	A
1	chr1_21208464	0	21208464	C	G
1	chr1_21209380	0	21209380	C	T
1	chr1_21215135	0	21215135	C	T
1	chr1_21218745	0	21218745	T	C
1	chr1_21219178	0	21219178	A	G
1	chr1_21236575	0	21236575	G	C
1	chr1_21240033	0	21240033	C	T
1	chr1_21246169	0	21246169	A	T
1	chr1_21257199	0	21257199	A	G
1	chr1_21257453	0	21257453	T	C
1	chr1_21261930	0	21261930	C	G
1	chr1_21267977	0	21267977	G	C
1	chr1_21273173	0	21273173	C	A
1	chr1_21285163	0	21285163	C	T
1	chr1_21294184	0	21294184	G	A
1	chr1_21297840	0	21297840	G	A
1	chr1_21302505	0	21302505	T	C
1	chr1_21304242	0	21304242	T	C
1	chr1_21313373	0	21313373	C	T
1	chr1_21319710	0	21319710	T	C
1	chr1_21325139	0	21325139	A	G
1	chr1_21326200	0	21326200	G	A
1	chr1_21330994	0	21330994	A	C
1	chr1_21333202	0	21333202	C	G
1	chr1_21349574	0	21349574	G	A
1	chr1_21358170	0	21358170	T	C
1	chr1_21364920	0	21364920	C	G
1	chr1_21369286	0	21369286	G	A
1	chr1_21375006	0	21375006	G	C
1	chr1_21377386	0	21377386	G	A
1	chr1_21377529	0	21377529	G	A
1	chr1_21378776	0	21378776	T	C
1	chr1_21383919	0	21383919	G	T
1	chr1_21384673	0	21384673	C	T
1	chr1_21385413	0	21385413	G	C
1	chr1_21385970	0	21385970	T	A
1	chr1_21389928	0	21389928	G	A
1	chr1_21395291	0	21395291	A	G
1	chr1_21399949	0	21399949	G	C
1	chr1_21403461	0	21403461	C	A
1	chr1_21416005	0	21416005	T	C
1	chr1_21416517	0	21416517	G	A
1	chr1_21426654	0	21426654	A	C
1	chr1_21432028	0	21432028	C	T
1	chr1_21432214	0	21432214	T	G
1	chr1_21436327	0	21436327	T	C
1	chr1_21442573	0	21442573	T	C
1	chr1_21452038	0	21452038	T	C
1	chr1_21452832	0	21452832	T	G
1	chr1_21453274	0	21453274	G	T
1	chr1_21455708	0	21455708	A	G
1	chr1_21457545	0	21457545	T	G
1	chr1_21464823	0	21464823	C	T
1	chr1_21466334	0	21466334	T	C
1	chr1_21470627	0	21470627	G	A
1	chr1_21473564	0	21473564	G	A
1	chr1_21483782	0	21483782	T	C
1	chr1_21486945	0	21486945	C	T
1	chr1_21508330	0	21508330	G	A
1	chr1_21508493	0	21508493	A	G
1	chr1_21509785	0	21509785	C	T
1	chr1_21512032	0	21512032	T	C
1	chr1_21513548	0	21513548	G	A
1	chr1_21514935	0	21514935	A	G
1	chr1_21516029	0	21516029	T	C
1	chr1_21519197	0	21519197	C	T
1	chr1_21524504	0	21524504	A	G
1	chr1_21529980	0	21529980	T	C
1	chr1_21538843	0	21538843	G	C
1	chr1_21544268	0	21544268	G	T
1	chr1_21549936	0	21549936	G	T
1	chr1_21554214	0	21554214	G	A
1	chr1_21573024	0	21573024	G	A
1	chr1_21573393	0	21573393	T	A
1	chr1_21589289	0	21589289	G	T
1	chr1_21591742	0	21591742	A	T
1	chr1_21591915	0	21591915	G	A
1	chr1_21592445	0	21592445	A	T
1	chr1_21595335	0	21595335	G	T
1	chr1_21595560	0	21595560	T	C
1	chr1_21604097	0	21604097	C	T
1	chr1_21618685	0	21618685	A	G
1	chr1_21621434	0	21621434	G	C
1	chr1_21626601	0	21626601	A	C
1	chr1_21635530	0	21635530	G	A
1	chr1_21638268	0	21638268	G	A
1	chr1_21638908	0	21638908	C	A
1	chr1_21639067	0	21639067	T	G
1	chr1_21651273	0	21651273	C	G
1	chr1_21681842	0	21681842	T	C
1	chr1_21683547	0	21683547	A	C
1	chr1_21695727	0	21695727	T	C
1	chr1_21701555	0	21701555	A	G
1	chr1_21702197	0	21702197	A	C
1	chr1_21702416	0	21702416	G	T
1	chr1_21711273	0	21711273	C	T
1	chr1_21718204	0	21718204	G	A
1	chr1_21718669	0	21718669	T	G
1	chr1_21722987	0	21722987	T	C
1	chr1_21724058	0	21724058	C	T
1	chr1_21725214	0	21725214	C	G
1	chr1_21731269	0	21731269	G	A
1	chr1_21746576	0	21746576	G	C
1	chr1_21747393	0	21747393	C	G
1	chr1_21751836	0	21751836	C	T
1	chr1_21752562	0	21752562	T	C
1	chr1_21753968	0	21753968	A	T
1	chr1_21755807	0	21755807	T	A
1	chr1_21757105	0	21757105	G	C
1	chr1_21760450	0	21760450	G	C
1	chr1_21761402	0	21761402	T	C
1	chr1_21761915	0	21761915	C	T
1	chr1_21762214	0	21762214	G	A
1	chr1_21778572	0	21778572	A	G
1	chr1_21781767	0	21781767	T	C
1	chr1_21782749	0	21782749	A	C
1	chr1_21786413	0	21786413	G	A
1	chr1_21799556	0	21799556	G	T
1	chr1_21801711	0	21801711	T	C
1	chr1_21802137	0	21802137	C	T
1	chr1_21803063	0	21803063	A	G
1	chr1_21804388	0	21804388	G	A
1	chr1_21814267	0	21814267	G	A
1	chr1_21814776	0	21814776	G	A
1	chr1_21815247	0	21815247	T	C
1	chr1_21818783	0	21818783	T	C
1	chr1_21823285	0	21823285	A	G
1	chr1_21823351	0	21823351	C	G
1	chr1_21825062	0	21825062	T	C
1	chr1_21832406	0	21832406	C	A
1	chr1_21837872	0	21837872	T	C
1	chr1_21849290	0	21849290	G	C
1	chr1_21855066	0	21855066	C	G
1	chr1_21859896	0	21859896	T	G
1	chr1_21860943	0	21860943	G	A
1	chr1_21866906	0	21866906	G	A
1	chr1_21872218	0	21872218	C	T
1	chr1_21873097	0	21873097	A	G
1	chr1_21874905	0	21874905	A	G
1	chr1_21877327	0	21877327	A	C
1	chr1_21885540	0	21885540	C	T
1	chr1_21889491	0	21889491	G	A
1	chr1_21890389	0	21890389	C	T
1	chr1_21892155	0	21892155	C	T
1	chr1_21898316	0	21898316	T	C
1	chr1_21902027	0	21902027	A	G
1	chr1_21902591	0	21902591	T	C
1	chr1_21903307	0	21903307	C	G
1	chr1_21904427	0	21904427	C	T
1	chr1_21904562	0	21904562	A	G
1	chr1_21908066	0	21908066	G	A
1	chr1_21908374	0	21908374	A	C
1	chr1_21908749	0	21908749	C	T
1	chr1_21914096	0	21914096	A	T
1	chr1_21920210	0	21920210	G	A
1	chr1_21920220	0	21920220	C	T
1	chr1_21920477	0	21920477	G	A
1	chr1_21927746	0	21927746	C	G
1	chr1_21928537	0	21928537	T	G
1	chr1_21928789	0	21928789	A	G
1	chr1_21931153	0	21931153	A	G
1	chr1_21950601	0	21950601	G	A
1	chr1_21953265	0	21953265	A	G
1	chr1_21957431	0	21957431	C	T
1	chr1_21957631	0	21957631	A	G
1	chr1_21976500	0	21976500	T	C
1	chr1_21987424	0	21987424	T	C
1	chr1_21997675	0	21997675	A	G
1	chr1_22001579	0	22001579	G	A
1	chr1_22004698	0	22004698	C	T
1	chr1_22005810	0	22005810	C	T
1	chr1_22007817	0	22007817	A	C
1	chr1_22011442	0	22011442	T	C
1	chr1_22012024	0	22012024	G	A
1	chr1_22019982	0	22019982	C	G
1	chr1_22021878	0	22021878	G	T
1	chr1_22025974	0	22025974	G	A
1	chr1_22036900	0	22036900	A	G
1	chr1_22042601	0	22042601	T	C
1	chr1_22054713	0	22054713	G	T
1	chr1_22061054	0	22061054	A	G
1	chr1_22065416	0	22065416	G	C
1	chr1_22066646	0	22066646	A	G
1	chr1_22074940	0	22074940	C	T
1	chr1_22075065	0	22075065	A	G
1	chr1_22081976	0	22081976	T	C
1	chr1_22082272	0	22082272	G	A
1	chr1_22097134	0	22097134	A	T
1	chr1_22099769	0	22099769	C	T
1	chr1_22106323	0	22106323	C	A
1	chr1_22108506	0	22108506	T	C
1	chr1_22122804	0	22122804	T	C
1	chr1_22127543	0	22127543	A	G
1	chr1_22128461	0	22128461	T	C
1	chr1_22132420	0	22132420	C	G
1	chr1_22142425	0	22142425	T	C
1	chr1_22145772	0	22145772	G	A
1	chr1_22146608	0	22146608	C	T
1	chr1_22148049	0	22148049	T	C
1	chr1_22153851	0	22153851	G	A
1	chr1_22154380	0	22154380	G	A
1	chr1_22166618	0	22166618	T	C
1	chr1_22168274	0	22168274	A	C
1	chr1_22175674	0	22175674	C	A
1	chr1_22182179	0	22182179	C	T
1	chr1_22184702	0	22184702	A	G
1	chr1_22185360	0	22185360	T	C
1	chr1_22185950	0	22185950	A	G
1	chr1_22189935	0	22189935	G	T
1	chr1_22194189	0	22194189	T	C
1	chr1_22220140	0	22220140	T	C
1	chr1_22226263	0	22226263	T	A
1	chr1_22232786	0	22232786	G	T
1	chr1_22244488	0	22244488	G	A
1	chr1_22257687	0	22257687	G	A
1	chr1_22257801	0	22257801	C	T
1	chr1_22258096	0	22258096	T	A
1	chr1_22272738	0	22272738	C	G
1	chr1_22277225	0	22277225	C	A
1	chr1_22277442	0	22277442	G	T
1	chr1_22277838	0	22277838	T	G
1	chr1_22280328	0	22280328	A	G
1	chr1_22286940	0	22286940	T	G
1	chr1_22288143	0	22288143	A	G
1	chr1_22294692	0	22294692	G	C
1	chr1_22305906	0	22305906	G	C
1	chr1_22306564	0	22306564	T	C
1	chr1_22309551	0	22309551	A	T
1	chr1_22312397	0	22312397	C	T
1	chr1_22313123	0	22313123	G	A
1	chr1_22314048	0	22314048	C	G
1	chr1_22317689	0	22317689	G	A
1	chr1_22328731	0	22328731	G	C
1	chr1_22331952	0	22331952	A	C
1	chr1_22333819	0	22333819	T	C
1	chr1_22340943	0	22340943	T	C
1	chr1_22347311	0	22347311	A	C
1	chr1_22348560	0	22348560	C	T
1	chr1_22349980	0	22349980	T	C
1	chr1_22353279	0	22353279	C	T
1	chr1_22359921	0	22359921	A	T
1	chr1_22361637	0	22361637	C	G
1	chr1_22364881	0	22364881	C	T
1	chr1_22366626	0	22366626	G	A
1	chr1_22369133	0	22369133	A	T
1	chr1_22370795	0	22370795	C	T
1	chr1_22371341	0	22371341	T	C
1	chr1_22379647	0	22379647	T	C
1	chr1_22381806	0	22381806	T	C
1	chr1_22386419	0	22386419	T	A
1	chr1_22391304	0	22391304	C	T
1	chr1_22405937	0	22405937	T	C
1	chr1_22407032	0	22407032	C	T
1	chr1_22410043	0	22410043	C	T
1	chr1_22412443	0	22412443	T	C
1	chr1_22423469	0	22423469	A	G
1	chr1_22440244	0	22440244	A	G
1	chr1_22441790	0	22441790	C	G
1	chr1_22445734	0	22445734	T	C
1	chr1_22449630	0	22449630	A	G
1	chr1_22450045	0	22450045	T	G
1	chr1_22457234	0	22457234	A	G
1	chr1_22457276	0	22457276	A	G
1	chr1_22466041	0	22466041	G	A
1	chr1_22474469	0	22474469	A	C
1	chr1_22475709	0	22475709	T	C
1	chr1_22484924	0	22484924	C	T
1	chr1_22485371	0	22485371	C	T
1	chr1_22487053	0	22487053	C	G
1	chr1_22487473	0	22487473	G	C
1	chr1_22491421	0	22491421	C	T
1	chr1_22495516	0	22495516	G	T
1	chr1_22496167	0	22496167	A	G
1	chr1_22503126	0	22503126	G	A
1	chr1_22505492	0	22505492	A	G
1	chr1_22516723	0	22516723	T	C
1	chr1_22520449	0	22520449	C	G
1	chr1_22520718	0	22520718	T	C
1	chr1_22521243	0	22521243	T	C
1	chr1_22525513	0	22525513	T	C
1	chr1_22538724	0	22538724	T	C
1	chr1_22540861	0	22540861	T	C
1	chr1_22541540	0	22541540	A	G
1	chr1_22544689	0	22544689	T	C
1	chr1_22547532	0	22547532	T	C
1	chr1_22551579	0	22551579	C	G
1	chr1_22559443	0	22559443	C	G
1	chr1_22560668	0	22560668	C	A
1	chr1_22561872	0	22561872	T	C
1	chr1_22562387	0	22562387	G	A
1	chr1_22584791	0	22584791	C	G
1	chr1_22585587	0	22585587	C	A
1	chr1_22587039	0	22587039	G	A
1	chr1_22587716	0	22587716	A	G
1	chr1_22590367	0	22590367	A	G
1	chr1_22590441	0	22590441	G	T
1	chr1_22592497	0	22592497	C	T
1	chr1_22593881	0	22593881	C	A
1	chr1_22594865	0	22594865	T	C
1	chr1_22596985	0	22596985	A	G
1	chr1_22603103	0	22603103	T	C
1	chr1_22605051	0	22605051	C	A
1	chr1_22609131	0	22609131	C	T
1	chr1_22609537	0	22609537	C	T
1	chr1_22614067	0	22614067	A	G
1	chr1_22615551	0	22615551	T	C
1	chr1_22621582	0	22621582	T	C
1	chr1_22622544	0	22622544	A	T
1	chr1_22624410	0	22624410	G	A
1	chr1_22630985	0	22630985	T	C
1	chr1_22649254	0	22649254	C	T
1	chr1_22653216	0	22653216	C	A
1	chr1_22655225	0	22655225	G	A
1	chr1_22672255	0	22672255	A	T
1	chr1_22674465	0	22674465	A	G
1	chr1_22675334	0	22675334	C	T
1	chr1_22676029	0	22676029	T	A
1	chr1_22685962	0	22685962	G	A
1	chr1_22697678	0	22697678	G	A
1	chr1_22702493	0	22702493	A	G
1	chr1_22707188	0	22707188	A	G
1	chr1_22708906	0	22708906	G	A
1	chr1_22709110	0	22709110	T	G
1	chr1_22723331	0	22723331	G	A
1	chr1_22724663	0	22724663	T	C
1	chr1_22730470	0	22730470	T	C
1	chr1_22731253	0	22731253	A	G
1	chr1_22734631	0	22734631	G	A
1	chr1_22736764	0	22736764	C	A
1	chr1_22746558	0	22746558	C	T
1	chr1_22747926	0	22747926	A	C
1	chr1_22764881	0	22764881	G	T
1	chr1_22768627	0	22768627	T	C
1	chr1_22775803	0	22775803	A	G
1	chr1_22801650	0	22801650	G	A
1	chr1_22805218	0	22805218	T	C
1	chr1_22817124	0	22817124	C	A
1	chr1_22823671	0	22823671	A	G
1	chr1_22826276	0	22826276	C	T
1	chr1_22843016	0	22843016	G	T
1	chr1_22845670	0	22845670	C	G
1	chr1_22848168	0	22848168	A	C
1	chr1_22851599	0	22851599	A	T
1	chr1_22852140	0	22852140	C	T
1	chr1_22872833	0	22872833	G	A
1	chr1_22876623	0	22876623	A	T
1	chr1_22879644	0	22879644	C	T
1	chr1_22880309	0	22880309	T	C
1	chr1_22881470	0	22881470	T	G
1	chr1_22884118	0	22884118	T	C
1	chr1_22884556	0	22884556	T	C
1	chr1_22886413	0	22886413	T	C
1	chr1_22890085	0	22890085	G	T
1	chr1_22890092	0	22890092	G	T
1	chr1_22890491	0	22890491	C	T
1	chr1_22898198	0	22898198	G	A
1	chr1_22905873	0	22905873	T	C
1	chr1_22905890	0	22905890	G	T
1	chr1_22913299	0	22913299	T	C
1	chr1_22916110	0	22916110	G	A
1	chr1_22917434	0	22917434	C	A
1	chr1_22921923	0	22921923	A	T
1	chr1_22928400	0	22928400	A	T
1	chr1_22935849	0	22935849	A	G
1	chr1_22939900	0	22939900	T	G
1	chr1_22941880	0	22941880	T	C
1	chr1_22945080	0	22945080	A	G
1	chr1_22947582	0	22947582	T	C
1	chr1_22951184	0	22951184	A	G
1	chr1_22969559	0	22969559	A	T
1	chr1_22991170	0	22991170	G	A
1	chr1_22993459	0	22993459	G	A
1	chr1_22994437	0	22994437	C	T
1	chr1_23006839	0	23006839	C	T
1	chr1_23008441	0	23008441	T	G
1	chr1_23008744	0	23008744	G	A
1	chr1_23011989	0	23011989	A	G
1	chr1_23013359	0	23013359	G	A
1	chr1_23015311	0	23015311	T	A
1	chr1_23015886	0	23015886	T	C
1	chr1_23017788	0	23017788	T	G
1	chr1_23019081	0	23019081	G	A
1	chr1_23021778	0	23021778	G	A
1	chr1_23024068	0	23024068	C	A
1	chr1_23024495	0	23024495	T	C
1	chr1_23037365	0	23037365	C	T
1	chr1_23038702	0	23038702	A	G
1	chr1_23047075	0	23047075	C	T
1	chr1_23050210	0	23050210	A	C
1	chr1_23050286	0	23050286	C	G
1	chr1_23052865	0	23052865	T	C
1	chr1_23055952	0	23055952	A	G
1	chr1_23055968	0	23055968	C	T
1	chr1_23059696	0	23059696	G	A
1	chr1_23065639	0	23065639	G	C
1	chr1_23066216	0	23066216	T	C
1	chr1_23068851	0	23068851	C	G
1	chr1_23069482	0	23069482	A	G
1	chr1_23070248	0	23070248	G	C
1	chr1_23071780	0	23071780	C	T
1	chr1_23081316	0	23081316	G	A
1	chr1_23082176	0	23082176	C	T
1	chr1_23085260	0	23085260	G	T
1	chr1_23102468	0	23102468	C	T
1	chr1_23109031	0	23109031	A	G
1	chr1_23135706	0	23135706	G	A
1	chr1_23136579	0	23136579	C	T
1	chr1_23138530	0	23138530	C	T
1	chr1_23145526	0	23145526	T	G
1	chr1_23155736	0	23155736	A	C
1	chr1_23159674	0	23159674	A	G
1	chr1_23169580	0	23169580	C	T
1	chr1_23170538	0	23170538	T	C
1	chr1_23190093	0	23190093	A	C
1	chr1_23191369	0	23191369	A	C
1	chr1_23199453	0	23199453	A	G
1	chr1_23201091	0	23201091	T	C
1	chr1_23201350	0	23201350	C	T
1	chr1_23205677	0	23205677	C	G
1	chr1_23207016	0	23207016	A	G
1	chr1_23214891	0	23214891	T	A
1	chr1_23217714	0	23217714	C	T
1	chr1_23220660	0	23220660	T	A
1	chr1_23227529	0	23227529	T	C
1	chr1_23227617	0	23227617	C	T
1	chr1_23229416	0	23229416	G	C
1	chr1_23237355	0	23237355	G	A
1	chr1_23245314	0	23245314	G	A
1	chr1_23246895	0	23246895	C	T
1	chr1_23247667	0	23247667	A	G
1	chr1_23258951	0	23258951	A	G
1	chr1_23271423	0	23271423	A	T
1	chr1_23274845	0	23274845	C	T
1	chr1_23284062	0	23284062	T	C
1	chr1_23284558	0	23284558	C	A
1	chr1_23297139	0	23297139	C	T
1	chr1_23300399	0	23300399	A	G
1	chr1_23306007	0	23306007	C	G
1	chr1_23320766	0	23320766	T	C
1	chr1_23323383	0	23323383	T	C
1	chr1_23326585	0	23326585	C	T
1	chr1_23327888	0	23327888	A	G
1	chr1_23332676	0	23332676	G	C
1	chr1_23333230	0	23333230	A	C
1	chr1_23337290	0	23337290	C	T
1	chr1_23340617	0	23340617	T	C
1	chr1_23341529	0	23341529	C	T
1	chr1_23343746	0	23343746	A	G
1	chr1_23347960	0	23347960	A	C
1	chr1_23361649	0	23361649	A	C
1	chr1_23379031	0	23379031	A	G
1	chr1_23390909	0	23390909	C	T
1	chr1_23391768	0	23391768	C	G
1	chr1_23396285	0	23396285	C	A
1	chr1_23404129	0	23404129	G	C
1	chr1_23404958	0	23404958	G	A
1	chr1_23410041	0	23410041	T	C
1	chr1_23412207	0	23412207	T	C
1	chr1_23414226	0	23414226	A	G
1	chr1_23416235	0	23416235	T	C
1	chr1_23417389	0	23417389	C	A
1	chr1_23423399	0	23423399	G	C
1	chr1_23447026	0	23447026	G	C
1	chr1_23447149	0	23447149	T	C
1	chr1_23452696	0	23452696	T	C
1	chr1_23454365	0	23454365	G	A
1	chr1_23457774	0	23457774	C	A
1	chr1_23469632	0	23469632	C	T
1	chr1_23481063	0	23481063	T	G
1	chr1_23484341	0	23484341	C	T
1	chr1_23484774	0	23484774	C	T
1	chr1_23486641	0	23486641	G	A
1	chr1_23488318	0	23488318	T	C
1	chr1_23515477	0	23515477	T	C
1	chr1_23525684	0	23525684	T	C
1	chr1_23530189	0	23530189	T	C
1	chr1_23531625	0	23531625	A	G
1	chr1_23537903	0	23537903	A	T
1	chr1_23538852	0	23538852	C	T
1	chr1_23540763	0	23540763	G	A
1	chr1_23551624	0	23551624	T	C
1	chr1_23551659	0	23551659	C	A
1	chr1_23562076	0	23562076	A	G
1	chr1_23575212	0	23575212	A	C
1	chr1_23576549	0	23576549	G	A
1	chr1_23578186	0	23578186	A	T
1	chr1_23585923	0	23585923	A	G
1	chr1_23593700	0	23593700	C	T
1	chr1_23597172	0	23597172	A	C
1	chr1_23608993	0	23608993	C	G
1	chr1_23617364	0	23617364	G	A
1	chr1_23619106	0	23619106	T	C
1	chr1_23622471	0	23622471	A	G
1	chr1_23637148	0	23637148	T	C
1	chr1_23638286	0	23638286	T	C
1	chr1_23640277	0	23640277	G	A
1	chr1_23641513	0	23641513	G	A
1	chr1_23653330	0	23653330	G	C
1	chr1_23654954	0	23654954	G	A
1	chr1_23668220	0	23668220	G	A
1	chr1_23669505	0	23669505	C	T
1	chr1_23669908	0	23669908	C	A
1	chr1_23670770	0	23670770	A	G
1	chr1_23675031	0	23675031	T	C
1	chr1_23675947	0	23675947	G	A
1	chr1_23676323	0	23676323	T	C
1	chr1_23678153	0	23678153	A	G
1	chr1_23680333	0	23680333	G	A
1	chr1_23696921	0	23696921	T	C
1	chr1_23699800	0	23699800	A	G
1	chr1_23706490	0	23706490	G	A
1	chr1_23711777	0	23711777	C	G
1	chr1_23714045	0	23714045	G	A
1	chr1_23716478	0	23716478	G	C
1	chr1_23718394	0	23718394	T	C
1	chr1_23725510	0	23725510	T	C
1	chr1_23741639	0	23741639	C	T
1	chr1_23744593	0	23744593	C	A
1	chr1_23748565	0	23748565	T	C
1	chr1_23749982	0	23749982	T	C
1	chr1_23755740	0	23755740	T	C
1	chr1_23758330	0	23758330	T	C
1	chr1_23759252	0	23759252	T	C
1	chr1_23763305	0	23763305	T	C
1	chr1_23768932	0	23768932	A	G
1	chr1_23774139	0	23774139	G	T
1	chr1_23779705	0	23779705	C	T
1	chr1_23782733	0	23782733	T	C
1	chr1_23783559	0	23783559	G	A
1	chr1_23784659	0	23784659	T	C
1	chr1_23788007	0	23788007	C	T
1	chr1_23799325	0	23799325	A	G
1	chr1_23807294	0	23807294	A	T
1	chr1_23810436	0	23810436	G	A
1	chr1_23817671	0	23817671	T	A
1	chr1_23820754	0	23820754	C	T
1	chr1_23822124	0	23822124	C	G
1	chr1_23832958	0	23832958	A	T
1	chr1_23834212	0	23834212	G	A
1	chr1_23858586	0	23858586	G	A
1	chr1_23860094	0	23860094	T	G
1	chr1_23863924	0	23863924	C	G
1	chr1_23865568	0	23865568	A	T
1	chr1_23866412	0	23866412	C	T
1	chr1_23869506	0	23869506	A	G
1	chr1_23873375	0	23873375	A	G
1	chr1_23882507	0	23882507	A	G
1	chr1_23889798	0	23889798	G	A
1	chr1_23891319	0	23891319	T	C
1	chr1_23892707	0	23892707	G	A
1	chr1_23897687	0	23897687	G	A
1	chr1_23903317	0	23903317	G	A
1	chr1_23905929	0	23905929	A	G
1	chr1_23906438	0	23906438	G	A
1	chr1_23907584	0	23907584	T	C
1	chr1_23919748	0	23919748	G	A
1	chr1_23919978	0	23919978	A	G
1	chr1_23933811	0	23933811	C	G
1	chr1_23939838	0	23939838	A	T
1	chr1_23941946	0	23941946	T	G
1	chr1_23942438	0	23942438	G	T
1	chr1_23944722	0	23944722	A	G
1	chr1_23945012	0	23945012	T	A
1	chr1_23945139	0	23945139	C	T
1	chr1_23949240	0	23949240	G	A
1	chr1_23954252	0	23954252	A	G
1	chr1_23955317	0	23955317	C	T
1	chr1_23961882	0	23961882	A	G
1	chr1_23965865	0	23965865	A	G
1	chr1_23970461	0	23970461	A	G
1	chr1_23971441	0	23971441	T	C
1	chr1_23975796	0	23975796	A	G
1	chr1_23977317	0	23977317	A	T
1	chr1_23977715	0	23977715	T	C
1	chr1_23982465	0	23982465	A	G
1	chr1_23987732	0	23987732	G	C
1	chr1_23988150	0	23988150	C	G
1	chr1_23989893	0	23989893	G	T
1	chr1_23991144	0	23991144	A	G
1	chr1_23999823	0	23999823	G	A
1	chr1_24000555	0	24000555	G	A
1	chr1_24001200	0	24001200	A	G
1	chr1_24006090	0	24006090	T	C
1	chr1_24007580	0	24007580	C	A
1	chr1_24008714	0	24008714	A	G
1	chr1_24011519	0	24011519	G	A
1	chr1_24014414	0	24014414	G	T
1	chr1_24015931	0	24015931	T	C
1	chr1_24016425	0	24016425	T	C
1	chr1_24018390	0	24018390	C	T
1	chr1_24018707	0	24018707	A	G
1	chr1_24019711	0	24019711	G	A
1	chr1_24023893	0	24023893	C	G
1	chr1_24030996	0	24030996	A	G
1	chr1_24032612	0	24032612	C	T
1	chr1_24036496	0	24036496	A	G
1	chr1_24043037	0	24043037	T	C
1	chr1_24051309	0	24051309	C	T
1	chr1_24053026	0	24053026	A	G
1	chr1_24060396	0	24060396	A	G
1	chr1_24064075	0	24064075	T	C
1	chr1_24067240	0	24067240	C	A
1	chr1_24071230	0	24071230	C	T
1	chr1_24071305	0	24071305	A	G
1	chr1_24073462	0	24073462	A	G
1	chr1_24074682	0	24074682	A	G
1	chr1_24077574	0	24077574	A	C
1	chr1_24082330	0	24082330	T	C
1	chr1_24089284	0	24089284	T	C
1	chr1_24089366	0	24089366	T	C
1	chr1_24091143	0	24091143	C	T
1	chr1_24101763	0	24101763	A	T
1	chr1_24111121	0	24111121	A	G
1	chr1_24117289	0	24117289	C	G
1	chr1_24131680	0	24131680	C	T
1	chr1_24138113	0	24138113	C	T
1	chr1_24141467	0	24141467	T	G
1	chr1_24142733	0	24142733	A	G
1	chr1_24145498	0	24145498	T	C
1	chr1_24147823	0	24147823	G	C
1	chr1_24157339	0	24157339	G	T
1	chr1_24165391	0	24165391	T	A
1	chr1_24175533	0	24175533	T	C
1	chr1_24178127	0	24178127	G	A
1	chr1_24178290	0	24178290	C	T
1	chr1_24201324	0	24201324	G	T
1	chr1_24207851	0	24207851	A	G
1	chr1_24208707	0	24208707	A	G
1	chr1_24209792	0	24209792	A	G
1	chr1_24211807	0	24211807	A	G
1	chr1_24212973	0	24212973	G	A
1	chr1_24217294	0	24217294	T	C
1	chr1_24238209	0	24238209	T	G
1	chr1_24249932	0	24249932	A	C
1	chr1_24257289	0	24257289	C	T
1	chr1_24271580	0	24271580	C	T
1	chr1_24289571	0	24289571	C	T
1	chr1_24292712	0	24292712	A	G
1	chr1_24294933	0	24294933	C	G
1	chr1_24295427	0	24295427	C	A
1	chr1_24296094	0	24296094	C	T
1	chr1_24321169	0	24321169	C	T
1	chr1_24324290	0	24324290	G	A
1	chr1_24325299	0	24325299	G	C
1	chr1_24330265	0	24330265	C	T
1	chr1_24330971	0	24330971	G	A
1	chr1_24331218	0	24331218	T	C
1	chr1_24355283	0	24355283	G	C
1	chr1_24357439	0	24357439	G	T
1	chr1_24362299	0	24362299	C	T
1	chr1_24363848	0	24363848	A	C
1	chr1_24364490	0	24364490	C	T
1	chr1_24364829	0	24364829	G	A
1	chr1_24371562	0	24371562	G	A
1	chr1_24371708	0	24371708	A	G
1	chr1_24377050	0	24377050	C	T
1	chr1_24381694	0	24381694	C	A
1	chr1_24384156	0	24384156	T	C
1	chr1_24396088	0	24396088	G	A
1	chr1_24399860	0	24399860	C	G
1	chr1_24411998	0	24411998	A	C
1	chr1_24413000	0	24413000	T	C
1	chr1_24413542	0	24413542	T	C
1	chr1_24428969	0	24428969	T	A
1	chr1_24440014	0	24440014	G	C
1	chr1_24440490	0	24440490	G	T
1	chr1_24443980	0	24443980	A	T
1	chr1_24450938	0	24450938	C	T
1	chr1_24463748	0	24463748	G	A
1	chr1_24464230	0	24464230	T	C
1	chr1_24464940	0	24464940	C	A
1	chr1_24466044	0	24466044	T	C
1	chr1_24468964	0	24468964	G	A
1	chr1_24469428	0	24469428	T	C
1	chr1_24478212	0	24478212	T	C
1	chr1_24483418	0	24483418	C	T
1	chr1_24485553	0	24485553	G	C
1	chr1_24486721	0	24486721	G	A
1	chr1_24489773	0	24489773	C	A
1	chr1_24494299	0	24494299	G	T
1	chr1_24495038	0	24495038	C	A
1	chr1_24503369	0	24503369	C	T
1	chr1_24503461	0	24503461	T	A
1	chr1_24507746	0	24507746	A	G
1	chr1_24510392	0	24510392	A	T
1	chr1_24511084	0	24511084	T	C
1	chr1_24521000	0	24521000	T	C
1	chr1_24527423	0	24527423	C	A
1	chr1_24534223	0	24534223	A	G
1	chr1_24538344	0	24538344	A	T
1	chr1_24542955	0	24542955	A	G
1	chr1_24548674	0	24548674	C	A
1	chr1_24558194	0	24558194	G	C
1	chr1_24568445	0	24568445	A	C
1	chr1_24570756	0	24570756	T	A
1	chr1_24571925	0	24571925	A	G
1	chr1_24575806	0	24575806	T	C
1	chr1_24578702	0	24578702	G	C
1	chr1_24582137	0	24582137	T	C
1	chr1_24582851	0	24582851	G	A
1	chr1_24586315	0	24586315	C	G
1	chr1_24586413	0	24586413	T	C
1	chr1_24588782	0	24588782	C	T
1	chr1_24598898	0	24598898	C	T
1	chr1_24605320	0	24605320	T	G
1	chr1_24615481	0	24615481	A	G
1	chr1_24618453	0	24618453	G	C
1	chr1_24619636	0	24619636	C	A
1	chr1_24623034	0	24623034	G	A
1	chr1_24625023	0	24625023	A	G
1	chr1_24630230	0	24630230	C	G
1	chr1_24640347	0	24640347	T	C
1	chr1_24640905	0	24640905	T	C
1	chr1_24648019	0	24648019	C	T
1	chr1_24651869	0	24651869	T	C
1	chr1_24652666	0	24652666	A	T
1	chr1_24655495	0	24655495	T	C
1	chr1_24658642	0	24658642	T	G
1	chr1_24659942	0	24659942	C	T
1	chr1_24671171	0	24671171	T	G
1	chr1_24678921	0	24678921	A	G
1	chr1_24680462	0	24680462	A	G
1	chr1_24680814	0	24680814	G	C
1	chr1_24681979	0	24681979	T	A
1	chr1_24685305	0	24685305	T	C
1	chr1_24692050	0	24692050	T	G
1	chr1_24696831	0	24696831	A	G
1	chr1_24701787	0	24701787	T	C
1	chr1_24702215	0	24702215	T	A
1	chr1_24706506	0	24706506	G	A
1	chr1_24709839	0	24709839	G	A
1	chr1_24711717	0	24711717	G	A
1	chr1_24722937	0	24722937	C	G
1	chr1_24727616	0	24727616	A	T
1	chr1_24728845	0	24728845	A	C
1	chr1_24729340	0	24729340	A	G
1	chr1_24729509	0	24729509	G	C
1	chr1_24733805	0	24733805	G	A
1	chr1_24735653	0	24735653	A	T
1	chr1_24737263	0	24737263	G	A
1	chr1_24739139	0	24739139	C	T
1	chr1_24740026	0	24740026	G	A
1	chr1_24747508	0	24747508	C	T
1	chr1_24769134	0	24769134	A	G
1	chr1_24770525	0	24770525	A	T
1	chr1_24774467	0	24774467	A	G
1	chr1_24802506	0	24802506	G	A
1	chr1_24808100	0	24808100	C	A
1	chr1_24809354	0	24809354	C	G
1	chr1_24812137	0	24812137	A	G
1	chr1_24826411	0	24826411	G	A
1	chr1_24830051	0	24830051	C	A
1	chr1_24839746	0	24839746	G	A
1	chr1_24840598	0	24840598	T	C
1	chr1_24860984	0	24860984	A	C
1	chr1_24878069	0	24878069	T	C
1	chr1_24882886	0	24882886	A	C
1	chr1_24888510	0	24888510	C	T
1	chr1_24897717	0	24897717	C	G
1	chr1_24901941	0	24901941	T	A
1	chr1_24906432	0	24906432	C	T
1	chr1_24908775	0	24908775	T	C
1	chr1_24909013	0	24909013	G	C
1	chr1_24913820	0	24913820	T	A
1	chr1_24916007	0	24916007	T	C
1	chr1_24922390	0	24922390	T	C
1	chr1_24937081	0	24937081	A	G
1	chr1_24941272	0	24941272	A	G
1	chr1_24943533	0	24943533	C	G
1	chr1_24944148	0	24944148	G	A
1	chr1_24944489	0	24944489	A	G
1	chr1_24945838	0	24945838	C	T
1	chr1_24948609	0	24948609	A	G
1	chr1_24951483	0	24951483	A	G
1	chr1_24954235	0	24954235	G	T
1	chr1_24960568	0	24960568	G	A
1	chr1_24969839	0	24969839	G	A
1	chr1_24977636	0	24977636	A	G
1	chr1_24981210	0	24981210	A	G
1	chr1_24981854	0	24981854	T	A
1	chr1_24982865	0	24982865	A	G
1	chr1_25006545	0	25006545	A	G
1	chr1_25008889	0	25008889	A	C
1	chr1_25011148	0	25011148	T	G
1	chr1_25017629	0	25017629	T	A
1	chr1_25019155	0	25019155	C	T
1	chr1_25023810	0	25023810	T	C
1	chr1_25024054	0	25024054	A	G
1	chr1_25030171	0	25030171	G	A
1	chr1_25034123	0	25034123	A	G
1	chr1_25034314	0	25034314	T	C
1	chr1_25035739	0	25035739	T	C
1	chr1_25041321	0	25041321	G	A
1	chr1_25048814	0	25048814	C	T
1	chr1_25049486	0	25049486	T	C
1	chr1_25049868	0	25049868	T	A
1	chr1_25053444	0	25053444	C	T
1	chr1_25055800	0	25055800	A	T
1	chr1_25068638	0	25068638	A	C
1	chr1_25071731	0	25071731	G	A
1	chr1_25072319	0	25072319	C	T
1	chr1_25073098	0	25073098	A	G
1	chr1_25076046	0	25076046	T	C
1	chr1_25082171	0	25082171	C	T
1	chr1_25094377	0	25094377	T	C
1	chr1_25095213	0	25095213	C	T
1	chr1_25104631	0	25104631	T	G
1	chr1_25107008	0	25107008	A	G
1	chr1_25111133	0	25111133	A	G
1	chr1_25117155	0	25117155	T	G
1	chr1_25124241	0	25124241	A	G
1	chr1_25125535	0	25125535	C	G
1	chr1_25128464	0	25128464	C	G
1	chr1_25132449	0	25132449	G	A
1	chr1_25141107	0	25141107	T	C
1	chr1_25145173	0	25145173	T	C
1	chr1_25145624	0	25145624	T	C
1	chr1_25148946	0	25148946	G	A
1	chr1_25153807	0	25153807	A	G
1	chr1_25155537	0	25155537	T	C
1	chr1_25156388	0	25156388	A	T
1	chr1_25158242	0	25158242	A	G
1	chr1_25159512	0	25159512	G	A
1	chr1_25162668	0	25162668	T	C
1	chr1_25162986	0	25162986	T	G
1	chr1_25163916	0	25163916	T	C
1	chr1_25164173	0	25164173	G	C
1	chr1_25164715	0	25164715	C	A
1	chr1_25165294	0	25165294	T	C
1	chr1_25169070	0	25169070	T	C
1	chr1_25175439	0	25175439	G	T
1	chr1_25175890	0	25175890	C	A
1	chr1_25180940	0	25180940	A	G
1	chr1_25185625	0	25185625	C	A
1	chr1_25186494	0	25186494	G	T
1	chr1_25188198	0	25188198	C	T
1	chr1_25188984	0	25188984	G	A
1	chr1_25207372	0	25207372	C	T
1	chr1_25217557	0	25217557	C	T
1	chr1_25228704	0	25228704	T	C
1	chr1_25240626	0	25240626	C	A
1	chr1_25244716	0	25244716	A	C
1	chr1_25250932	0	25250932	G	A
1	chr1_25256140	0	25256140	T	C
1	chr1_25259588	0	25259588	C	T
1	chr1_25261716	0	25261716	G	A
1	chr1_25262685	0	25262685	A	G
1	chr1_25266166	0	25266166	T	C
1	chr1_25266373	0	25266373	C	A
1	chr1_25268097	0	25268097	T	C
1	chr1_25269101	0	25269101	C	T
1	chr1_25280444	0	25280444	A	T
1	chr1_25280948	0	25280948	G	C
1	chr1_25284914	0	25284914	T	G
1	chr1_25285396	0	25285396	C	T
1	chr1_25300230	0	25300230	A	G
1	chr1_25301303	0	25301303	T	C
1	chr1_25306147	0	25306147	T	C
1	chr1_25309650	0	25309650	A	G
1	chr1_25310178	0	25310178	T	A
1	chr1_25330047	0	25330047	T	C
1	chr1_25330359	0	25330359	G	A
1	chr1_25333012	0	25333012	G	A
1	chr1_25337912	0	25337912	T	A
1	chr1_25339832	0	25339832	C	A
1	chr1_25341518	0	25341518	A	G
1	chr1_25352328	0	25352328	A	C
1	chr1_25355282	0	25355282	T	C
1	chr1_25363245	0	25363245	A	G
1	chr1_25364317	0	25364317	A	G
1	chr1_25369354	0	25369354	C	T
1	chr1_25372818	0	25372818	T	C
1	chr1_25378996	0	25378996	A	G
1	chr1_25383214	0	25383214	T	C
1	chr1_25383746	0	25383746	G	T
1	chr1_25387632	0	25387632	T	C
1	chr1_25395853	0	25395853	C	T
1	chr1_25400011	0	25400011	C	A
1	chr1_25402251	0	25402251	A	T
1	chr1_25403406	0	25403406	T	C
1	chr1_25406935	0	25406935	T	C
1	chr1_25410680	0	25410680	G	T
1	chr1_25412662	0	25412662	A	G
1	chr1_25426065	0	25426065	C	G
1	chr1_25430221	0	25430221	C	G
1	chr1_25432331	0	25432331	A	G
1	chr1_25433204	0	25433204	T	C
1	chr1_25436736	0	25436736	T	C
1	chr1_25441840	0	25441840	C	T
1	chr1_25443793	0	25443793	G	T
1	chr1_25445022	0	25445022	A	G
1	chr1_25456068	0	25456068	T	C
1	chr1_25456325	0	25456325	A	G
1	chr1_25463329	0	25463329	A	G
1	chr1_25464392	0	25464392	C	T
1	chr1_25469532	0	25469532	T	C
1	chr1_25470460	0	25470460	C	A
1	chr1_25470534	0	25470534	A	G
1	chr1_25476394	0	25476394	T	C
1	chr1_25485453	0	25485453	G	A
1	chr1_25489001	0	25489001	C	T
1	chr1_25492199	0	25492199	T	C
1	chr1_25501069	0	25501069	A	C
1	chr1_25501107	0	25501107	T	C
1	chr1_25505978	0	25505978	T	C
1	chr1_25512636	0	25512636	G	C
1	chr1_25516173	0	25516173	G	T
1	chr1_25517111	0	25517111	G	A
1	chr1_25518124	0	25518124	T	C
1	chr1_25518399	0	25518399	T	C
1	chr1_25521024	0	25521024	G	T
1	chr1_25522094	0	25522094	C	T
1	chr1_25523681	0	25523681	T	C
1	chr1_25524042	0	25524042	T	C
1	chr1_25525555	0	25525555	C	T
1	chr1_25533254	0	25533254	C	T
1	chr1_25538283	0	25538283	T	G
1	chr1_25541085	0	25541085	A	G
1	chr1_25541248	0	25541248	T	C
1	chr1_25545633	0	25545633	A	G
1	chr1_25549142	0	25549142	A	G
1	chr1_25552604	0	25552604	T	C
1	chr1_25562671	0	25562671	C	T
1	chr1_25573459	0	25573459	C	T
1	chr1_25582965	0	25582965	T	C
1	chr1_25591781	0	25591781	A	C
1	chr1_25593004	0	25593004	A	C
1	chr1_25596431	0	25596431	A	T
1	chr1_25597129	0	25597129	G	A
1	chr1_25601598	0	25601598	G	A
1	chr1_25602073	0	25602073	T	C
1	chr1_25608410	0	25608410	T	C
1	chr1_25611093	0	25611093	T	C
1	chr1_25612045	0	25612045	G	C
1	chr1_25620224	0	25620224	G	A
1	chr1_25620679	0	25620679	C	T
1	chr1_25622253	0	25622253	T	C
1	chr1_25631713	0	25631713	A	G
1	chr1_25633248	0	25633248	G	A
1	chr1_25633433	0	25633433	A	G
1	chr1_25634590	0	25634590	T	A
1	chr1_25634983	0	25634983	A	G
1	chr1_25639693	0	25639693	C	T
1	chr1_25643828	0	25643828	T	C
1	chr1_25644244	0	25644244	T	C
1	chr1_25650247	0	25650247	T	C
1	chr1_25650442	0	25650442	G	A
1	chr1_25652117	0	25652117	T	G
1	chr1_25655858	0	25655858	C	T
1	chr1_25656644	0	25656644	T	C
1	chr1_25658849	0	25658849	T	C
1	chr1_25661691	0	25661691	A	G
1	chr1_25663660	0	25663660	C	A
1	chr1_25668415	0	25668415	G	T
1	chr1_25670367	0	25670367	A	G
1	chr1_25670979	0	25670979	A	G
1	chr1_25672897	0	25672897	G	A
1	chr1_25674590	0	25674590	A	C
1	chr1_25675273	0	25675273	C	T
1	chr1_25676588	0	25676588	A	C
1	chr1_25678866	0	25678866	C	T
1	chr1_25680654	0	25680654	T	C
1	chr1_25680835	0	25680835	G	A
1	chr1_25681103	0	25681103	T	C
1	chr1_25687014	0	25687014	G	T
1	chr1_25712534	0	25712534	T	C
1	chr1_25726480	0	25726480	T	C
1	chr1_25730471	0	25730471	T	C
1	chr1_25731788	0	25731788	A	G
1	chr1_25736141	0	25736141	T	C
1	chr1_25736540	0	25736540	G	A
1	chr1_25737209	0	25737209	C	T
1	chr1_25737619	0	25737619	A	G
1	chr1_25737961	0	25737961	A	G
1	chr1_25744354	0	25744354	G	A
1	chr1_25744508	0	25744508	A	G
1	chr1_25744734	0	25744734	T	C
1	chr1_25745517	0	25745517	G	A
1	chr1_25746278	0	25746278	T	C
1	chr1_25749571	0	25749571	C	T
1	chr1_25750556	0	25750556	T	C
1	chr1_25751501	0	25751501	A	T
1	chr1_25754663	0	25754663	A	G
1	chr1_25756391	0	25756391	C	A
1	chr1_25757270	0	25757270	A	G
1	chr1_25759126	0	25759126	A	C
1	chr1_25764969	0	25764969	C	G
1	chr1_25767414	0	25767414	C	G
1	chr1_25774390	0	25774390	G	A
1	chr1_25778110	0	25778110	T	C
1	chr1_25791129	0	25791129	T	C
1	chr1_25791415	0	25791415	G	A
1	chr1_25792136	0	25792136	T	C
1	chr1_25794153	0	25794153	T	C
1	chr1_25797926	0	25797926	C	T
1	chr1_25811839	0	25811839	C	T
1	chr1_25816835	0	25816835	A	G
1	chr1_25818557	0	25818557	T	C
1	chr1_25819205	0	25819205	A	G
1	chr1_25824121	0	25824121	C	T
1	chr1_25829082	0	25829082	G	A
1	chr1_25829875	0	25829875	G	A
1	chr1_25834550	0	25834550	T	C
1	chr1_25837535	0	25837535	T	G
1	chr1_25839322	0	25839322	A	C
1	chr1_25841579	0	25841579	C	T
1	chr1_25843897	0	25843897	G	T
1	chr1_25845377	0	25845377	C	A
1	chr1_25851659	0	25851659	C	T
1	chr1_25858108	0	25858108	G	A
1	chr1_25860667	0	25860667	T	G
1	chr1_25868788	0	25868788	G	A
1	chr1_25872396	0	25872396	A	G
1	chr1_25882362	0	25882362	T	G
1	chr1_25882481	0	25882481	A	G
1	chr1_25885310	0	25885310	G	C
1	chr1_25887029	0	25887029	C	T
1	chr1_25888778	0	25888778	A	G
1	chr1_25890120	0	25890120	C	G
1	chr1_25891826	0	25891826	G	A
1	chr1_25899720	0	25899720	A	G
1	chr1_25900753	0	25900753	T	C
1	chr1_25903732	0	25903732	G	C
1	chr1_25905890	0	25905890	C	G
1	chr1_25913307	0	25913307	T	G
1	chr1_25915342	0	25915342	C	G
1	chr1_25916203	0	25916203	G	A
1	chr1_25918532	0	25918532	A	G
1	chr1_25918772	0	25918772	C	T
1	chr1_25921965	0	25921965	A	G
1	chr1_25930120	0	25930120	T	C
1	chr1_25933591	0	25933591	C	T
1	chr1_25936691	0	25936691	A	G
1	chr1_25937974	0	25937974	T	C
1	chr1_25938580	0	25938580	C	G
1	chr1_25967120	0	25967120	T	G
1	chr1_25969150	0	25969150	G	A
1	chr1_25972523	0	25972523	G	C
1	chr1_25972931	0	25972931	A	G
1	chr1_25974857	0	25974857	G	C
1	chr1_25982843	0	25982843	C	T
1	chr1_25985955	0	25985955	A	G
1	chr1_25990593	0	25990593	A	G
1	chr1_25991771	0	25991771	A	G
1	chr1_25993226	0	25993226	G	A
1	chr1_25993896	0	25993896	G	A
1	chr1_25996390	0	25996390	C	T
1	chr1_25999092	0	25999092	C	T
1	chr1_26012446	0	26012446	A	G
1	chr1_26014382	0	26014382	T	C
1	chr1_26019407	0	26019407	G	C
1	chr1_26019809	0	26019809	C	T
1	chr1_26021101	0	26021101	G	T
1	chr1_26023187	0	26023187	G	C
1	chr1_26023222	0	26023222	A	G
1	chr1_26029554	0	26029554	G	A
1	chr1_26033456	0	26033456	C	T
1	chr1_26036890	0	26036890	T	C
1	chr1_26040395	0	26040395	A	C
1	chr1_26040738	0	26040738	C	T
1	chr1_26041879	0	26041879	C	T
1	chr1_26046372	0	26046372	A	C
1	chr1_26055222	0	26055222	G	A
1	chr1_26055695	0	26055695	T	C
1	chr1_26064079	0	26064079	G	A
1	chr1_26066315	0	26066315	G	C
1	chr1_26067759	0	26067759	A	G
1	chr1_26069619	0	26069619	T	C
1	chr1_26070256	0	26070256	G	A
1	chr1_26070986	0	26070986	G	A
1	chr1_26072269	0	26072269	G	A
1	chr1_26074045	0	26074045	C	T
1	chr1_26075581	0	26075581	A	G
1	chr1_26076245	0	26076245	T	C
1	chr1_26076640	0	26076640	G	A
1	chr1_26081450	0	26081450	A	G
1	chr1_26081580	0	26081580	A	G
1	chr1_26085596	0	26085596	G	A
1	chr1_26096751	0	26096751	T	A
1	chr1_26097858	0	26097858	A	G
1	chr1_26097919	0	26097919	G	A
1	chr1_26098830	0	26098830	C	T
1	chr1_26117668	0	26117668	G	C
1	chr1_26123309	0	26123309	T	C
1	chr1_26123561	0	26123561	T	C
1	chr1_26136074	0	26136074	A	G
1	chr1_26136908	0	26136908	A	C
1	chr1_26143060	0	26143060	A	C
1	chr1_26143242	0	26143242	C	G
1	chr1_26158341	0	26158341	T	A
1	chr1_26158405	0	26158405	T	A
1	chr1_26166147	0	26166147	C	T
1	chr1_26171676	0	26171676	T	C
1	chr1_26176895	0	26176895	A	T
1	chr1_26182659	0	26182659	T	C
1	chr1_26186411	0	26186411	T	G
1	chr1_26191240	0	26191240	T	G
1	chr1_26199063	0	26199063	C	T
1	chr1_26211534	0	26211534	G	A
1	chr1_26216553	0	26216553	A	G
1	chr1_26217243	0	26217243	T	G
1	chr1_26217831	0	26217831	C	G
1	chr1_26218182	0	26218182	G	A
1	chr1_26234576	0	26234576	T	G
1	chr1_26236069	0	26236069	G	A
1	chr1_26239109	0	26239109	A	G
1	chr1_26250517	0	26250517	A	G
1	chr1_26251485	0	26251485	G	C
1	chr1_26253464	0	26253464	A	G
1	chr1_26255458	0	26255458	T	C
1	chr1_26257395	0	26257395	A	G
1	chr1_26260806	0	26260806	G	C
1	chr1_26265269	0	26265269	T	C
1	chr1_26269153	0	26269153	A	G
1	chr1_26272692	0	26272692	A	G
1	chr1_26273120	0	26273120	C	T
1	chr1_26278500	0	26278500	G	T
1	chr1_26285054	0	26285054	G	A
1	chr1_26293107	0	26293107	T	C
1	chr1_26295052	0	26295052	T	C
1	chr1_26295126	0	26295126	A	G
1	chr1_26297490	0	26297490	A	G
1	chr1_26300566	0	26300566	A	G
1	chr1_26303662	0	26303662	A	G
1	chr1_26303710	0	26303710	G	C
1	chr1_26312569	0	26312569	A	G
1	chr1_26313235	0	26313235	C	A
1	chr1_26315006	0	26315006	A	G
1	chr1_26319830	0	26319830	T	C
1	chr1_26323827	0	26323827	C	T
1	chr1_26325933	0	26325933	T	C
1	chr1_26338118	0	26338118	C	G
1	chr1_26342607	0	26342607	A	T
1	chr1_26351729	0	26351729	C	T
1	chr1_26375596	0	26375596	T	C
1	chr1_26393662	0	26393662	C	T
1	chr1_26404353	0	26404353	A	G
1	chr1_26411333	0	26411333	T	C
1	chr1_26412746	0	26412746	T	C
1	chr1_26424740	0	26424740	A	G
1	chr1_26426848	0	26426848	G	C
1	chr1_26434920	0	26434920	T	C
1	chr1_26442357	0	26442357	G	A
1	chr1_26443334	0	26443334	A	T
1	chr1_26444577	0	26444577	A	G
1	chr1_26450822	0	26450822	T	G
1	chr1_26452411	0	26452411	T	G
1	chr1_26461959	0	26461959	G	A
1	chr1_26483695	0	26483695	G	C
1	chr1_26485789	0	26485789	A	G
1	chr1_26492279	0	26492279	G	A
1	chr1_26498820	0	26498820	A	G
1	chr1_26502597	0	26502597	T	C
1	chr1_26506499	0	26506499	G	C
1	chr1_26506704	0	26506704	G	C
1	chr1_26507473	0	26507473	C	G
1	chr1_26512922	0	26512922	T	G
1	chr1_26515274	0	26515274	A	G
1	chr1_26516129	0	26516129	C	T
1	chr1_26522152	0	26522152	T	C
1	chr1_26530682	0	26530682	T	C
1	chr1_26531646	0	26531646	A	G
1	chr1_26539726	0	26539726	A	G
1	chr1_26541405	0	26541405	C	T
1	chr1_26543300	0	26543300	G	C
1	chr1_26551216	0	26551216	A	G
1	chr1_26552681	0	26552681	A	G
1	chr1_26555122	0	26555122	T	C
1	chr1_26556958	0	26556958	T	C
1	chr1_26557904	0	26557904	A	G
1	chr1_26558423	0	26558423	G	T
1	chr1_26561258	0	26561258	T	C
1	chr1_26566217	0	26566217	G	A
1	chr1_26568810	0	26568810	G	A
1	chr1_26568878	0	26568878	T	C
1	chr1_26574230	0	26574230	C	G
1	chr1_26596125	0	26596125	C	T
1	chr1_26600126	0	26600126	A	G
1	chr1_26603556	0	26603556	G	A
1	chr1_26604499	0	26604499	G	A
1	chr1_26606153	0	26606153	A	G
1	chr1_26615131	0	26615131	T	C
1	chr1_26615232	0	26615232	T	G
1	chr1_26618452	0	26618452	G	A
1	chr1_26620217	0	26620217	G	A
1	chr1_26623929	0	26623929	T	G
1	chr1_26627995	0	26627995	A	G
1	chr1_26631235	0	26631235	T	G
1	chr1_26632527	0	26632527	G	C
1	chr1_26634577	0	26634577	T	C
1	chr1_26638285	0	26638285	C	T
1	chr1_26649760	0	26649760	T	C
1	chr1_26655348	0	26655348	T	C
1	chr1_26669589	0	26669589	G	A
1	chr1_26673626	0	26673626	G	T
1	chr1_26677204	0	26677204	A	G
1	chr1_26679634	0	26679634	T	A
1	chr1_26681869	0	26681869	A	G
1	chr1_26688041	0	26688041	G	C
1	chr1_26688631	0	26688631	A	G
1	chr1_26701680	0	26701680	G	A
1	chr1_26705715	0	26705715	A	G
1	chr1_26706381	0	26706381	T	C
1	chr1_26709373	0	26709373	A	G
1	chr1_26716586	0	26716586	A	G
1	chr1_26724893	0	26724893	A	G
1	chr1_26728235	0	26728235	C	T
1	chr1_26733806	0	26733806	C	T
1	chr1_26740304	0	26740304	C	T
1	chr1_26740914	0	26740914	C	G
1	chr1_26750418	0	26750418	T	C
1	chr1_26752848	0	26752848	C	T
1	chr1_26756597	0	26756597	T	C
1	chr1_26762954	0	26762954	G	A
1	chr1_26763678	0	26763678	G	C
1	chr1_26766120	0	26766120	A	T
1	chr1_26766137	0	26766137	G	C
1	chr1_26768731	0	26768731	G	A
1	chr1_26774501	0	26774501	A	G
1	chr1_26775670	0	26775670	T	C
1	chr1_26776151	0	26776151	G	T
1	chr1_26781719	0	26781719	A	G
1	chr1_26787229	0	26787229	T	G
1	chr1_26787953	0	26787953	T	C
1	chr1_26790010	0	26790010	A	G
1	chr1_26790365	0	26790365	T	C
1	chr1_26790656	0	26790656	C	G
1	chr1_26795981	0	26795981	C	T
1	chr1_26814414	0	26814414	A	G
1	chr1_26814762	0	26814762	C	G
1	chr1_26815827	0	26815827	A	G
1	chr1_26816724	0	26816724	T	C
1	chr1_26817379	0	26817379	A	G
1	chr1_26822593	0	26822593	T	C
1	chr1_26823210	0	26823210	G	A
1	chr1_26828684	0	26828684	T	C
1	chr1_26830951	0	26830951	C	A
1	chr1_26835084	0	26835084	A	C
1	chr1_26839050	0	26839050	A	G
1	chr1_26839182	0	26839182	T	C
1	chr1_26841813	0	26841813	T	C
1	chr1_26845664	0	26845664	A	G
1	chr1_26846914	0	26846914	A	T
1	chr1_26847484	0	26847484	C	T
1	chr1_26848904	0	26848904	G	A
1	chr1_26849858	0	26849858	G	T
1	chr1_26854041	0	26854041	T	A
1	chr1_26856478	0	26856478	T	C
1	chr1_26857217	0	26857217	T	C
1	chr1_26859241	0	26859241	T	C
1	chr1_26862769	0	26862769	T	C
1	chr1_26865136	0	26865136	T	C
1	chr1_26872026	0	26872026	T	G
1	chr1_26877522	0	26877522	C	T
1	chr1_26881156	0	26881156	T	C
1	chr1_26883106	0	26883106	G	C
1	chr1_26888768	0	26888768	T	C
1	chr1_26892737	0	26892737	A	G
1	chr1_26896320	0	26896320	T	C
1	chr1_26898458	0	26898458	A	G
1	chr1_26900266	0	26900266	T	C
1	chr1_26904203	0	26904203	T	C
1	chr1_26906988	0	26906988	T	G
1	chr1_26909052	0	26909052	G	A
1	chr1_26912257	0	26912257	A	G
1	chr1_26915036	0	26915036	C	T
1	chr1_26918040	0	26918040	C	T
1	chr1_26925595	0	26925595	C	T
1	chr1_26927185	0	26927185	G	A
1	chr1_26935526	0	26935526	C	G
1	chr1_26939534	0	26939534	C	A
1	chr1_26951173	0	26951173	C	T
1	chr1_26962511	0	26962511	T	C
1	chr1_26962913	0	26962913	A	T
1	chr1_26986044	0	26986044	A	G
1	chr1_26987350	0	26987350	G	T
1	chr1_27001319	0	27001319	G	A
1	chr1_27003102	0	27003102	G	A
1	chr1_27028673	0	27028673	T	C
1	chr1_27031030	0	27031030	C	T
1	chr1_27033959	0	27033959	T	C
1	chr1_27035057	0	27035057	C	T
1	chr1_27038476	0	27038476	C	T
1	chr1_27043951	0	27043951	T	C
1	chr1_27045326	0	27045326	G	A
1	chr1_27046945	0	27046945	A	G
1	chr1_27048563	0	27048563	T	C
1	chr1_27052106	0	27052106	A	G
1	chr1_27068064	0	27068064	T	C
1	chr1_27068527	0	27068527	A	G
1	chr1_27071130	0	27071130	G	T
1	chr1_27072207	0	27072207	C	T
1	chr1_27079572	0	27079572	A	G
1	chr1_27084502	0	27084502	G	A
1	chr1_27089070	0	27089070	G	A
1	chr1_27092863	0	27092863	G	T
1	chr1_27103321	0	27103321	T	C
1	chr1_27123722	0	27123722	A	G
1	chr1_27128818	0	27128818	C	T
1	chr1_27128935	0	27128935	C	A
1	chr1_27134930	0	27134930	T	A
1	chr1_27138488	0	27138488	G	A
1	chr1_27157920	0	27157920	T	A
1	chr1_27158771	0	27158771	A	G
1	chr1_27165469	0	27165469	G	A
1	chr1_27167976	0	27167976	G	T
1	chr1_27172028	0	27172028	G	A
1	chr1_27174993	0	27174993	A	G
1	chr1_27175419	0	27175419	G	A
1	chr1_27181776	0	27181776	T	A
1	chr1_27192329	0	27192329	G	C
1	chr1_27192460	0	27192460	G	A
1	chr1_27204500	0	27204500	G	T
1	chr1_27205573	0	27205573	G	C
1	chr1_27215878	0	27215878	T	C
1	chr1_27219538	0	27219538	T	C
1	chr1_27221639	0	27221639	T	C
1	chr1_27238098	0	27238098	T	C
1	chr1_27246589	0	27246589	C	A
1	chr1_27248493	0	27248493	A	G
1	chr1_27252760	0	27252760	C	T
1	chr1_27258266	0	27258266	T	C
1	chr1_27261510	0	27261510	G	C
1	chr1_27261641	0	27261641	T	C
1	chr1_27263381	0	27263381	G	A
1	chr1_27271005	0	27271005	T	C
1	chr1_27271968	0	27271968	C	T
1	chr1_27273686	0	27273686	C	A
1	chr1_27277586	0	27277586	A	G
1	chr1_27291379	0	27291379	A	G
1	chr1_27292713	0	27292713	C	T
1	chr1_27295822	0	27295822	C	T
1	chr1_27296613	0	27296613	C	A
1	chr1_27307429	0	27307429	T	C
1	chr1_27312316	0	27312316	C	T
1	chr1_27330662	0	27330662	C	T
1	chr1_27337140	0	27337140	C	G
1	chr1_27337547	0	27337547	C	A
1	chr1_27340847	0	27340847	C	T
1	chr1_27341277	0	27341277	T	C
1	chr1_27342054	0	27342054	A	G
1	chr1_27353770	0	27353770	C	G
1	chr1_27361249	0	27361249	A	G
1	chr1_27365539	0	27365539	A	G
1	chr1_27367604	0	27367604	T	C
1	chr1_27370832	0	27370832	G	C
1	chr1_27372828	0	27372828	G	A
1	chr1_27374811	0	27374811	T	C
1	chr1_27390130	0	27390130	A	G
1	chr1_27399741	0	27399741	G	A
1	chr1_27402865	0	27402865	C	T
1	chr1_27405564	0	27405564	A	C
1	chr1_27407920	0	27407920	G	A
1	chr1_27411068	0	27411068	T	C
1	chr1_27411627	0	27411627	A	G
1	chr1_27416871	0	27416871	C	T
1	chr1_27420216	0	27420216	C	T
1	chr1_27422569	0	27422569	A	G
1	chr1_27424224	0	27424224	T	G
1	chr1_27424979	0	27424979	G	A
1	chr1_27428760	0	27428760	T	C
1	chr1_27430155	0	27430155	T	C
1	chr1_27435167	0	27435167	C	A
1	chr1_27436074	0	27436074	A	G
1	chr1_27443188	0	27443188	G	A
1	chr1_27443951	0	27443951	T	C
1	chr1_27448324	0	27448324	T	C
1	chr1_27468220	0	27468220	T	A
1	chr1_27472219	0	27472219	G	A
1	chr1_27473722	0	27473722	A	G
1	chr1_27477723	0	27477723	T	C
1	chr1_27480502	0	27480502	A	G
1	chr1_27480881	0	27480881	T	C
1	chr1_27492732	0	27492732	G	C
1	chr1_27498301	0	27498301	A	G
1	chr1_27507284	0	27507284	A	G
1	chr1_27507987	0	27507987	G	A
1	chr1_27514470	0	27514470	T	C
1	chr1_27544167	0	27544167	A	G
1	chr1_27553643	0	27553643	A	C
1	chr1_27559480	0	27559480	G	A
1	chr1_27560464	0	27560464	A	G
1	chr1_27574902	0	27574902	G	A
1	chr1_27577260	0	27577260	T	C
1	chr1_27577809	0	27577809	A	G
1	chr1_27578729	0	27578729	T	C
1	chr1_27598018	0	27598018	T	C
1	chr1_27598274	0	27598274	C	T
1	chr1_27602137	0	27602137	A	G
1	chr1_27606515	0	27606515	G	A
1	chr1_27613247	0	27613247	C	T
1	chr1_27613330	0	27613330	C	T
1	chr1_27620076	0	27620076	G	C
1	chr1_27624520	0	27624520	C	G
1	chr1_27625800	0	27625800	C	T
1	chr1_27630671	0	27630671	T	A
1	chr1_27630690	0	27630690	G	A
1	chr1_27631327	0	27631327	T	C
1	chr1_27632997	0	27632997	C	T
1	chr1_27636288	0	27636288	T	C
1	chr1_27636434	0	27636434	G	A
1	chr1_27640331	0	27640331	A	G
1	chr1_27641918	0	27641918	G	C
1	chr1_27651296	0	27651296	C	T
1	chr1_27651904	0	27651904	A	G
1	chr1_27661584	0	27661584	T	G
1	chr1_27664156	0	27664156	C	T
1	chr1_27669087	0	27669087	A	C
1	chr1_27677078	0	27677078	G	A
1	chr1_27690726	0	27690726	A	G
1	chr1_27692317	0	27692317	A	G
1	chr1_27696513	0	27696513	T	C
1	chr1_27697970	0	27697970	A	G
1	chr1_27699499	0	27699499	T	A
1	chr1_27707946	0	27707946	A	G
1	chr1_27710230	0	27710230	T	A
1	chr1_27711645	0	27711645	A	G
1	chr1_27715224	0	27715224	T	C
1	chr1_27717332	0	27717332	C	A
1	chr1_27731226	0	27731226	G	A
1	chr1_27733833	0	27733833	C	T
1	chr1_27733855	0	27733855	T	C
1	chr1_27747236	0	27747236	A	G
1	chr1_27755619	0	27755619	A	G
1	chr1_27765007	0	27765007	T	C
1	chr1_27765092	0	27765092	G	C
1	chr1_27766593	0	27766593	T	C
1	chr1_27766704	0	27766704	A	G
1	chr1_27771862	0	27771862	C	G
1	chr1_27773154	0	27773154	G	A
1	chr1_27782730	0	27782730	G	C
1	chr1_27815243	0	27815243	T	C
1	chr1_27822554	0	27822554	A	T
1	chr1_27827154	0	27827154	C	T
1	chr1_27831474	0	27831474	G	A
1	chr1_27831750	0	27831750	C	T
1	chr1_27837665	0	27837665	G	A
1	chr1_27847683	0	27847683	C	T
1	chr1_27859023	0	27859023	T	C
1	chr1_27864091	0	27864091	T	C
1	chr1_27880195	0	27880195	G	C
1	chr1_27880268	0	27880268	G	C
1	chr1_27883512	0	27883512	G	C
1	chr1_27887475	0	27887475	A	T
1	chr1_27891209	0	27891209	G	C
1	chr1_27891436	0	27891436	G	A
1	chr1_27891834	0	27891834	C	T
1	chr1_27940758	0	27940758	C	T
1	chr1_27942411	0	27942411	G	T
1	chr1_27948087	0	27948087	G	T
1	chr1_27949193	0	27949193	A	G
1	chr1_27963387	0	27963387	C	T
1	chr1_27969846	0	27969846	C	T
1	chr1_27987679	0	27987679	C	G
1	chr1_27987934	0	27987934	G	A
1	chr1_27995417	0	27995417	T	C
1	chr1_27997213	0	27997213	A	G
1	chr1_27999169	0	27999169	G	C
1	chr1_28000454	0	28000454	A	G
1	chr1_28001101	0	28001101	A	G
1	chr1_28004592	0	28004592	T	G
1	chr1_28006388	0	28006388	C	T
1	chr1_28018131	0	28018131	A	G
1	chr1_28019821	0	28019821	G	A
1	chr1_28039034	0	28039034	A	G
1	chr1_28045900	0	28045900	G	T
1	chr1_28057424	0	28057424	C	G
1	chr1_28067339	0	28067339	G	C
1	chr1_28072139	0	28072139	G	C
1	chr1_28080645	0	28080645	G	A
1	chr1_28087644	0	28087644	A	C
1	chr1_28089806	0	28089806	A	G
1	chr1_28090043	0	28090043	C	T
1	chr1_28105398	0	28105398	T	A
1	chr1_28106598	0	28106598	A	G
1	chr1_28114478	0	28114478	T	C
1	chr1_28125867	0	28125867	T	G
1	chr1_28126691	0	28126691	T	A
1	chr1_28137510	0	28137510	T	C
1	chr1_28149502	0	28149502	T	A
1	chr1_28158311	0	28158311	G	A
1	chr1_28166350	0	28166350	C	T
1	chr1_28167941	0	28167941	C	A
1	chr1_28177815	0	28177815	T	C
1	chr1_28187520	0	28187520	G	A
1	chr1_28188911	0	28188911	T	C
1	chr1_28192773	0	28192773	T	C
1	chr1_28203997	0	28203997	G	C
1	chr1_28206636	0	28206636	A	G
1	chr1_28209654	0	28209654	C	A
1	chr1_28210235	0	28210235	C	G
1	chr1_28210680	0	28210680	G	A
1	chr1_28212606	0	28212606	T	C
1	chr1_28213453	0	28213453	T	C
1	chr1_28217066	0	28217066	G	A
1	chr1_28225038	0	28225038	G	T
1	chr1_28225291	0	28225291	C	T
1	chr1_28251955	0	28251955	A	G
1	chr1_28261165	0	28261165	G	A
1	chr1_28267512	0	28267512	T	C
1	chr1_28270059	0	28270059	A	G
1	chr1_28277881	0	28277881	T	C
1	chr1_28278686	0	28278686	T	C
1	chr1_28278804	0	28278804	A	G
1	chr1_28278899	0	28278899	T	C
1	chr1_28280101	0	28280101	A	C
1	chr1_28280674	0	28280674	T	C
1	chr1_28286696	0	28286696	C	G
1	chr1_28288149	0	28288149	A	C
1	chr1_28292296	0	28292296	C	T
1	chr1_28292765	0	28292765	T	G
1	chr1_28308421	0	28308421	T	C
1	chr1_28308713	0	28308713	T	C
1	chr1_28313744	0	28313744	C	T
1	chr1_28318413	0	28318413	G	T
1	chr1_28327383	0	28327383	C	G
1	chr1_28327608	0	28327608	T	G
1	chr1_28328055	0	28328055	C	T
1	chr1_28349345	0	28349345	T	C
1	chr1_28361653	0	28361653	T	C
1	chr1_28380408	0	28380408	C	T
1	chr1_28386332	0	28386332	C	T
1	chr1_28389337	0	28389337	T	C
1	chr1_28390742	0	28390742	A	G
1	chr1_28393859	0	28393859	T	C
1	chr1_28396182	0	28396182	G	A
1	chr1_28397395	0	28397395	T	C
1	chr1_28398268	0	28398268	T	C
1	chr1_28399222	0	28399222	C	T
1	chr1_28403695	0	28403695	G	A
1	chr1_28404100	0	28404100	T	C
1	chr1_28409797	0	28409797	T	C
1	chr1_28410981	0	28410981	T	C
1	chr1_28425678	0	28425678	A	G
1	chr1_28428049	0	28428049	C	G
1	chr1_28436743	0	28436743	A	G
1	chr1_28439104	0	28439104	A	G
1	chr1_28439231	0	28439231	G	C
1	chr1_28454101	0	28454101	T	C
1	chr1_28462411	0	28462411	G	A
1	chr1_28466594	0	28466594	A	G
1	chr1_28473720	0	28473720	T	A
1	chr1_28477009	0	28477009	C	A
1	chr1_28482174	0	28482174	A	G
1	chr1_28502799	0	28502799	G	C
1	chr1_28509094	0	28509094	A	G
1	chr1_28514577	0	28514577	C	T
1	chr1_28517537	0	28517537	G	A
1	chr1_28529330	0	28529330	C	G
1	chr1_28531977	0	28531977	T	C
1	chr1_28536212	0	28536212	T	C
1	chr1_28539376	0	28539376	A	G
1	chr1_28568099	0	28568099	T	C
1	chr1_28609388	0	28609388	A	G
1	chr1_28612652	0	28612652	G	C
1	chr1_28615341	0	28615341	C	G
1	chr1_28616453	0	28616453	C	T
1	chr1_28617303	0	28617303	A	G
1	chr1_28630713	0	28630713	G	A
1	chr1_28633392	0	28633392	T	A
1	chr1_28642882	0	28642882	A	C
1	chr1_28645747	0	28645747	A	C
1	chr1_28650161	0	28650161	C	G
1	chr1_28651276	0	28651276	T	C
1	chr1_28661088	0	28661088	C	A
1	chr1_28662655	0	28662655	G	C
1	chr1_28672321	0	28672321	T	C
1	chr1_28682772	0	28682772	G	T
1	chr1_28686598	0	28686598	T	C
1	chr1_28689439	0	28689439	T	C
1	chr1_28694414	0	28694414	G	A
1	chr1_28700752	0	28700752	G	A
1	chr1_28701551	0	28701551	T	C
1	chr1_28702281	0	28702281	A	G
1	chr1_28707071	0	28707071	C	T
1	chr1_28707856	0	28707856	G	A
1	chr1_28726035	0	28726035	A	T
1	chr1_28726320	0	28726320	A	G
1	chr1_28729185	0	28729185	T	C
1	chr1_28734239	0	28734239	T	G
1	chr1_28740277	0	28740277	A	C
1	chr1_28752874	0	28752874	A	G
1	chr1_28755481	0	28755481	G	C
1	chr1_28758107	0	28758107	C	A
1	chr1_28760466	0	28760466	G	A
1	chr1_28761554	0	28761554	T	C
1	chr1_28763766	0	28763766	A	G
1	chr1_28767599	0	28767599	T	G
1	chr1_28768917	0	28768917	A	T
1	chr1_28771084	0	28771084	A	G
1	chr1_28784689	0	28784689	T	C
1	chr1_28788099	0	28788099	G	T
1	chr1_28790802	0	28790802	A	G
1	chr1_28790948	0	28790948	T	G
1	chr1_28792655	0	28792655	A	G
1	chr1_28794023	0	28794023	G	C
1	chr1_28807738	0	28807738	A	G
1	chr1_28810904	0	28810904	T	C
1	chr1_28811398	0	28811398	T	C
1	chr1_28815489	0	28815489	C	G
1	chr1_28820914	0	28820914	G	C
1	chr1_28821440	0	28821440	A	G
1	chr1_28825414	0	28825414	T	G
1	chr1_28826556	0	28826556	G	A
1	chr1_28827660	0	28827660	A	C
1	chr1_28828219	0	28828219	A	G
1	chr1_28828747	0	28828747	T	C
1	chr1_28833091	0	28833091	T	C
1	chr1_28839099	0	28839099	A	G
1	chr1_28839511	0	28839511	T	C
1	chr1_28845061	0	28845061	A	G
1	chr1_28855169	0	28855169	T	A
1	chr1_28859790	0	28859790	T	C
1	chr1_28860610	0	28860610	A	C
1	chr1_28862605	0	28862605	A	T
1	chr1_28872955	0	28872955	C	T
1	chr1_28876138	0	28876138	C	T
1	chr1_28878440	0	28878440	G	A
1	chr1_28878677	0	28878677	C	T
1	chr1_28879490	0	28879490	G	A
1	chr1_28885370	0	28885370	G	C
1	chr1_28902771	0	28902771	A	C
1	chr1_28916652	0	28916652	C	T
1	chr1_28919884	0	28919884	A	G
1	chr1_28920153	0	28920153	A	G
1	chr1_28924673	0	28924673	C	T
1	chr1_28928766	0	28928766	T	G
1	chr1_28962896	0	28962896	C	T
1	chr1_28971022	0	28971022	C	T
1	chr1_28971795	0	28971795	C	A
1	chr1_28983483	0	28983483	T	C
1	chr1_28984830	0	28984830	T	A
1	chr1_28985735	0	28985735	G	A
1	chr1_28986696	0	28986696	C	T
1	chr1_28986750	0	28986750	T	C
1	chr1_28987514	0	28987514	A	G
1	chr1_28988911	0	28988911	A	G
1	chr1_28997613	0	28997613	A	G
1	chr1_28998227	0	28998227	G	A
1	chr1_29001034	0	29001034	T	G
1	chr1_29003319	0	29003319	G	C
1	chr1_29011893	0	29011893	C	T
1	chr1_29012695	0	29012695	G	A
1	chr1_29014758	0	29014758	A	G
1	chr1_29015488	0	29015488	A	G
1	chr1_29018392	0	29018392	A	G
1	chr1_29022988	0	29022988	C	A
1	chr1_29027898	0	29027898	G	A
1	chr1_29028155	0	29028155	A	G
1	chr1_29033747	0	29033747	T	C
1	chr1_29038705	0	29038705	T	A
1	chr1_29042396	0	29042396	C	A
1	chr1_29050394	0	29050394	A	G
1	chr1_29050979	0	29050979	T	C
1	chr1_29058667	0	29058667	T	C
1	chr1_29069148	0	29069148	C	T
1	chr1_29070022	0	29070022	C	T
1	chr1_29070964	0	29070964	T	C
1	chr1_29073944	0	29073944	G	C
1	chr1_29080230	0	29080230	T	C
1	chr1_29081906	0	29081906	C	T
1	chr1_29084550	0	29084550	A	G
1	chr1_29084828	0	29084828	G	C
1	chr1_29087748	0	29087748	T	C
1	chr1_29094525	0	29094525	A	G
1	chr1_29101758	0	29101758	T	C
1	chr1_29103592	0	29103592	T	C
1	chr1_29106605	0	29106605	T	C
1	chr1_29106762	0	29106762	G	C
1	chr1_29112210	0	29112210	A	G
1	chr1_29112414	0	29112414	T	C
1	chr1_29114583	0	29114583	T	C
1	chr1_29117910	0	29117910	T	C
1	chr1_29119073	0	29119073	T	C
1	chr1_29131913	0	29131913	T	G
1	chr1_29136940	0	29136940	A	G
1	chr1_29143657	0	29143657	T	C
1	chr1_29143872	0	29143872	A	G
1	chr1_29146432	0	29146432	A	G
1	chr1_29149057	0	29149057	C	A
1	chr1_29154743	0	29154743	C	A
1	chr1_29155339	0	29155339	T	C
1	chr1_29155658	0	29155658	C	A
1	chr1_29155951	0	29155951	A	G
1	chr1_29156584	0	29156584	A	G
1	chr1_29158669	0	29158669	T	A
1	chr1_29161812	0	29161812	T	G
1	chr1_29163064	0	29163064	G	A
1	chr1_29165145	0	29165145	T	C
1	chr1_29167171	0	29167171	C	G
1	chr1_29192134	0	29192134	T	C
1	chr1_29195549	0	29195549	T	C
1	chr1_29205840	0	29205840	G	A
1	chr1_29206082	0	29206082	A	G
1	chr1_29209051	0	29209051	A	G
1	chr1_29212011	0	29212011	C	A
1	chr1_29213774	0	29213774	G	A
1	chr1_29214809	0	29214809	T	C
1	chr1_29216274	0	29216274	G	A
1	chr1_29224363	0	29224363	T	C
1	chr1_29226454	0	29226454	A	T
1	chr1_29232243	0	29232243	C	T
1	chr1_29234199	0	29234199	G	A
1	chr1_29240354	0	29240354	A	T
1	chr1_29243708	0	29243708	G	C
1	chr1_29245080	0	29245080	T	C
1	chr1_29248155	0	29248155	T	C
1	chr1_29253898	0	29253898	C	T
1	chr1_29262094	0	29262094	A	G
1	chr1_29285824	0	29285824	C	T
1	chr1_29289039	0	29289039	G	C
1	chr1_29302671	0	29302671	T	G
1	chr1_29308671	0	29308671	T	C
1	chr1_29310820	0	29310820	C	G
1	chr1_29314592	0	29314592	G	A
1	chr1_29315066	0	29315066	T	C
1	chr1_29317229	0	29317229	A	G
1	chr1_29319589	0	29319589	T	C
1	chr1_29320643	0	29320643	A	G
1	chr1_29321688	0	29321688	A	G
1	chr1_29327651	0	29327651	T	C
1	chr1_29332065	0	29332065	A	G
1	chr1_29337290	0	29337290	C	T
1	chr1_29342201	0	29342201	G	A
1	chr1_29346645	0	29346645	A	C
1	chr1_29359126	0	29359126	T	C
1	chr1_29359734	0	29359734	G	C
1	chr1_29369253	0	29369253	T	G
1	chr1_29381492	0	29381492	A	G
1	chr1_29389114	0	29389114	A	G
1	chr1_29402102	0	29402102	C	T
1	chr1_29402454	0	29402454	A	G
1	chr1_29407498	0	29407498	T	C
1	chr1_29408528	0	29408528	T	C
1	chr1_29411577	0	29411577	A	G
1	chr1_29412011	0	29412011	G	C
1	chr1_29415405	0	29415405	T	C
1	chr1_29415849	0	29415849	T	G
1	chr1_29418381	0	29418381	C	T
1	chr1_29422775	0	29422775	A	G
1	chr1_29429440	0	29429440	T	C
1	chr1_29433715	0	29433715	T	A
1	chr1_29435862	0	29435862	A	C
1	chr1_29438353	0	29438353	A	G
1	chr1_29443845	0	29443845	T	G
1	chr1_29446274	0	29446274	A	G
1	chr1_29450625	0	29450625	A	G
1	chr1_29452585	0	29452585	A	C
1	chr1_29452928	0	29452928	C	G
1	chr1_29455424	0	29455424	T	C
1	chr1_29456995	0	29456995	C	G
1	chr1_29462256	0	29462256	T	C
1	chr1_29472957	0	29472957	G	A
1	chr1_29475550	0	29475550	A	G
1	chr1_29478054	0	29478054	A	G
1	chr1_29496272	0	29496272	T	A
1	chr1_29500791	0	29500791	C	T
1	chr1_29505939	0	29505939	G	T
1	chr1_29516994	0	29516994	A	G
1	chr1_29521280	0	29521280	T	A
1	chr1_29522055	0	29522055	A	G
1	chr1_29523020	0	29523020	A	T
1	chr1_29523049	0	29523049	T	C
1	chr1_29524257	0	29524257	G	T
1	chr1_29524718	0	29524718	A	G
1	chr1_29530180	0	29530180	A	G
1	chr1_29535527	0	29535527	G	T
1	chr1_29539248	0	29539248	G	A
1	chr1_29539423	0	29539423	C	T
1	chr1_29541295	0	29541295	C	G
1	chr1_29546296	0	29546296	T	C
1	chr1_29554993	0	29554993	A	G
1	chr1_29578530	0	29578530	G	T
1	chr1_29578628	0	29578628	G	A
1	chr1_29579487	0	29579487	T	C
1	chr1_29606322	0	29606322	C	T
1	chr1_29606434	0	29606434	A	G
1	chr1_29614199	0	29614199	T	C
1	chr1_29638631	0	29638631	A	G
1	chr1_29647776	0	29647776	T	C
1	chr1_29648514	0	29648514	G	A
1	chr1_29651338	0	29651338	T	C
1	chr1_29657807	0	29657807	T	G
1	chr1_29659591	0	29659591	A	G
1	chr1_29661962	0	29661962	A	T
1	chr1_29666177	0	29666177	C	T
1	chr1_29666423	0	29666423	A	G
1	chr1_29669829	0	29669829	C	T
1	chr1_29672997	0	29672997	C	T
1	chr1_29673942	0	29673942	A	G
1	chr1_29674807	0	29674807	G	A
1	chr1_29679712	0	29679712	A	G
1	chr1_29683171	0	29683171	C	T
1	chr1_29688228	0	29688228	G	A
1	chr1_29690853	0	29690853	C	G
1	chr1_29694593	0	29694593	T	C
1	chr1_29695884	0	29695884	A	G
1	chr1_29703737	0	29703737	T	C
1	chr1_29704442	0	29704442	C	G
1	chr1_29711694	0	29711694	G	C
1	chr1_29713879	0	29713879	T	A
1	chr1_29727635	0	29727635	C	T
1	chr1_29735203	0	29735203	T	C
1	chr1_29736359	0	29736359	T	C
1	chr1_29740057	0	29740057	G	A
1	chr1_29751761	0	29751761	T	C
1	chr1_29759486	0	29759486	A	T
1	chr1_29761334	0	29761334	T	C
1	chr1_29765010	0	29765010	G	A
1	chr1_29782074	0	29782074	A	G
1	chr1_29790905	0	29790905	C	G
1	chr1_29800854	0	29800854	A	C
1	chr1_29803316	0	29803316	G	A
1	chr1_29823984	0	29823984	A	G
1	chr1_29825093	0	29825093	T	C
1	chr1_29828645	0	29828645	A	G
1	chr1_29836912	0	29836912	A	G
1	chr1_29837037	0	29837037	C	A
1	chr1_29838331	0	29838331	T	A
1	chr1_29839311	0	29839311	C	T
1	chr1_29839913	0	29839913	A	G
1	chr1_29853325	0	29853325	A	G
1	chr1_29854102	0	29854102	A	C
1	chr1_29859174	0	29859174	C	G
1	chr1_29868597	0	29868597	T	C
1	chr1_29868713	0	29868713	C	G
1	chr1_29870552	0	29870552	G	C
1	chr1_29874931	0	29874931	G	A
1	chr1_29875356	0	29875356	T	C
1	chr1_29879938	0	29879938	T	C
1	chr1_29886847	0	29886847	T	C
1	chr1_29892758	0	29892758	A	G
1	chr1_29892974	0	29892974	T	C
1	chr1_29905827	0	29905827	T	A
1	chr1_29921893	0	29921893	C	G
1	chr1_29926314	0	29926314	G	A
1	chr1_29931901	0	29931901	G	C
1	chr1_29937470	0	29937470	G	A
1	chr1_29948983	0	29948983	T	C
1	chr1_29953829	0	29953829	G	A
1	chr1_29960914	0	29960914	G	T
1	chr1_29964603	0	29964603	C	T
1	chr1_29965178	0	29965178	A	G
1	chr1_29968059	0	29968059	T	C
1	chr1_29975658	0	29975658	T	C
1	chr1_29978561	0	29978561	T	C
1	chr1_29984285	0	29984285	G	A
1	chr1_29985507	0	29985507	T	A
1	chr1_30017247	0	30017247	C	G
1	chr1_30026057	0	30026057	T	C
1	chr1_30035897	0	30035897	A	G
1	chr1_30041516	0	30041516	T	C
1	chr1_30057171	0	30057171	C	G
1	chr1_30059594	0	30059594	A	G
1	chr1_30062323	0	30062323	C	T
1	chr1_30065198	0	30065198	T	C
1	chr1_30067400	0	30067400	C	G
1	chr1_30070857	0	30070857	T	C
1	chr1_30071205	0	30071205	A	G
1	chr1_30072227	0	30072227	T	C
1	chr1_30079905	0	30079905	T	C
1	chr1_30095414	0	30095414	T	C
1	chr1_30096703	0	30096703	A	G
1	chr1_30097843	0	30097843	A	G
1	chr1_30098764	0	30098764	C	G
1	chr1_30112932	0	30112932	G	C
1	chr1_30118181	0	30118181	A	G
1	chr1_30121329	0	30121329	A	G
1	chr1_30129602	0	30129602	G	C
1	chr1_30130958	0	30130958	G	A
1	chr1_30135129	0	30135129	T	G
1	chr1_30138640	0	30138640	T	C
1	chr1_30144815	0	30144815	G	A
1	chr1_30150770	0	30150770	C	G
1	chr1_30154964	0	30154964	A	G
1	chr1_30159529	0	30159529	A	G
1	chr1_30166392	0	30166392	T	C
1	chr1_30172474	0	30172474	T	C
1	chr1_30174632	0	30174632	T	C
1	chr1_30176404	0	30176404	G	A
1	chr1_30178772	0	30178772	A	G
1	chr1_30181465	0	30181465	T	C
1	chr1_30187310	0	30187310	A	T
1	chr1_30188235	0	30188235	C	T
1	chr1_30189970	0	30189970	C	T
1	chr1_30191415	0	30191415	C	T
1	chr1_30195619	0	30195619	G	C
1	chr1_30206310	0	30206310	A	G
1	chr1_30218290	0	30218290	G	A
1	chr1_30218574	0	30218574	G	C
1	chr1_30219196	0	30219196	C	T
1	chr1_30220931	0	30220931	G	A
1	chr1_30222427	0	30222427	A	G
1	chr1_30227794	0	30227794	G	T
1	chr1_30229253	0	30229253	A	T
1	chr1_30242342	0	30242342	G	C
1	chr1_30245755	0	30245755	T	G
1	chr1_30245930	0	30245930	T	C
1	chr1_30252000	0	30252000	C	G
1	chr1_30254866	0	30254866	G	A
1	chr1_30255209	0	30255209	A	G
1	chr1_30258861	0	30258861	G	C
1	chr1_30265906	0	30265906	G	A
1	chr1_30267159	0	30267159	A	G
1	chr1_30274425	0	30274425	A	C
1	chr1_30287746	0	30287746	T	C
1	chr1_30298323	0	30298323	A	G
1	chr1_30298796	0	30298796	G	C
1	chr1_30308755	0	30308755	A	G
1	chr1_30310279	0	30310279	A	G
1	chr1_30311114	0	30311114	T	C
1	chr1_30311158	0	30311158	G	A
1	chr1_30312367	0	30312367	A	G
1	chr1_30320645	0	30320645	A	T
1	chr1_30323373	0	30323373	T	C
1	chr1_30328602	0	30328602	C	T
1	chr1_30328604	0	30328604	G	A
1	chr1_30329878	0	30329878	A	G
1	chr1_30337813	0	30337813	T	C
1	chr1_30343587	0	30343587	G	C
1	chr1_30346930	0	30346930	A	G
1	chr1_30348787	0	30348787	C	T
1	chr1_30358478	0	30358478	C	T
1	chr1_30366040	0	30366040	A	T
1	chr1_30387258	0	30387258	C	T
1	chr1_30391325	0	30391325	C	A
1	chr1_30393997	0	30393997	G	T
1	chr1_30395592	0	30395592	G	A
1	chr1_30410320	0	30410320	G	A
1	chr1_30411635	0	30411635	G	A
1	chr1_30412123	0	30412123	C	T
1	chr1_30413693	0	30413693	A	G
1	chr1_30419217	0	30419217	T	C
1	chr1_30430560	0	30430560	A	T
1	chr1_30444992	0	30444992	T	C
1	chr1_30447632	0	30447632	A	G
1	chr1_30451596	0	30451596	A	G
1	chr1_30457199	0	30457199	A	C
1	chr1_30458844	0	30458844	G	T
1	chr1_30480343	0	30480343	C	A
1	chr1_30480874	0	30480874	T	A
1	chr1_30490074	0	30490074	T	C
1	chr1_30514811	0	30514811	G	A
1	chr1_30520363	0	30520363	T	C
1	chr1_30521442	0	30521442	T	C
1	chr1_30532229	0	30532229	A	C
1	chr1_30534277	0	30534277	T	G
1	chr1_30544259	0	30544259	T	G
1	chr1_30545939	0	30545939	C	T
1	chr1_30547021	0	30547021	C	A
1	chr1_30550359	0	30550359	A	G
1	chr1_30570567	0	30570567	C	G
1	chr1_30578302	0	30578302	A	G
1	chr1_30601426	0	30601426	A	G
1	chr1_30604445	0	30604445	G	A
1	chr1_30614286	0	30614286	G	A
1	chr1_30615435	0	30615435	T	G
1	chr1_30620981	0	30620981	C	T
1	chr1_30625261	0	30625261	T	G
1	chr1_30632138	0	30632138	G	A
1	chr1_30634790	0	30634790	C	T
1	chr1_30638321	0	30638321	G	A
1	chr1_30645568	0	30645568	T	A
1	chr1_30654445	0	30654445	G	A
1	chr1_30657672	0	30657672	T	C
1	chr1_30661891	0	30661891	T	A
1	chr1_30673331	0	30673331	T	A
1	chr1_30677813	0	30677813	G	A
1	chr1_30678967	0	30678967	T	G
1	chr1_30683110	0	30683110	T	C
1	chr1_30697876	0	30697876	C	T
1	chr1_30700699	0	30700699	A	G
1	chr1_30711622	0	30711622	G	T
1	chr1_30729482	0	30729482	A	G
1	chr1_30730171	0	30730171	T	C
1	chr1_30738566	0	30738566	A	C
1	chr1_30749759	0	30749759	A	C
1	chr1_30750409	0	30750409	C	T
1	chr1_30756207	0	30756207	G	A
1	chr1_30756965	0	30756965	C	T
1	chr1_30765535	0	30765535	C	T
1	chr1_30770905	0	30770905	G	A
1	chr1_30770969	0	30770969	A	G
1	chr1_30771400	0	30771400	A	G
1	chr1_30773071	0	30773071	T	C
1	chr1_30783314	0	30783314	G	T
1	chr1_30783876	0	30783876	T	C
1	chr1_30792348	0	30792348	C	T
1	chr1_30795032	0	30795032	C	T
1	chr1_30816021	0	30816021	A	G
1	chr1_30820924	0	30820924	C	T
1	chr1_30821027	0	30821027	T	C
1	chr1_30823269	0	30823269	T	G
1	chr1_30826169	0	30826169	C	T
1	chr1_30828191	0	30828191	G	A
1	chr1_30831507	0	30831507	G	A
1	chr1_30835250	0	30835250	C	G
1	chr1_30839909	0	30839909	T	C
1	chr1_30842973	0	30842973	T	A
1	chr1_30850894	0	30850894	A	G
1	chr1_30855762	0	30855762	G	A
1	chr1_30862926	0	30862926	A	G
1	chr1_30868597	0	30868597	G	C
1	chr1_30873578	0	30873578	T	C
1	chr1_30880616	0	30880616	G	A
1	chr1_30889437	0	30889437	A	G
1	chr1_30905110	0	30905110	A	G
1	chr1_30909917	0	30909917	C	T
1	chr1_30920338	0	30920338	A	G
1	chr1_30924006	0	30924006	G	A
1	chr1_30931819	0	30931819	C	G
1	chr1_30936034	0	30936034	C	T
1	chr1_30936180	0	30936180	G	T
1	chr1_30942184	0	30942184	C	T
1	chr1_30948844	0	30948844	A	G
1	chr1_30951210	0	30951210	G	A
1	chr1_30951688	0	30951688	A	G
1	chr1_30952501	0	30952501	A	G
1	chr1_30953248	0	30953248	A	G
1	chr1_30962538	0	30962538	A	G
1	chr1_30964130	0	30964130	T	G
1	chr1_30969789	0	30969789	A	G
1	chr1_30971232	0	30971232	C	A
1	chr1_30972270	0	30972270	A	G
1	chr1_30973551	0	30973551	G	A
1	chr1_30977195	0	30977195	A	G
1	chr1_30977215	0	30977215	T	C
1	chr1_30979161	0	30979161	C	T
1	chr1_30980513	0	30980513	T	C
1	chr1_30982911	0	30982911	A	G
1	chr1_30985410	0	30985410	A	G
1	chr1_30986225	0	30986225	C	T
1	chr1_30986500	0	30986500	A	G
1	chr1_30988928	0	30988928	G	A
1	chr1_30998978	0	30998978	T	C
1	chr1_30999602	0	30999602	A	G
1	chr1_31002419	0	31002419	T	G
1	chr1_31004158	0	31004158	G	A
1	chr1_31005840	0	31005840	C	T
1	chr1_31007152	0	31007152	A	G
1	chr1_31012429	0	31012429	A	G
1	chr1_31013612	0	31013612	G	A
1	chr1_31020029	0	31020029	C	T
1	chr1_31020926	0	31020926	T	G
1	chr1_31024807	0	31024807	T	C
1	chr1_31029281	0	31029281	A	C
1	chr1_31029916	0	31029916	T	C
1	chr1_31031783	0	31031783	G	A
1	chr1_31032436	0	31032436	A	G
1	chr1_31042924	0	31042924	T	C
1	chr1_31044763	0	31044763	T	C
1	chr1_31045541	0	31045541	A	G
1	chr1_31055051	0	31055051	T	C
1	chr1_31055314	0	31055314	T	C
1	chr1_31055454	0	31055454	A	T
1	chr1_31056351	0	31056351	A	G
1	chr1_31056459	0	31056459	T	C
1	chr1_31056746	0	31056746	A	G
1	chr1_31072592	0	31072592	T	C
1	chr1_31072637	0	31072637	T	G
1	chr1_31073986	0	31073986	T	C
1	chr1_31082090	0	31082090	G	A
1	chr1_31082552	0	31082552	G	C
1	chr1_31085613	0	31085613	T	G
1	chr1_31089304	0	31089304	C	G
1	chr1_31091052	0	31091052	T	G
1	chr1_31092965	0	31092965	T	C
1	chr1_31094537	0	31094537	T	C
1	chr1_31095340	0	31095340	G	A
1	chr1_31095547	0	31095547	A	T
1	chr1_31097968	0	31097968	A	G
1	chr1_31099891	0	31099891	A	G
1	chr1_31105324	0	31105324	G	C
1	chr1_31110474	0	31110474	T	C
1	chr1_31112751	0	31112751	A	G
1	chr1_31117815	0	31117815	A	G
1	chr1_31118719	0	31118719	G	A
1	chr1_31119922	0	31119922	T	C
1	chr1_31127767	0	31127767	A	G
1	chr1_31135404	0	31135404	T	C
1	chr1_31139351	0	31139351	T	C
1	chr1_31148947	0	31148947	A	G
1	chr1_31157365	0	31157365	C	A
1	chr1_31158042	0	31158042	T	C
1	chr1_31162838	0	31162838	G	T
1	chr1_31167739	0	31167739	A	T
1	chr1_31176507	0	31176507	A	G
1	chr1_31177513	0	31177513	G	C
1	chr1_31178931	0	31178931	G	A
1	chr1_31181738	0	31181738	A	G
1	chr1_31183689	0	31183689	C	G
1	chr1_31187970	0	31187970	G	T
1	chr1_31194561	0	31194561	T	C
1	chr1_31203658	0	31203658	T	C
1	chr1_31208305	0	31208305	A	G
1	chr1_31238890	0	31238890	A	G
1	chr1_31246966	0	31246966	C	T
1	chr1_31250401	0	31250401	A	G
1	chr1_31255379	0	31255379	A	C
1	chr1_31265925	0	31265925	G	C
1	chr1_31269384	0	31269384	T	G
1	chr1_31273237	0	31273237	G	C
1	chr1_31288486	0	31288486	C	G
1	chr1_31295879	0	31295879	A	G
1	chr1_31297343	0	31297343	T	G
1	chr1_31303645	0	31303645	G	T
1	chr1_31320545	0	31320545	T	C
1	chr1_31322791	0	31322791	A	G
1	chr1_31323003	0	31323003	G	T
1	chr1_31327735	0	31327735	A	G
1	chr1_31330347	0	31330347	T	C
1	chr1_31336757	0	31336757	T	C
1	chr1_31338613	0	31338613	T	G
1	chr1_31339341	0	31339341	A	C
1	chr1_31340082	0	31340082	C	T
1	chr1_31343294	0	31343294	A	G
1	chr1_31348301	0	31348301	G	A
1	chr1_31349730	0	31349730	C	G
1	chr1_31350706	0	31350706	G	A
1	chr1_31352432	0	31352432	C	G
1	chr1_31353496	0	31353496	A	G
1	chr1_31354681	0	31354681	T	C
1	chr1_31354710	0	31354710	A	G
1	chr1_31356473	0	31356473	T	G
1	chr1_31363102	0	31363102	C	T
1	chr1_31365525	0	31365525	C	T
1	chr1_31366387	0	31366387	G	C
1	chr1_31367482	0	31367482	A	G
1	chr1_31370950	0	31370950	T	G
1	chr1_31371679	0	31371679	C	T
1	chr1_31373319	0	31373319	T	C
1	chr1_31377491	0	31377491	A	G
1	chr1_31379082	0	31379082	G	A
1	chr1_31380614	0	31380614	T	C
1	chr1_31385080	0	31385080	A	G
1	chr1_31390466	0	31390466	A	C
1	chr1_31396195	0	31396195	C	G
1	chr1_31398952	0	31398952	A	G
1	chr1_31403006	0	31403006	A	G
1	chr1_31405343	0	31405343	G	C
1	chr1_31408366	0	31408366	A	G
1	chr1_31411772	0	31411772	A	T
1	chr1_31414605	0	31414605	A	G
1	chr1_31423278	0	31423278	G	C
1	chr1_31432619	0	31432619	G	A
1	chr1_31436790	0	31436790	A	G
1	chr1_31437904	0	31437904	G	A
1	chr1_31440512	0	31440512	T	C
1	chr1_31450282	0	31450282	C	T
1	chr1_31454879	0	31454879	A	G
1	chr1_31454934	0	31454934	C	A
1	chr1_31456368	0	31456368	G	A
1	chr1_31459452	0	31459452	C	T
1	chr1_31463097	0	31463097	A	C
1	chr1_31465624	0	31465624	G	T
1	chr1_31466712	0	31466712	T	C
1	chr1_31468471	0	31468471	T	C
1	chr1_31472539	0	31472539	G	C
1	chr1_31473705	0	31473705	G	T
1	chr1_31475993	0	31475993	T	C
1	chr1_31477589	0	31477589	A	G
1	chr1_31477933	0	31477933	A	G
1	chr1_31483715	0	31483715	C	T
1	chr1_31496610	0	31496610	T	C
1	chr1_31497578	0	31497578	A	C
1	chr1_31499333	0	31499333	G	C
1	chr1_31499823	0	31499823	T	C
1	chr1_31501299	0	31501299	A	G
1	chr1_31504888	0	31504888	A	G
1	chr1_31512132	0	31512132	G	A
1	chr1_31515603	0	31515603	G	A
1	chr1_31522323	0	31522323	T	C
1	chr1_31523329	0	31523329	A	T
1	chr1_31527350	0	31527350	A	C
1	chr1_31530525	0	31530525	T	A
1	chr1_31530825	0	31530825	G	A
1	chr1_31532473	0	31532473	G	A
1	chr1_31534165	0	31534165	C	A
1	chr1_31534456	0	31534456	T	C
1	chr1_31534723	0	31534723	A	C
1	chr1_31539197	0	31539197	A	G
1	chr1_31541541	0	31541541	A	C
1	chr1_31541742	0	31541742	C	T
1	chr1_31545267	0	31545267	T	C
1	chr1_31547614	0	31547614	G	C
1	chr1_31548981	0	31548981	A	G
1	chr1_31550773	0	31550773	A	G
1	chr1_31552260	0	31552260	T	G
1	chr1_31553210	0	31553210	T	G
1	chr1_31555085	0	31555085	G	C
1	chr1_31555307	0	31555307	G	A
1	chr1_31558760	0	31558760	C	T
1	chr1_31563900	0	31563900	G	A
1	chr1_31565580	0	31565580	T	C
1	chr1_31566239	0	31566239	T	G
1	chr1_31576851	0	31576851	T	C
1	chr1_31577119	0	31577119	A	G
1	chr1_31577591	0	31577591	G	C
1	chr1_31582406	0	31582406	A	G
1	chr1_31582783	0	31582783	T	C
1	chr1_31584396	0	31584396	T	C
1	chr1_31584585	0	31584585	G	A
1	chr1_31597397	0	31597397	T	C
1	chr1_31609698	0	31609698	C	A
1	chr1_31609988	0	31609988	C	G
1	chr1_31610057	0	31610057	A	G
1	chr1_31611924	0	31611924	A	G
1	chr1_31618110	0	31618110	A	G
1	chr1_31618150	0	31618150	G	A
1	chr1_31621489	0	31621489	A	G
1	chr1_31627164	0	31627164	G	A
1	chr1_31634864	0	31634864	T	G
1	chr1_31641364	0	31641364	A	G
1	chr1_31641519	0	31641519	A	G
1	chr1_31646439	0	31646439	T	C
1	chr1_31648649	0	31648649	G	A
1	chr1_31655177	0	31655177	G	A
1	chr1_31657007	0	31657007	T	A
1	chr1_31658303	0	31658303	T	C
1	chr1_31666141	0	31666141	A	T
1	chr1_31678800	0	31678800	A	G
1	chr1_31680064	0	31680064	G	A
1	chr1_31683346	0	31683346	A	G
1	chr1_31704176	0	31704176	T	C
1	chr1_31704522	0	31704522	A	G
1	chr1_31706726	0	31706726	A	G
1	chr1_31712726	0	31712726	T	C
1	chr1_31716373	0	31716373	A	G
1	chr1_31716606	0	31716606	C	T
1	chr1_31718635	0	31718635	G	A
1	chr1_31721084	0	31721084	A	G
1	chr1_31724010	0	31724010	C	T
1	chr1_31726358	0	31726358	G	A
1	chr1_31729515	0	31729515	T	C
1	chr1_31733034	0	31733034	A	G
1	chr1_31736661	0	31736661	G	C
1	chr1_31736935	0	31736935	G	A
1	chr1_31748792	0	31748792	T	C
1	chr1_31749802	0	31749802	T	C
1	chr1_31753040	0	31753040	C	T
1	chr1_31754577	0	31754577	T	C
1	chr1_31758098	0	31758098	A	G
1	chr1_31759744	0	31759744	G	C
1	chr1_31766160	0	31766160	C	A
1	chr1_31783849	0	31783849	G	A
1	chr1_31790860	0	31790860	C	T
1	chr1_31795973	0	31795973	A	G
1	chr1_31800672	0	31800672	A	G
1	chr1_31807122	0	31807122	T	C
1	chr1_31809621	0	31809621	A	G
1	chr1_31822827	0	31822827	A	C
1	chr1_31824744	0	31824744	C	A
1	chr1_31830088	0	31830088	G	C
1	chr1_31835065	0	31835065	T	G
1	chr1_31835570	0	31835570	G	A
1	chr1_31836991	0	31836991	G	A
1	chr1_31839711	0	31839711	A	G
1	chr1_31843508	0	31843508	T	C
1	chr1_31843541	0	31843541	A	G
1	chr1_31847301	0	31847301	G	A
1	chr1_31849446	0	31849446	A	C
1	chr1_31850410	0	31850410	G	C
1	chr1_31850726	0	31850726	A	G
1	chr1_31852876	0	31852876	T	C
1	chr1_31856492	0	31856492	C	T
1	chr1_31865697	0	31865697	G	A
1	chr1_31869582	0	31869582	T	C
1	chr1_31869913	0	31869913	A	G
1	chr1_31874547	0	31874547	T	C
1	chr1_31875361	0	31875361	A	G
1	chr1_31876378	0	31876378	T	C
1	chr1_31888007	0	31888007	T	C
1	chr1_31889725	0	31889725	A	G
1	chr1_31890136	0	31890136	A	G
1	chr1_31890514	0	31890514	T	C
1	chr1_31901066	0	31901066	T	G
1	chr1_31903671	0	31903671	T	G
1	chr1_31907766	0	31907766	C	A
1	chr1_31912308	0	31912308	T	C
1	chr1_31922136	0	31922136	T	C
1	chr1_31927494	0	31927494	T	C
1	chr1_31929624	0	31929624	C	T
1	chr1_31933871	0	31933871	G	A
1	chr1_31936216	0	31936216	G	A
1	chr1_31942525	0	31942525	A	G
1	chr1_31951831	0	31951831	T	C
1	chr1_31962252	0	31962252	T	C
1	chr1_31982255	0	31982255	G	A
1	chr1_31988544	0	31988544	G	A
1	chr1_31992783	0	31992783	C	A
1	chr1_31994869	0	31994869	T	C
1	chr1_32003946	0	32003946	T	C
1	chr1_32005877	0	32005877	C	T
1	chr1_32008553	0	32008553	G	A
1	chr1_32011823	0	32011823	T	G
1	chr1_32016336	0	32016336	T	G
1	chr1_32031349	0	32031349	A	C
1	chr1_32035037	0	32035037	C	G
1	chr1_32035709	0	32035709	T	C
1	chr1_32041321	0	32041321	G	C
1	chr1_32042130	0	32042130	C	T
1	chr1_32044795	0	32044795	T	C
1	chr1_32045372	0	32045372	G	C
1	chr1_32046918	0	32046918	T	G
1	chr1_32048337	0	32048337	A	G
1	chr1_32049431	0	32049431	T	C
1	chr1_32052168	0	32052168	G	A
1	chr1_32054931	0	32054931	C	T
1	chr1_32059688	0	32059688	G	C
1	chr1_32060723	0	32060723	T	C
1	chr1_32069178	0	32069178	A	G
1	chr1_32069439	0	32069439	A	G
1	chr1_32071148	0	32071148	A	G
1	chr1_32071469	0	32071469	T	C
1	chr1_32072459	0	32072459	T	C
1	chr1_32077324	0	32077324	T	G
1	chr1_32077591	0	32077591	G	C
1	chr1_32084670	0	32084670	G	C
1	chr1_32088105	0	32088105	T	C
1	chr1_32092595	0	32092595	T	C
1	chr1_32093001	0	32093001	A	G
1	chr1_32097483	0	32097483	T	C
1	chr1_32099046	0	32099046	T	C
1	chr1_32100531	0	32100531	G	A
1	chr1_32101728	0	32101728	A	G
1	chr1_32102630	0	32102630	A	G
1	chr1_32102661	0	32102661	T	C
1	chr1_32103324	0	32103324	T	C
1	chr1_32105828	0	32105828	T	C
1	chr1_32105963	0	32105963	T	C
1	chr1_32106368	0	32106368	G	T
1	chr1_32107325	0	32107325	T	C
1	chr1_32111458	0	32111458	A	G
1	chr1_32112387	0	32112387	A	G
1	chr1_32113407	0	32113407	T	C
1	chr1_32113834	0	32113834	T	C
1	chr1_32116452	0	32116452	G	A
1	chr1_32117187	0	32117187	C	G
1	chr1_32122262	0	32122262	T	A
1	chr1_32122265	0	32122265	A	G
1	chr1_32122576	0	32122576	T	C
1	chr1_32124730	0	32124730	G	A
1	chr1_32125729	0	32125729	G	C
1	chr1_32133302	0	32133302	G	A
1	chr1_32135938	0	32135938	T	C
1	chr1_32141657	0	32141657	T	C
1	chr1_32144602	0	32144602	A	G
1	chr1_32145786	0	32145786	T	C
1	chr1_32148331	0	32148331	A	G
1	chr1_32153744	0	32153744	T	C
1	chr1_32154522	0	32154522	T	C
1	chr1_32157329	0	32157329	T	C
1	chr1_32157681	0	32157681	A	G
1	chr1_32162780	0	32162780	T	C
1	chr1_32165419	0	32165419	T	C
1	chr1_32167249	0	32167249	C	G
1	chr1_32174706	0	32174706	T	C
1	chr1_32186523	0	32186523	T	C
1	chr1_32190003	0	32190003	C	T
1	chr1_32192825	0	32192825	A	C
1	chr1_32193392	0	32193392	A	T
1	chr1_32196356	0	32196356	T	C
1	chr1_32229444	0	32229444	T	A
1	chr1_32232655	0	32232655	G	A
1	chr1_32237182	0	32237182	C	G
1	chr1_32240518	0	32240518	A	G
1	chr1_32247320	0	32247320	C	T
1	chr1_32259117	0	32259117	C	T
1	chr1_32263589	0	32263589	A	C
1	chr1_32269450	0	32269450	A	G
1	chr1_32275593	0	32275593	C	A
1	chr1_32283036	0	32283036	C	T
1	chr1_32351947	0	32351947	T	G
1	chr1_32361955	0	32361955	T	G
1	chr1_32363345	0	32363345	C	T
1	chr1_32372761	0	32372761	T	G
1	chr1_32380398	0	32380398	T	G
1	chr1_32386816	0	32386816	T	C
1	chr1_32394265	0	32394265	C	T
1	chr1_32409680	0	32409680	T	C
1	chr1_32428197	0	32428197	G	A
1	chr1_32432318	0	32432318	C	T
1	chr1_32432363	0	32432363	A	G
1	chr1_32460510	0	32460510	C	T
1	chr1_32470616	0	32470616	T	C
1	chr1_32479339	0	32479339	G	A
1	chr1_32483193	0	32483193	G	C
1	chr1_32485564	0	32485564	G	A
1	chr1_32489138	0	32489138	G	A
1	chr1_32489970	0	32489970	A	G
1	chr1_32498618	0	32498618	A	G
1	chr1_32499846	0	32499846	A	G
1	chr1_32513721	0	32513721	T	C
1	chr1_32515515	0	32515515	T	C
1	chr1_32515633	0	32515633	T	G
1	chr1_32523474	0	32523474	T	C
1	chr1_32524748	0	32524748	T	C
1	chr1_32530544	0	32530544	T	C
1	chr1_32531020	0	32531020	A	G
1	chr1_32542236	0	32542236	T	C
1	chr1_32557353	0	32557353	C	T
1	chr1_32558285	0	32558285	C	G
1	chr1_32563624	0	32563624	T	C
1	chr1_32571902	0	32571902	G	C
1	chr1_32572034	0	32572034	A	G
1	chr1_32574472	0	32574472	G	A
1	chr1_32575882	0	32575882	A	G
1	chr1_32578188	0	32578188	G	A
1	chr1_32579321	0	32579321	T	C
1	chr1_32579867	0	32579867	A	G
1	chr1_32581782	0	32581782	T	C
1	chr1_32581806	0	32581806	A	C
1	chr1_32583883	0	32583883	C	T
1	chr1_32584082	0	32584082	A	G
1	chr1_32598259	0	32598259	A	G
1	chr1_32599796	0	32599796	C	T
1	chr1_32606988	0	32606988	A	G
1	chr1_32610339	0	32610339	A	G
1	chr1_32611899	0	32611899	C	T
1	chr1_32618066	0	32618066	A	G
1	chr1_32619749	0	32619749	A	G
1	chr1_32620040	0	32620040	T	C
1	chr1_32640919	0	32640919	T	G
1	chr1_32646180	0	32646180	G	A
1	chr1_32658502	0	32658502	A	G
1	chr1_32664959	0	32664959	T	C
1	chr1_32667251	0	32667251	A	G
1	chr1_32667830	0	32667830	G	C
1	chr1_32670359	0	32670359	A	C
1	chr1_32682063	0	32682063	A	G
1	chr1_32682771	0	32682771	T	C
1	chr1_32686217	0	32686217	T	C
1	chr1_32693708	0	32693708	A	C
1	chr1_32693950	0	32693950	A	T
1	chr1_32694232	0	32694232	T	G
1	chr1_32694841	0	32694841	C	T
1	chr1_32695958	0	32695958	C	T
1	chr1_32697778	0	32697778	T	C
1	chr1_32698474	0	32698474	G	C
1	chr1_32699541	0	32699541	T	C
1	chr1_32700550	0	32700550	G	C
1	chr1_32710734	0	32710734	A	G
1	chr1_32718615	0	32718615	T	C
1	chr1_32724447	0	32724447	T	G
1	chr1_32727314	0	32727314	A	G
1	chr1_32732826	0	32732826	A	G
1	chr1_32741912	0	32741912	C	T
1	chr1_32743058	0	32743058	A	G
1	chr1_32748436	0	32748436	G	A
1	chr1_32749567	0	32749567	T	C
1	chr1_32754795	0	32754795	G	A
1	chr1_32763955	0	32763955	T	C
1	chr1_32765158	0	32765158	A	G
1	chr1_32765667	0	32765667	C	T
1	chr1_32767091	0	32767091	T	C
1	chr1_32769535	0	32769535	C	T
1	chr1_32771398	0	32771398	G	T
1	chr1_32772416	0	32772416	A	C
1	chr1_32773061	0	32773061	A	C
1	chr1_32774535	0	32774535	T	C
1	chr1_32782727	0	32782727	A	G
1	chr1_32786666	0	32786666	A	G
1	chr1_32791411	0	32791411	C	A
1	chr1_32794952	0	32794952	G	C
1	chr1_32802104	0	32802104	T	C
1	chr1_32811847	0	32811847	A	G
1	chr1_32815037	0	32815037	C	T
1	chr1_32815057	0	32815057	C	T
1	chr1_32826011	0	32826011	C	T
1	chr1_32826799	0	32826799	T	C
1	chr1_32832118	0	32832118	G	A
1	chr1_32838987	0	32838987	G	T
1	chr1_32839502	0	32839502	A	T
1	chr1_32847493	0	32847493	C	T
1	chr1_32847700	0	32847700	T	A
1	chr1_32860797	0	32860797	G	A
1	chr1_32863961	0	32863961	A	G
1	chr1_32866528	0	32866528	G	A
1	chr1_32867937	0	32867937	G	A
1	chr1_32868048	0	32868048	T	C
1	chr1_32869087	0	32869087	C	A
1	chr1_32874859	0	32874859	A	G
1	chr1_32878376	0	32878376	C	T
1	chr1_32880890	0	32880890	C	T
1	chr1_32881552	0	32881552	C	G
1	chr1_32888349	0	32888349	A	T
1	chr1_32893299	0	32893299	G	A
1	chr1_32896817	0	32896817	T	C
1	chr1_32899749	0	32899749	C	A
1	chr1_32901022	0	32901022	T	C
1	chr1_32902476	0	32902476	G	A
1	chr1_32903065	0	32903065	T	C
1	chr1_32910891	0	32910891	T	C
1	chr1_32916121	0	32916121	G	A
1	chr1_32917789	0	32917789	T	C
1	chr1_32922714	0	32922714	A	C
1	chr1_32924155	0	32924155	G	A
1	chr1_32925519	0	32925519	C	T
1	chr1_32929127	0	32929127	C	A
1	chr1_32932324	0	32932324	A	G
1	chr1_32934643	0	32934643	T	C
1	chr1_32936181	0	32936181	T	C
1	chr1_32939433	0	32939433	A	G
1	chr1_32939454	0	32939454	T	C
1	chr1_32954662	0	32954662	T	C
1	chr1_32956510	0	32956510	T	G
1	chr1_32958977	0	32958977	A	G
1	chr1_32961901	0	32961901	A	C
1	chr1_32965024	0	32965024	G	A
1	chr1_32969690	0	32969690	T	C
1	chr1_32972260	0	32972260	T	C
1	chr1_32974688	0	32974688	G	T
1	chr1_32982771	0	32982771	C	A
1	chr1_32984756	0	32984756	T	C
1	chr1_32988075	0	32988075	G	C
1	chr1_32991799	0	32991799	C	T
1	chr1_33004779	0	33004779	C	T
1	chr1_33007969	0	33007969	A	G
1	chr1_33040702	0	33040702	C	T
1	chr1_33051661	0	33051661	G	A
1	chr1_33065913	0	33065913	G	A
1	chr1_33075027	0	33075027	C	T
1	chr1_33079083	0	33079083	T	C
1	chr1_33082047	0	33082047	A	T
1	chr1_33082749	0	33082749	C	T
1	chr1_33087740	0	33087740	A	G
1	chr1_33095542	0	33095542	G	C
1	chr1_33096884	0	33096884	C	T
1	chr1_33102306	0	33102306	C	T
1	chr1_33103334	0	33103334	C	T
1	chr1_33104067	0	33104067	C	T
1	chr1_33105968	0	33105968	G	C
1	chr1_33113227	0	33113227	G	A
1	chr1_33120862	0	33120862	T	C
1	chr1_33126695	0	33126695	G	A
1	chr1_33131345	0	33131345	C	A
1	chr1_33142021	0	33142021	A	G
1	chr1_33165058	0	33165058	C	T
1	chr1_33166002	0	33166002	C	A
1	chr1_33167821	0	33167821	T	C
1	chr1_33171098	0	33171098	A	G
1	chr1_33186965	0	33186965	C	T
1	chr1_33188980	0	33188980	T	C
1	chr1_33193401	0	33193401	G	A
1	chr1_33197970	0	33197970	A	G
1	chr1_33200673	0	33200673	T	G
1	chr1_33205132	0	33205132	T	C
1	chr1_33209378	0	33209378	T	C
1	chr1_33213836	0	33213836	A	G
1	chr1_33228884	0	33228884	G	A
1	chr1_33232951	0	33232951	C	A
1	chr1_33246753	0	33246753	C	T
1	chr1_33248860	0	33248860	T	C
1	chr1_33266467	0	33266467	A	G
1	chr1_33268544	0	33268544	G	A
1	chr1_33270570	0	33270570	G	A
1	chr1_33272171	0	33272171	G	A
1	chr1_33276594	0	33276594	A	C
1	chr1_33277129	0	33277129	A	T
1	chr1_33280756	0	33280756	C	A
1	chr1_33281906	0	33281906	C	T
1	chr1_33286042	0	33286042	C	T
1	chr1_33288293	0	33288293	A	G
1	chr1_33292297	0	33292297	C	G
1	chr1_33293432	0	33293432	T	C
1	chr1_33297085	0	33297085	G	A
1	chr1_33298850	0	33298850	A	G
1	chr1_33301775	0	33301775	A	G
1	chr1_33303538	0	33303538	A	G
1	chr1_33307133	0	33307133	T	C
1	chr1_33310040	0	33310040	G	A
1	chr1_33310531	0	33310531	G	A
1	chr1_33316639	0	33316639	A	C
1	chr1_33318565	0	33318565	T	C
1	chr1_33320254	0	33320254	G	T
1	chr1_33320439	0	33320439	T	A
1	chr1_33320703	0	33320703	C	A
1	chr1_33321343	0	33321343	A	G
1	chr1_33323954	0	33323954	A	T
1	chr1_33325130	0	33325130	T	C
1	chr1_33328540	0	33328540	A	G
1	chr1_33329955	0	33329955	G	C
1	chr1_33336679	0	33336679	C	T
1	chr1_33343573	0	33343573	T	C
1	chr1_33344745	0	33344745	C	A
1	chr1_33348660	0	33348660	T	G
1	chr1_33349310	0	33349310	C	T
1	chr1_33353025	0	33353025	C	G
1	chr1_33360135	0	33360135	T	C
1	chr1_33361823	0	33361823	A	C
1	chr1_33367776	0	33367776	C	T
1	chr1_33379477	0	33379477	G	A
1	chr1_33382942	0	33382942	T	G
1	chr1_33383806	0	33383806	C	T
1	chr1_33384298	0	33384298	T	C
1	chr1_33395148	0	33395148	G	A
1	chr1_33397428	0	33397428	A	G
1	chr1_33413153	0	33413153	C	T
1	chr1_33415156	0	33415156	T	C
1	chr1_33432748	0	33432748	C	A
1	chr1_33436274	0	33436274	C	G
1	chr1_33439566	0	33439566	G	T
1	chr1_33446287	0	33446287	G	A
1	chr1_33453461	0	33453461	T	C
1	chr1_33457710	0	33457710	A	G
1	chr1_33459776	0	33459776	A	G
1	chr1_33465050	0	33465050	A	G
1	chr1_33466619	0	33466619	T	G
1	chr1_33467670	0	33467670	G	A
1	chr1_33469442	0	33469442	A	G
1	chr1_33480619	0	33480619	G	A
1	chr1_33481223	0	33481223	G	A
1	chr1_33483494	0	33483494	T	C
1	chr1_33483595	0	33483595	G	A
1	chr1_33488576	0	33488576	A	G
1	chr1_33499297	0	33499297	A	G
1	chr1_33513805	0	33513805	C	A
1	chr1_33514365	0	33514365	C	A
1	chr1_33517263	0	33517263	G	T
1	chr1_33520181	0	33520181	T	C
1	chr1_33521407	0	33521407	T	C
1	chr1_33525525	0	33525525	T	G
1	chr1_33525910	0	33525910	G	A
1	chr1_33529295	0	33529295	C	G
1	chr1_33532609	0	33532609	A	G
1	chr1_33535873	0	33535873	A	G
1	chr1_33542336	0	33542336	G	T
1	chr1_33555072	0	33555072	A	G
1	chr1_33555770	0	33555770	A	G
1	chr1_33561772	0	33561772	T	G
1	chr1_33564763	0	33564763	T	C
1	chr1_33566031	0	33566031	G	A
1	chr1_33566687	0	33566687	A	G
1	chr1_33568847	0	33568847	A	G
1	chr1_33573379	0	33573379	G	A
1	chr1_33575640	0	33575640	G	A
1	chr1_33578602	0	33578602	G	C
1	chr1_33579471	0	33579471	T	A
1	chr1_33581124	0	33581124	T	C
1	chr1_33588916	0	33588916	C	T
1	chr1_33596572	0	33596572	C	A
1	chr1_33607358	0	33607358	T	C
1	chr1_33609241	0	33609241	A	G
1	chr1_33616834	0	33616834	A	T
1	chr1_33618226	0	33618226	C	T
1	chr1_33622694	0	33622694	C	G
1	chr1_33622909	0	33622909	G	C
1	chr1_33623918	0	33623918	C	T
1	chr1_33627727	0	33627727	C	T
1	chr1_33630453	0	33630453	T	C
1	chr1_33631258	0	33631258	C	A
1	chr1_33632899	0	33632899	A	G
1	chr1_33636065	0	33636065	G	A
1	chr1_33644240	0	33644240	A	G
1	chr1_33646585	0	33646585	G	A
1	chr1_33650378	0	33650378	C	T
1	chr1_33651575	0	33651575	C	T
1	chr1_33658647	0	33658647	T	A
1	chr1_33659871	0	33659871	G	C
1	chr1_33667916	0	33667916	G	A
1	chr1_33671966	0	33671966	T	G
1	chr1_33672616	0	33672616	T	C
1	chr1_33679599	0	33679599	G	C
1	chr1_33682053	0	33682053	T	C
1	chr1_33683005	0	33683005	C	A
1	chr1_33693502	0	33693502	G	A
1	chr1_33696265	0	33696265	C	T
1	chr1_33696609	0	33696609	T	C
1	chr1_33700389	0	33700389	G	A
1	chr1_33708929	0	33708929	A	C
1	chr1_33711203	0	33711203	T	C
1	chr1_33712339	0	33712339	A	G
1	chr1_33713977	0	33713977	A	G
1	chr1_33714550	0	33714550	T	C
1	chr1_33714599	0	33714599	A	G
1	chr1_33717634	0	33717634	A	G
1	chr1_33718944	0	33718944	C	G
1	chr1_33719399	0	33719399	C	A
1	chr1_33729358	0	33729358	G	C
1	chr1_33735024	0	33735024	G	C
1	chr1_33743730	0	33743730	A	G
1	chr1_33745968	0	33745968	T	C
1	chr1_33748485	0	33748485	G	A
1	chr1_33758939	0	33758939	G	A
1	chr1_33761327	0	33761327	T	G
1	chr1_33762194	0	33762194	T	C
1	chr1_33765369	0	33765369	C	A
1	chr1_33777037	0	33777037	G	A
1	chr1_33781531	0	33781531	A	G
1	chr1_33783007	0	33783007	A	G
1	chr1_33790684	0	33790684	T	C
1	chr1_33791599	0	33791599	A	T
1	chr1_33792117	0	33792117	A	G
1	chr1_33794724	0	33794724	C	A
1	chr1_33795675	0	33795675	G	C
1	chr1_33809722	0	33809722	A	G
1	chr1_33822424	0	33822424	G	A
1	chr1_33831580	0	33831580	T	C
1	chr1_33835732	0	33835732	G	A
1	chr1_33836144	0	33836144	C	A
1	chr1_33843658	0	33843658	G	A
1	chr1_33873656	0	33873656	T	C
1	chr1_33874453	0	33874453	A	G
1	chr1_33875212	0	33875212	G	A
1	chr1_33883872	0	33883872	G	A
1	chr1_33886593	0	33886593	T	C
1	chr1_33900839	0	33900839	C	T
1	chr1_33905114	0	33905114	A	G
1	chr1_33905503	0	33905503	T	C
1	chr1_33905822	0	33905822	T	A
1	chr1_33909681	0	33909681	C	T
1	chr1_33911793	0	33911793	T	C
1	chr1_33913807	0	33913807	T	C
1	chr1_33919883	0	33919883	T	A
1	chr1_33920410	0	33920410	G	T
1	chr1_33924209	0	33924209	T	C
1	chr1_33925735	0	33925735	T	C
1	chr1_33932278	0	33932278	C	T
1	chr1_33932750	0	33932750	C	T
1	chr1_33933989	0	33933989	C	G
1	chr1_33937803	0	33937803	G	A
1	chr1_33949960	0	33949960	A	G
1	chr1_33952739	0	33952739	T	G
1	chr1_33954191	0	33954191	T	C
1	chr1_33963857	0	33963857	G	C
1	chr1_33966103	0	33966103	G	T
1	chr1_33971728	0	33971728	A	G
1	chr1_33975008	0	33975008	G	A
1	chr1_33978623	0	33978623	T	C
1	chr1_33978756	0	33978756	T	C
1	chr1_33980749	0	33980749	A	G
1	chr1_33983324	0	33983324	T	C
1	chr1_33984462	0	33984462	G	A
1	chr1_33990271	0	33990271	G	T
1	chr1_33997904	0	33997904	G	T
1	chr1_33998749	0	33998749	G	A
1	chr1_34000148	0	34000148	T	C
1	chr1_34003036	0	34003036	G	A
1	chr1_34006916	0	34006916	G	A
1	chr1_34006957	0	34006957	G	A
1	chr1_34008482	0	34008482	G	A
1	chr1_34014144	0	34014144	G	A
1	chr1_34014375	0	34014375	C	T
1	chr1_34014430	0	34014430	G	C
1	chr1_34016157	0	34016157	T	C
1	chr1_34016589	0	34016589	T	A
1	chr1_34019332	0	34019332	A	G
1	chr1_34022721	0	34022721	A	T
1	chr1_34023135	0	34023135	G	A
1	chr1_34023330	0	34023330	C	A
1	chr1_34024768	0	34024768	T	C
1	chr1_34025570	0	34025570	A	T
1	chr1_34027412	0	34027412	G	T
1	chr1_34030290	0	34030290	A	G
1	chr1_34032222	0	34032222	A	T
1	chr1_34033533	0	34033533	G	A
1	chr1_34035147	0	34035147	A	G
1	chr1_34041332	0	34041332	G	A
1	chr1_34044159	0	34044159	G	A
1	chr1_34050727	0	34050727	C	T
1	chr1_34054310	0	34054310	C	A
1	chr1_34055918	0	34055918	C	T
1	chr1_34057227	0	34057227	T	A
1	chr1_34057684	0	34057684	G	C
1	chr1_34059402	0	34059402	C	G
1	chr1_34059964	0	34059964	A	G
1	chr1_34060765	0	34060765	C	A
1	chr1_34061719	0	34061719	A	C
1	chr1_34063434	0	34063434	C	T
1	chr1_34068540	0	34068540	G	A
1	chr1_34070472	0	34070472	T	C
1	chr1_34072788	0	34072788	G	A
1	chr1_34077100	0	34077100	G	A
1	chr1_34078311	0	34078311	A	T
1	chr1_34081823	0	34081823	C	T
1	chr1_34082966	0	34082966	T	C
1	chr1_34089163	0	34089163	T	G
1	chr1_34091828	0	34091828	A	T
1	chr1_34092910	0	34092910	C	T
1	chr1_34098854	0	34098854	T	C
1	chr1_34100934	0	34100934	A	T
1	chr1_34102459	0	34102459	T	C
1	chr1_34102518	0	34102518	T	C
1	chr1_34103309	0	34103309	A	G
1	chr1_34106758	0	34106758	A	G
1	chr1_34110010	0	34110010	T	G
1	chr1_34114291	0	34114291	C	G
1	chr1_34114377	0	34114377	C	G
1	chr1_34115418	0	34115418	T	C
1	chr1_34117341	0	34117341	A	G
1	chr1_34117388	0	34117388	G	C
1	chr1_34118696	0	34118696	G	A
1	chr1_34120513	0	34120513	G	A
1	chr1_34120923	0	34120923	C	T
1	chr1_34120963	0	34120963	G	A
1	chr1_34121112	0	34121112	A	C
1	chr1_34121661	0	34121661	T	A
1	chr1_34127319	0	34127319	A	G
1	chr1_34128476	0	34128476	G	T
1	chr1_34128558	0	34128558	G	T
1	chr1_34128677	0	34128677	T	C
1	chr1_34131414	0	34131414	A	G
1	chr1_34134592	0	34134592	G	A
1	chr1_34139595	0	34139595	A	G
1	chr1_34140328	0	34140328	G	C
1	chr1_34149699	0	34149699	G	T
1	chr1_34150088	0	34150088	T	C
1	chr1_34159792	0	34159792	G	A
1	chr1_34160345	0	34160345	C	T
1	chr1_34161893	0	34161893	G	C
1	chr1_34162804	0	34162804	T	C
1	chr1_34165055	0	34165055	G	A
1	chr1_34165059	0	34165059	C	A
1	chr1_34168676	0	34168676	G	A
1	chr1_34175238	0	34175238	G	C
1	chr1_34177157	0	34177157	C	T
1	chr1_34179501	0	34179501	G	C
1	chr1_34183052	0	34183052	T	G
1	chr1_34183575	0	34183575	G	A
1	chr1_34184460	0	34184460	A	G
1	chr1_34185102	0	34185102	A	G
1	chr1_34188922	0	34188922	A	T
1	chr1_34189090	0	34189090	A	T
1	chr1_34189546	0	34189546	T	C
1	chr1_34192838	0	34192838	C	T
1	chr1_34193453	0	34193453	A	G
1	chr1_34194237	0	34194237	C	T
1	chr1_34194347	0	34194347	A	G
1	chr1_34195133	0	34195133	C	T
1	chr1_34195998	0	34195998	G	T
1	chr1_34196702	0	34196702	A	C
1	chr1_34197327	0	34197327	A	T
1	chr1_34197900	0	34197900	G	A
1	chr1_34199072	0	34199072	G	A
1	chr1_34206252	0	34206252	T	G
1	chr1_34208296	0	34208296	C	T
1	chr1_34210479	0	34210479	T	C
1	chr1_34211115	0	34211115	G	A
1	chr1_34211659	0	34211659	C	T
1	chr1_34214140	0	34214140	G	T
1	chr1_34219799	0	34219799	G	A
1	chr1_34220399	0	34220399	A	T
1	chr1_34224879	0	34224879	G	A
1	chr1_34225469	0	34225469	A	C
1	chr1_34236308	0	34236308	T	C
1	chr1_34242966	0	34242966	A	T
1	chr1_34245295	0	34245295	A	C
1	chr1_34255229	0	34255229	T	A
1	chr1_34274438	0	34274438	C	G
1	chr1_34279161	0	34279161	G	T
1	chr1_34285773	0	34285773	A	C
1	chr1_34286073	0	34286073	T	C
1	chr1_34286487	0	34286487	T	C
1	chr1_34294459	0	34294459	A	G
1	chr1_34296363	0	34296363	A	C
1	chr1_34296608	0	34296608	G	A
1	chr1_34297501	0	34297501	A	C
1	chr1_34298484	0	34298484	A	T
1	chr1_34298845	0	34298845	A	G
1	chr1_34300474	0	34300474	G	A
1	chr1_34301335	0	34301335	C	G
1	chr1_34318618	0	34318618	T	C
1	chr1_34327672	0	34327672	A	G
1	chr1_34349508	0	34349508	A	T
1	chr1_34358980	0	34358980	G	A
1	chr1_34366098	0	34366098	G	C
1	chr1_34383999	0	34383999	C	T
1	chr1_34390706	0	34390706	G	A
1	chr1_34408641	0	34408641	G	A
1	chr1_34415348	0	34415348	C	A
1	chr1_34419143	0	34419143	C	G
1	chr1_34422842	0	34422842	A	G
1	chr1_34423743	0	34423743	A	G
1	chr1_34436638	0	34436638	C	A
1	chr1_34445726	0	34445726	T	C
1	chr1_34448484	0	34448484	G	A
1	chr1_34458418	0	34458418	T	A
1	chr1_34458582	0	34458582	G	C
1	chr1_34458992	0	34458992	A	T
1	chr1_34461886	0	34461886	C	T
1	chr1_34467019	0	34467019	T	C
1	chr1_34467262	0	34467262	T	C
1	chr1_34467760	0	34467760	T	C
1	chr1_34473904	0	34473904	C	T
1	chr1_34474728	0	34474728	A	C
1	chr1_34480385	0	34480385	C	A
1	chr1_34481031	0	34481031	G	A
1	chr1_34489737	0	34489737	T	A
1	chr1_34499685	0	34499685	C	T
1	chr1_34517901	0	34517901	G	A
1	chr1_34538479	0	34538479	C	G
1	chr1_34553417	0	34553417	T	C
1	chr1_34559862	0	34559862	T	C
1	chr1_34560341	0	34560341	T	G
1	chr1_34561613	0	34561613	G	C
1	chr1_34564765	0	34564765	T	C
1	chr1_34566313	0	34566313	A	C
1	chr1_34566525	0	34566525	T	C
1	chr1_34596762	0	34596762	C	T
1	chr1_34655246	0	34655246	A	G
1	chr1_34664812	0	34664812	T	C
1	chr1_34665525	0	34665525	T	C
1	chr1_34665771	0	34665771	C	T
1	chr1_34667583	0	34667583	T	G
1	chr1_34673595	0	34673595	T	C
1	chr1_34679841	0	34679841	G	A
1	chr1_34684631	0	34684631	T	C
1	chr1_34687602	0	34687602	C	T
1	chr1_34695297	0	34695297	C	T
1	chr1_34705098	0	34705098	A	G
1	chr1_34722445	0	34722445	C	T
1	chr1_34728152	0	34728152	T	G
1	chr1_34733368	0	34733368	G	C
1	chr1_34739327	0	34739327	C	T
1	chr1_34740889	0	34740889	A	C
1	chr1_34746135	0	34746135	C	A
1	chr1_34749148	0	34749148	C	T
1	chr1_34751993	0	34751993	A	G
1	chr1_34758338	0	34758338	G	T
1	chr1_34760601	0	34760601	T	C
1	chr1_34760784	0	34760784	C	T
1	chr1_34768208	0	34768208	G	T
1	chr1_34768255	0	34768255	A	C
1	chr1_34768905	0	34768905	G	C
1	chr1_34773578	0	34773578	T	C
1	chr1_34777170	0	34777170	G	A
1	chr1_34782051	0	34782051	C	A
1	chr1_34786261	0	34786261	T	C
1	chr1_34787444	0	34787444	C	T
1	chr1_34804361	0	34804361	C	T
1	chr1_34806383	0	34806383	G	A
1	chr1_34835510	0	34835510	C	T
1	chr1_34843240	0	34843240	G	C
1	chr1_34855256	0	34855256	G	T
1	chr1_34864547	0	34864547	C	T
1	chr1_34870995	0	34870995	A	G
1	chr1_34883637	0	34883637	T	C
1	chr1_34885848	0	34885848	C	T
1	chr1_34888314	0	34888314	G	A
1	chr1_34897377	0	34897377	T	C
1	chr1_34897792	0	34897792	C	T
1	chr1_34898507	0	34898507	C	T
1	chr1_34902110	0	34902110	A	G
1	chr1_34913944	0	34913944	G	T
1	chr1_34918552	0	34918552	A	G
1	chr1_34921259	0	34921259	C	T
1	chr1_34924012	0	34924012	A	G
1	chr1_34930732	0	34930732	C	T
1	chr1_34937650	0	34937650	C	T
1	chr1_34949280	0	34949280	T	C
1	chr1_34967805	0	34967805	A	G
1	chr1_34990367	0	34990367	C	G
1	chr1_34994627	0	34994627	T	C
1	chr1_34996232	0	34996232	C	T
1	chr1_34996310	0	34996310	A	G
1	chr1_35008200	0	35008200	T	C
1	chr1_35010327	0	35010327	C	T
1	chr1_35013364	0	35013364	G	A
1	chr1_35013624	0	35013624	A	G
1	chr1_35023885	0	35023885	A	T
1	chr1_35027337	0	35027337	G	C
1	chr1_35028990	0	35028990	C	T
1	chr1_35029700	0	35029700	C	T
1	chr1_35030196	0	35030196	T	C
1	chr1_35033774	0	35033774	C	G
1	chr1_35034291	0	35034291	A	G
1	chr1_35035941	0	35035941	A	G
1	chr1_35036033	0	35036033	A	G
1	chr1_35042735	0	35042735	A	G
1	chr1_35043066	0	35043066	T	A
1	chr1_35045250	0	35045250	A	G
1	chr1_35049601	0	35049601	C	T
1	chr1_35055484	0	35055484	A	C
1	chr1_35055938	0	35055938	T	C
1	chr1_35057861	0	35057861	A	G
1	chr1_35060196	0	35060196	A	G
1	chr1_35063952	0	35063952	T	C
1	chr1_35073115	0	35073115	A	C
1	chr1_35078495	0	35078495	C	T
1	chr1_35079913	0	35079913	T	C
1	chr1_35080571	0	35080571	T	G
1	chr1_35081634	0	35081634	C	A
1	chr1_35086116	0	35086116	C	T
1	chr1_35096822	0	35096822	A	T
1	chr1_35100923	0	35100923	G	A
1	chr1_35102084	0	35102084	T	C
1	chr1_35102504	0	35102504	T	C
1	chr1_35110970	0	35110970	C	T
1	chr1_35112054	0	35112054	C	G
1	chr1_35113902	0	35113902	A	C
1	chr1_35115704	0	35115704	A	T
1	chr1_35120261	0	35120261	T	C
1	chr1_35129360	0	35129360	A	G
1	chr1_35130598	0	35130598	T	C
1	chr1_35130657	0	35130657	C	T
1	chr1_35139571	0	35139571	G	T
1	chr1_35139627	0	35139627	G	T
1	chr1_35144930	0	35144930	C	G
1	chr1_35151396	0	35151396	C	G
1	chr1_35154169	0	35154169	T	C
1	chr1_35158759	0	35158759	C	T
1	chr1_35159213	0	35159213	G	A
1	chr1_35159999	0	35159999	C	T
1	chr1_35160846	0	35160846	A	G
1	chr1_35161569	0	35161569	T	C
1	chr1_35164633	0	35164633	T	C
1	chr1_35169877	0	35169877	G	A
1	chr1_35169979	0	35169979	C	G
1	chr1_35171732	0	35171732	A	G
1	chr1_35175379	0	35175379	A	G
1	chr1_35177120	0	35177120	A	G
1	chr1_35180543	0	35180543	T	C
1	chr1_35190363	0	35190363	T	G
1	chr1_35191615	0	35191615	C	G
1	chr1_35203436	0	35203436	G	A
1	chr1_35206506	0	35206506	G	A
1	chr1_35207680	0	35207680	T	C
1	chr1_35217888	0	35217888	C	G
1	chr1_35218959	0	35218959	T	C
1	chr1_35219830	0	35219830	T	C
1	chr1_35230796	0	35230796	C	T
1	chr1_35232432	0	35232432	A	G
1	chr1_35233418	0	35233418	T	G
1	chr1_35234579	0	35234579	A	G
1	chr1_35235080	0	35235080	T	C
1	chr1_35241412	0	35241412	T	G
1	chr1_35251997	0	35251997	T	G
1	chr1_35255333	0	35255333	G	A
1	chr1_35257109	0	35257109	C	A
1	chr1_35258591	0	35258591	T	C
1	chr1_35259822	0	35259822	G	A
1	chr1_35260209	0	35260209	C	A
1	chr1_35264548	0	35264548	T	C
1	chr1_35278579	0	35278579	A	T
1	chr1_35282201	0	35282201	C	G
1	chr1_35284657	0	35284657	G	A
1	chr1_35288481	0	35288481	T	C
1	chr1_35291666	0	35291666	G	A
1	chr1_35295940	0	35295940	T	G
1	chr1_35303700	0	35303700	T	C
1	chr1_35304384	0	35304384	C	T
1	chr1_35304640	0	35304640	T	C
1	chr1_35307508	0	35307508	A	G
1	chr1_35311687	0	35311687	T	C
1	chr1_35315082	0	35315082	A	G
1	chr1_35315400	0	35315400	G	A
1	chr1_35323525	0	35323525	C	T
1	chr1_35325338	0	35325338	T	A
1	chr1_35328442	0	35328442	C	T
1	chr1_35330608	0	35330608	T	C
1	chr1_35332500	0	35332500	G	A
1	chr1_35332970	0	35332970	G	T
1	chr1_35334022	0	35334022	T	C
1	chr1_35334274	0	35334274	A	C
1	chr1_35336439	0	35336439	T	G
1	chr1_35341786	0	35341786	T	C
1	chr1_35342425	0	35342425	G	A
1	chr1_35344892	0	35344892	T	C
1	chr1_35352568	0	35352568	T	C
1	chr1_35354053	0	35354053	G	A
1	chr1_35364552	0	35364552	T	C
1	chr1_35365863	0	35365863	T	C
1	chr1_35366313	0	35366313	C	T
1	chr1_35371001	0	35371001	A	C
1	chr1_35372034	0	35372034	C	G
1	chr1_35378619	0	35378619	T	C
1	chr1_35378827	0	35378827	C	G
1	chr1_35385290	0	35385290	T	C
1	chr1_35391444	0	35391444	T	G
1	chr1_35412762	0	35412762	T	C
1	chr1_35423978	0	35423978	A	T
1	chr1_35426724	0	35426724	T	G
1	chr1_35426830	0	35426830	T	G
1	chr1_35434292	0	35434292	T	C
1	chr1_35435017	0	35435017	A	G
1	chr1_35443960	0	35443960	C	G
1	chr1_35457285	0	35457285	T	C
1	chr1_35460767	0	35460767	G	C
1	chr1_35462049	0	35462049	T	C
1	chr1_35468934	0	35468934	C	T
1	chr1_35469776	0	35469776	A	G
1	chr1_35482030	0	35482030	G	A
1	chr1_35482725	0	35482725	C	T
1	chr1_35492375	0	35492375	A	G
1	chr1_35502709	0	35502709	A	T
1	chr1_35504852	0	35504852	T	C
1	chr1_35508401	0	35508401	G	C
1	chr1_35509823	0	35509823	G	A
1	chr1_35510814	0	35510814	C	A
1	chr1_35513568	0	35513568	A	G
1	chr1_35519138	0	35519138	C	A
1	chr1_35523560	0	35523560	A	G
1	chr1_35525666	0	35525666	C	T
1	chr1_35527490	0	35527490	A	G
1	chr1_35531331	0	35531331	G	C
1	chr1_35533455	0	35533455	A	G
1	chr1_35534110	0	35534110	G	A
1	chr1_35539034	0	35539034	T	C
1	chr1_35545059	0	35545059	A	G
1	chr1_35551347	0	35551347	T	C
1	chr1_35551406	0	35551406	G	C
1	chr1_35554196	0	35554196	G	C
1	chr1_35563600	0	35563600	T	C
1	chr1_35566125	0	35566125	T	G
1	chr1_35581871	0	35581871	G	A
1	chr1_35598822	0	35598822	C	T
1	chr1_35605416	0	35605416	A	G
1	chr1_35605838	0	35605838	C	T
1	chr1_35606740	0	35606740	G	A
1	chr1_35606965	0	35606965	A	G
1	chr1_35617905	0	35617905	C	T
1	chr1_35619478	0	35619478	G	C
1	chr1_35619931	0	35619931	T	C
1	chr1_35622994	0	35622994	G	C
1	chr1_35623561	0	35623561	G	C
1	chr1_35624957	0	35624957	T	C
1	chr1_35626965	0	35626965	T	C
1	chr1_35629497	0	35629497	A	G
1	chr1_35635491	0	35635491	G	C
1	chr1_35643453	0	35643453	G	A
1	chr1_35643547	0	35643547	A	G
1	chr1_35646731	0	35646731	A	G
1	chr1_35649606	0	35649606	C	T
1	chr1_35658022	0	35658022	T	A
1	chr1_35665377	0	35665377	C	T
1	chr1_35670076	0	35670076	T	C
1	chr1_35682802	0	35682802	A	G
1	chr1_35683879	0	35683879	A	G
1	chr1_35689209	0	35689209	C	G
1	chr1_35690196	0	35690196	T	A
1	chr1_35692095	0	35692095	T	C
1	chr1_35692518	0	35692518	G	C
1	chr1_35693998	0	35693998	T	G
1	chr1_35694472	0	35694472	A	G
1	chr1_35709439	0	35709439	G	C
1	chr1_35716713	0	35716713	C	A
1	chr1_35716985	0	35716985	C	T
1	chr1_35718406	0	35718406	T	C
1	chr1_35721465	0	35721465	A	G
1	chr1_35740698	0	35740698	C	T
1	chr1_35746130	0	35746130	T	A
1	chr1_35761511	0	35761511	G	A
1	chr1_35767959	0	35767959	G	A
1	chr1_35769240	0	35769240	T	G
1	chr1_35778330	0	35778330	G	T
1	chr1_35778759	0	35778759	T	A
1	chr1_35779699	0	35779699	A	G
1	chr1_35782213	0	35782213	C	T
1	chr1_35797529	0	35797529	G	A
1	chr1_35801967	0	35801967	T	C
1	chr1_35808950	0	35808950	A	G
1	chr1_35809776	0	35809776	T	C
1	chr1_35825686	0	35825686	T	C
1	chr1_35833676	0	35833676	C	T
1	chr1_35840437	0	35840437	G	A
1	chr1_35843283	0	35843283	G	A
1	chr1_35845706	0	35845706	T	C
1	chr1_35858995	0	35858995	G	T
1	chr1_35862096	0	35862096	G	A
1	chr1_35867060	0	35867060	G	A
1	chr1_35868830	0	35868830	A	G
1	chr1_35876272	0	35876272	A	G
1	chr1_35877052	0	35877052	T	C
1	chr1_35878906	0	35878906	T	C
1	chr1_35881540	0	35881540	T	C
1	chr1_35883433	0	35883433	T	C
1	chr1_35883888	0	35883888	A	G
1	chr1_35896247	0	35896247	C	G
1	chr1_35898475	0	35898475	G	A
1	chr1_35899920	0	35899920	A	G
1	chr1_35900120	0	35900120	A	C
1	chr1_35900827	0	35900827	C	G
1	chr1_35902743	0	35902743	A	T
1	chr1_35911114	0	35911114	G	T
1	chr1_35918187	0	35918187	T	C
1	chr1_35936932	0	35936932	A	G
1	chr1_35945182	0	35945182	T	C
1	chr1_35956014	0	35956014	G	A
1	chr1_35992808	0	35992808	C	T
1	chr1_35998609	0	35998609	A	G
1	chr1_36006487	0	36006487	T	A
1	chr1_36013176	0	36013176	T	C
1	chr1_36019083	0	36019083	C	T
1	chr1_36025643	0	36025643	C	T
1	chr1_36027189	0	36027189	C	T
1	chr1_36033462	0	36033462	T	C
1	chr1_36038489	0	36038489	A	G
1	chr1_36041540	0	36041540	T	C
1	chr1_36055803	0	36055803	C	T
1	chr1_36058777	0	36058777	C	T
1	chr1_36070746	0	36070746	A	G
1	chr1_36082850	0	36082850	T	C
1	chr1_36084835	0	36084835	T	C
1	chr1_36085286	0	36085286	C	A
1	chr1_36090827	0	36090827	A	C
1	chr1_36104597	0	36104597	T	C
1	chr1_36105703	0	36105703	C	T
1	chr1_36108758	0	36108758	G	C
1	chr1_36110977	0	36110977	C	T
1	chr1_36118635	0	36118635	C	T
1	chr1_36129124	0	36129124	A	G
1	chr1_36132332	0	36132332	A	G
1	chr1_36136660	0	36136660	A	G
1	chr1_36137224	0	36137224	G	A
1	chr1_36138529	0	36138529	A	C
1	chr1_36148688	0	36148688	C	T
1	chr1_36165376	0	36165376	G	A
1	chr1_36173794	0	36173794	A	T
1	chr1_36176308	0	36176308	C	A
1	chr1_36177632	0	36177632	G	A
1	chr1_36177856	0	36177856	G	C
1	chr1_36181965	0	36181965	T	C
1	chr1_36183379	0	36183379	G	T
1	chr1_36184775	0	36184775	T	C
1	chr1_36186717	0	36186717	G	T
1	chr1_36192699	0	36192699	A	G
1	chr1_36207557	0	36207557	A	G
1	chr1_36209339	0	36209339	T	C
1	chr1_36215716	0	36215716	C	T
1	chr1_36221778	0	36221778	C	T
1	chr1_36222761	0	36222761	A	G
1	chr1_36238897	0	36238897	G	C
1	chr1_36243660	0	36243660	T	C
1	chr1_36253467	0	36253467	C	T
1	chr1_36262477	0	36262477	G	C
1	chr1_36272120	0	36272120	T	C
1	chr1_36281113	0	36281113	G	C
1	chr1_36281752	0	36281752	C	A
1	chr1_36286957	0	36286957	T	C
1	chr1_36288487	0	36288487	T	A
1	chr1_36297910	0	36297910	T	C
1	chr1_36305953	0	36305953	T	C
1	chr1_36310844	0	36310844	T	C
1	chr1_36315400	0	36315400	C	T
1	chr1_36316030	0	36316030	G	T
1	chr1_36324365	0	36324365	C	T
1	chr1_36327470	0	36327470	A	T
1	chr1_36330565	0	36330565	G	C
1	chr1_36337436	0	36337436	C	T
1	chr1_36338259	0	36338259	C	G
1	chr1_36338453	0	36338453	T	C
1	chr1_36342012	0	36342012	T	C
1	chr1_36345260	0	36345260	T	C
1	chr1_36361246	0	36361246	A	G
1	chr1_36362854	0	36362854	G	A
1	chr1_36370037	0	36370037	T	C
1	chr1_36370609	0	36370609	G	A
1	chr1_36373638	0	36373638	G	A
1	chr1_36374112	0	36374112	G	T
1	chr1_36375427	0	36375427	A	G
1	chr1_36380182	0	36380182	G	A
1	chr1_36397569	0	36397569	T	A
1	chr1_36400858	0	36400858	G	C
1	chr1_36401564	0	36401564	G	A
1	chr1_36402488	0	36402488	T	C
1	chr1_36403612	0	36403612	T	G
1	chr1_36404481	0	36404481	G	A
1	chr1_36406127	0	36406127	T	C
1	chr1_36409587	0	36409587	G	C
1	chr1_36413293	0	36413293	G	A
1	chr1_36421938	0	36421938	A	C
1	chr1_36422505	0	36422505	G	A
1	chr1_36426043	0	36426043	C	G
1	chr1_36427922	0	36427922	A	G
1	chr1_36432282	0	36432282	A	G
1	chr1_36439168	0	36439168	G	A
1	chr1_36441154	0	36441154	T	C
1	chr1_36441915	0	36441915	A	T
1	chr1_36453325	0	36453325	T	A
1	chr1_36458818	0	36458818	G	T
1	chr1_36459620	0	36459620	A	G
1	chr1_36461859	0	36461859	A	G
1	chr1_36478517	0	36478517	T	C
1	chr1_36478856	0	36478856	C	A
1	chr1_36480169	0	36480169	A	G
1	chr1_36482632	0	36482632	T	C
1	chr1_36495089	0	36495089	G	T
1	chr1_36495230	0	36495230	G	A
1	chr1_36498830	0	36498830	C	T
1	chr1_36506531	0	36506531	C	T
1	chr1_36514989	0	36514989	A	G
1	chr1_36533855	0	36533855	C	T
1	chr1_36536288	0	36536288	C	G
1	chr1_36538187	0	36538187	T	C
1	chr1_36548479	0	36548479	C	G
1	chr1_36550666	0	36550666	T	C
1	chr1_36561887	0	36561887	A	C
1	chr1_36573039	0	36573039	A	T
1	chr1_36575977	0	36575977	A	G
1	chr1_36584499	0	36584499	G	A
1	chr1_36585381	0	36585381	G	A
1	chr1_36590856	0	36590856	G	A
1	chr1_36618466	0	36618466	T	C
1	chr1_36631148	0	36631148	T	C
1	chr1_36635447	0	36635447	A	G
1	chr1_36645716	0	36645716	C	A
1	chr1_36660456	0	36660456	G	C
1	chr1_36664322	0	36664322	A	G
1	chr1_36667139	0	36667139	C	T
1	chr1_36669076	0	36669076	T	C
1	chr1_36669104	0	36669104	C	G
1	chr1_36669309	0	36669309	C	A
1	chr1_36679920	0	36679920	C	T
1	chr1_36694359	0	36694359	C	G
1	chr1_36704297	0	36704297	A	G
1	chr1_36706735	0	36706735	G	A
1	chr1_36714978	0	36714978	G	A
1	chr1_36716721	0	36716721	G	A
1	chr1_36738015	0	36738015	A	G
1	chr1_36738088	0	36738088	T	C
1	chr1_36738593	0	36738593	C	T
1	chr1_36740633	0	36740633	G	C
1	chr1_36750835	0	36750835	A	T
1	chr1_36754687	0	36754687	G	A
1	chr1_36757144	0	36757144	G	C
1	chr1_36760231	0	36760231	A	C
1	chr1_36793343	0	36793343	G	A
1	chr1_36793865	0	36793865	T	C
1	chr1_36799876	0	36799876	G	T
1	chr1_36800400	0	36800400	C	A
1	chr1_36807320	0	36807320	T	C
1	chr1_36811315	0	36811315	C	A
1	chr1_36819654	0	36819654	C	G
1	chr1_36821706	0	36821706	G	A
1	chr1_36825313	0	36825313	G	A
1	chr1_36827857	0	36827857	A	G
1	chr1_36832870	0	36832870	T	C
1	chr1_36838614	0	36838614	T	C
1	chr1_36839873	0	36839873	C	T
1	chr1_36842770	0	36842770	C	G
1	chr1_36843415	0	36843415	T	C
1	chr1_36855845	0	36855845	T	C
1	chr1_36863210	0	36863210	C	T
1	chr1_36866552	0	36866552	T	C
1	chr1_36871837	0	36871837	T	C
1	chr1_36881647	0	36881647	C	A
1	chr1_36883581	0	36883581	A	G
1	chr1_36883605	0	36883605	A	G
1	chr1_36904636	0	36904636	A	C
1	chr1_36915075	0	36915075	C	G
1	chr1_36921909	0	36921909	T	C
1	chr1_36926020	0	36926020	T	C
1	chr1_36931442	0	36931442	C	A
1	chr1_36944967	0	36944967	C	T
1	chr1_36945948	0	36945948	C	T
1	chr1_36947544	0	36947544	T	C
1	chr1_36952460	0	36952460	G	T
1	chr1_36956410	0	36956410	C	T
1	chr1_36964346	0	36964346	T	G
1	chr1_36970680	0	36970680	A	G
1	chr1_36972104	0	36972104	G	A
1	chr1_36980477	0	36980477	A	C
1	chr1_36986101	0	36986101	C	T
1	chr1_36986417	0	36986417	T	G
1	chr1_36996313	0	36996313	T	C
1	chr1_36997120	0	36997120	T	C
1	chr1_36998552	0	36998552	C	T
1	chr1_37000451	0	37000451	T	A
1	chr1_37005353	0	37005353	T	C
1	chr1_37007137	0	37007137	T	A
1	chr1_37012352	0	37012352	G	A
1	chr1_37015138	0	37015138	T	C
1	chr1_37025907	0	37025907	T	C
1	chr1_37027430	0	37027430	C	G
1	chr1_37028150	0	37028150	T	C
1	chr1_37031424	0	37031424	G	C
1	chr1_37031995	0	37031995	A	G
1	chr1_37039080	0	37039080	T	G
1	chr1_37051813	0	37051813	A	G
1	chr1_37054411	0	37054411	C	T
1	chr1_37057627	0	37057627	A	G
1	chr1_37060294	0	37060294	C	T
1	chr1_37063426	0	37063426	A	C
1	chr1_37063677	0	37063677	G	C
1	chr1_37066804	0	37066804	C	T
1	chr1_37069567	0	37069567	A	G
1	chr1_37072510	0	37072510	G	T
1	chr1_37074473	0	37074473	C	G
1	chr1_37092246	0	37092246	C	T
1	chr1_37092484	0	37092484	A	G
1	chr1_37095823	0	37095823	C	A
1	chr1_37110917	0	37110917	A	G
1	chr1_37111014	0	37111014	A	G
1	chr1_37113598	0	37113598	T	C
1	chr1_37116818	0	37116818	G	C
1	chr1_37116859	0	37116859	T	C
1	chr1_37117725	0	37117725	C	G
1	chr1_37119826	0	37119826	A	G
1	chr1_37123029	0	37123029	T	C
1	chr1_37126620	0	37126620	C	A
1	chr1_37127601	0	37127601	G	A
1	chr1_37133518	0	37133518	T	A
1	chr1_37135799	0	37135799	G	T
1	chr1_37143645	0	37143645	T	A
1	chr1_37146609	0	37146609	A	G
1	chr1_37149669	0	37149669	T	G
1	chr1_37151341	0	37151341	T	C
1	chr1_37152415	0	37152415	A	T
1	chr1_37154370	0	37154370	A	C
1	chr1_37156640	0	37156640	C	T
1	chr1_37158249	0	37158249	G	T
1	chr1_37158718	0	37158718	C	T
1	chr1_37161323	0	37161323	G	A
1	chr1_37163682	0	37163682	C	T
1	chr1_37165306	0	37165306	T	A
1	chr1_37165346	0	37165346	T	C
1	chr1_37166798	0	37166798	G	A
1	chr1_37169112	0	37169112	G	T
1	chr1_37173758	0	37173758	A	T
1	chr1_37175013	0	37175013	T	G
1	chr1_37185381	0	37185381	T	C
1	chr1_37200086	0	37200086	G	A
1	chr1_37200858	0	37200858	T	C
1	chr1_37202649	0	37202649	T	C
1	chr1_37206449	0	37206449	T	C
1	chr1_37221669	0	37221669	G	T
1	chr1_37222629	0	37222629	G	A
1	chr1_37231792	0	37231792	A	T
1	chr1_37240747	0	37240747	C	T
1	chr1_37248231	0	37248231	T	C
1	chr1_37248592	0	37248592	G	A
1	chr1_37252016	0	37252016	A	G
1	chr1_37256103	0	37256103	C	T
1	chr1_37258175	0	37258175	G	A
1	chr1_37260176	0	37260176	A	G
1	chr1_37267493	0	37267493	T	C
1	chr1_37269378	0	37269378	G	C
1	chr1_37276153	0	37276153	T	A
1	chr1_37277840	0	37277840	A	G
1	chr1_37287585	0	37287585	T	G
1	chr1_37292722	0	37292722	T	C
1	chr1_37294172	0	37294172	C	T
1	chr1_37304998	0	37304998	C	T
1	chr1_37311558	0	37311558	G	A
1	chr1_37313038	0	37313038	A	G
1	chr1_37329791	0	37329791	A	G
1	chr1_37342818	0	37342818	A	C
1	chr1_37347156	0	37347156	T	C
1	chr1_37348022	0	37348022	C	A
1	chr1_37353533	0	37353533	C	T
1	chr1_37357689	0	37357689	G	A
1	chr1_37361189	0	37361189	C	T
1	chr1_37363446	0	37363446	T	C
1	chr1_37366489	0	37366489	T	A
1	chr1_37367785	0	37367785	G	T
1	chr1_37378163	0	37378163	C	G
1	chr1_37382876	0	37382876	C	T
1	chr1_37383235	0	37383235	A	C
1	chr1_37386624	0	37386624	T	C
1	chr1_37388685	0	37388685	A	G
1	chr1_37389300	0	37389300	T	C
1	chr1_37391522	0	37391522	A	G
1	chr1_37398332	0	37398332	G	A
1	chr1_37400932	0	37400932	T	C
1	chr1_37413539	0	37413539	G	C
1	chr1_37424638	0	37424638	T	C
1	chr1_37424681	0	37424681	G	C
1	chr1_37426456	0	37426456	T	C
1	chr1_37432762	0	37432762	A	T
1	chr1_37435026	0	37435026	A	G
1	chr1_37437630	0	37437630	G	A
1	chr1_37441312	0	37441312	T	C
1	chr1_37446095	0	37446095	A	G
1	chr1_37447365	0	37447365	A	G
1	chr1_37448139	0	37448139	C	T
1	chr1_37450183	0	37450183	A	G
1	chr1_37456796	0	37456796	A	T
1	chr1_37462159	0	37462159	A	T
1	chr1_37462593	0	37462593	A	T
1	chr1_37464996	0	37464996	T	C
1	chr1_37469670	0	37469670	C	G
1	chr1_37470847	0	37470847	A	G
1	chr1_37475525	0	37475525	T	A
1	chr1_37477941	0	37477941	C	T
1	chr1_37481436	0	37481436	G	C
1	chr1_37492106	0	37492106	A	G
1	chr1_37504418	0	37504418	C	G
1	chr1_37513522	0	37513522	A	G
1	chr1_37515789	0	37515789	T	C
1	chr1_37517812	0	37517812	A	G
1	chr1_37520085	0	37520085	T	C
1	chr1_37529167	0	37529167	G	A
1	chr1_37531421	0	37531421	A	T
1	chr1_37531541	0	37531541	G	C
1	chr1_37536634	0	37536634	T	C
1	chr1_37536778	0	37536778	A	G
1	chr1_37540377	0	37540377	A	C
1	chr1_37540929	0	37540929	A	G
1	chr1_37542574	0	37542574	T	C
1	chr1_37544227	0	37544227	G	T
1	chr1_37545568	0	37545568	A	G
1	chr1_37547962	0	37547962	C	T
1	chr1_37553334	0	37553334	C	A
1	chr1_37558082	0	37558082	G	A
1	chr1_37566097	0	37566097	C	G
1	chr1_37570988	0	37570988	T	A
1	chr1_37571442	0	37571442	A	G
1	chr1_37575973	0	37575973	T	A
1	chr1_37576547	0	37576547	C	G
1	chr1_37577690	0	37577690	G	A
1	chr1_37580548	0	37580548	T	C
1	chr1_37581433	0	37581433	A	G
1	chr1_37581958	0	37581958	T	C
1	chr1_37582395	0	37582395	T	C
1	chr1_37587153	0	37587153	G	A
1	chr1_37591468	0	37591468	G	A
1	chr1_37603191	0	37603191	G	C
1	chr1_37604184	0	37604184	T	G
1	chr1_37605870	0	37605870	A	G
1	chr1_37612242	0	37612242	G	A
1	chr1_37616974	0	37616974	G	T
1	chr1_37617155	0	37617155	C	T
1	chr1_37622749	0	37622749	T	C
1	chr1_37630189	0	37630189	G	T
1	chr1_37633747	0	37633747	T	C
1	chr1_37638317	0	37638317	A	C
1	chr1_37640831	0	37640831	A	G
1	chr1_37641281	0	37641281	C	G
1	chr1_37648755	0	37648755	C	A
1	chr1_37652212	0	37652212	G	T
1	chr1_37672953	0	37672953	G	T
1	chr1_37679475	0	37679475	A	T
1	chr1_37681027	0	37681027	G	C
1	chr1_37686529	0	37686529	T	G
1	chr1_37686644	0	37686644	A	T
1	chr1_37687944	0	37687944	T	A
1	chr1_37692093	0	37692093	G	A
1	chr1_37699467	0	37699467	T	C
1	chr1_37705694	0	37705694	G	A
1	chr1_37726222	0	37726222	G	A
1	chr1_37730971	0	37730971	A	C
1	chr1_37733255	0	37733255	A	G
1	chr1_37733519	0	37733519	T	C
1	chr1_37736615	0	37736615	T	C
1	chr1_37745262	0	37745262	T	C
1	chr1_37745635	0	37745635	C	A
1	chr1_37749184	0	37749184	T	C
1	chr1_37756375	0	37756375	A	G
1	chr1_37762327	0	37762327	A	G
1	chr1_37766696	0	37766696	G	C
1	chr1_37768767	0	37768767	C	T
1	chr1_37770041	0	37770041	T	A
1	chr1_37775084	0	37775084	C	A
1	chr1_37775933	0	37775933	A	G
1	chr1_37778672	0	37778672	A	G
1	chr1_37785856	0	37785856	G	A
1	chr1_37791995	0	37791995	T	C
1	chr1_37793161	0	37793161	C	T
1	chr1_37799975	0	37799975	A	G
1	chr1_37800145	0	37800145	T	C
1	chr1_37802563	0	37802563	G	A
1	chr1_37806975	0	37806975	G	C
1	chr1_37808591	0	37808591	G	A
1	chr1_37809862	0	37809862	A	G
1	chr1_37810128	0	37810128	T	G
1	chr1_37811596	0	37811596	C	T
1	chr1_37815941	0	37815941	C	T
1	chr1_37818461	0	37818461	A	C
1	chr1_37836202	0	37836202	G	C
1	chr1_37844187	0	37844187	C	T
1	chr1_37850023	0	37850023	T	C
1	chr1_37851425	0	37851425	T	C
1	chr1_37860962	0	37860962	C	T
1	chr1_37861839	0	37861839	A	G
1	chr1_37862784	0	37862784	C	T
1	chr1_37871289	0	37871289	T	G
1	chr1_37872562	0	37872562	T	G
1	chr1_37874241	0	37874241	C	A
1	chr1_37879956	0	37879956	T	C
1	chr1_37881607	0	37881607	T	C
1	chr1_37887112	0	37887112	A	C
1	chr1_37889990	0	37889990	A	G
1	chr1_37893943	0	37893943	G	T
1	chr1_37895328	0	37895328	A	G
1	chr1_37896921	0	37896921	T	C
1	chr1_37900081	0	37900081	C	A
1	chr1_37901755	0	37901755	T	C
1	chr1_37904947	0	37904947	T	C
1	chr1_37905584	0	37905584	G	A
1	chr1_37915752	0	37915752	T	C
1	chr1_37915884	0	37915884	T	C
1	chr1_37919845	0	37919845	C	G
1	chr1_37921471	0	37921471	G	T
1	chr1_37922495	0	37922495	A	G
1	chr1_37925015	0	37925015	C	A
1	chr1_37926898	0	37926898	A	G
1	chr1_37928355	0	37928355	A	G
1	chr1_37929506	0	37929506	C	G
1	chr1_37930889	0	37930889	G	C
1	chr1_37931010	0	37931010	A	G
1	chr1_37933167	0	37933167	A	C
1	chr1_37933606	0	37933606	T	G
1	chr1_37934719	0	37934719	C	T
1	chr1_37941278	0	37941278	C	T
1	chr1_37941725	0	37941725	A	G
1	chr1_37946461	0	37946461	T	C
1	chr1_37952955	0	37952955	C	A
1	chr1_37963231	0	37963231	A	C
1	chr1_37968701	0	37968701	T	C
1	chr1_37973441	0	37973441	T	C
1	chr1_37978571	0	37978571	G	C
1	chr1_37983778	0	37983778	G	A
1	chr1_37984413	0	37984413	A	G
1	chr1_37988612	0	37988612	G	A
1	chr1_37990123	0	37990123	T	C
1	chr1_38003615	0	38003615	A	C
1	chr1_38023984	0	38023984	G	A
1	chr1_38027413	0	38027413	T	G
1	chr1_38035493	0	38035493	T	G
1	chr1_38035633	0	38035633	A	T
1	chr1_38042396	0	38042396	A	G
1	chr1_38043144	0	38043144	A	G
1	chr1_38050990	0	38050990	G	A
1	chr1_38062337	0	38062337	C	A
1	chr1_38068276	0	38068276	G	A
1	chr1_38073964	0	38073964	C	T
1	chr1_38082899	0	38082899	G	A
1	chr1_38086165	0	38086165	G	A
1	chr1_38087805	0	38087805	G	A
1	chr1_38097813	0	38097813	A	G
1	chr1_38103551	0	38103551	A	C
1	chr1_38105905	0	38105905	A	T
1	chr1_38114323	0	38114323	A	G
1	chr1_38117225	0	38117225	G	T
1	chr1_38120090	0	38120090	A	G
1	chr1_38120251	0	38120251	T	A
1	chr1_38125857	0	38125857	G	A
1	chr1_38127735	0	38127735	A	G
1	chr1_38129760	0	38129760	A	T
1	chr1_38135055	0	38135055	G	C
1	chr1_38139143	0	38139143	T	C
1	chr1_38142075	0	38142075	G	A
1	chr1_38143580	0	38143580	G	A
1	chr1_38146289	0	38146289	G	T
1	chr1_38146778	0	38146778	G	A
1	chr1_38147776	0	38147776	A	G
1	chr1_38151901	0	38151901	A	G
1	chr1_38164056	0	38164056	C	T
1	chr1_38167268	0	38167268	A	G
1	chr1_38170738	0	38170738	T	C
1	chr1_38172238	0	38172238	A	G
1	chr1_38182919	0	38182919	A	G
1	chr1_38185895	0	38185895	C	T
1	chr1_38187333	0	38187333	G	C
1	chr1_38193101	0	38193101	A	G
1	chr1_38197184	0	38197184	G	A
1	chr1_38200347	0	38200347	G	A
1	chr1_38201658	0	38201658	T	G
1	chr1_38206998	0	38206998	T	C
1	chr1_38207884	0	38207884	A	C
1	chr1_38225523	0	38225523	C	T
1	chr1_38231705	0	38231705	G	A
1	chr1_38239142	0	38239142	C	T
1	chr1_38244360	0	38244360	G	A
1	chr1_38251675	0	38251675	T	C
1	chr1_38253355	0	38253355	T	C
1	chr1_38256424	0	38256424	A	G
1	chr1_38258584	0	38258584	C	T
1	chr1_38262096	0	38262096	C	T
1	chr1_38262841	0	38262841	G	T
1	chr1_38264110	0	38264110	T	C
1	chr1_38270705	0	38270705	A	G
1	chr1_38276252	0	38276252	C	G
1	chr1_38276281	0	38276281	C	T
1	chr1_38279963	0	38279963	A	T
1	chr1_38284806	0	38284806	G	A
1	chr1_38284981	0	38284981	G	A
1	chr1_38286350	0	38286350	T	C
1	chr1_38291897	0	38291897	G	A
1	chr1_38294175	0	38294175	T	C
1	chr1_38296095	0	38296095	T	C
1	chr1_38301584	0	38301584	A	T
1	chr1_38305223	0	38305223	C	A
1	chr1_38332061	0	38332061	C	T
1	chr1_38336636	0	38336636	T	C
1	chr1_38338687	0	38338687	T	A
1	chr1_38342287	0	38342287	G	A
1	chr1_38349341	0	38349341	G	C
1	chr1_38352266	0	38352266	G	A
1	chr1_38365067	0	38365067	A	G
1	chr1_38370746	0	38370746	C	G
1	chr1_38377976	0	38377976	G	A
1	chr1_38384419	0	38384419	G	T
1	chr1_38386972	0	38386972	G	T
1	chr1_38391530	0	38391530	A	G
1	chr1_38394688	0	38394688	C	A
1	chr1_38394736	0	38394736	C	A
1	chr1_38404269	0	38404269	G	T
1	chr1_38404868	0	38404868	C	A
1	chr1_38405637	0	38405637	G	A
1	chr1_38406506	0	38406506	G	A
1	chr1_38409124	0	38409124	A	G
1	chr1_38412029	0	38412029	T	C
1	chr1_38413187	0	38413187	A	G
1	chr1_38414075	0	38414075	C	T
1	chr1_38415236	0	38415236	T	C
1	chr1_38415290	0	38415290	T	C
1	chr1_38417903	0	38417903	A	G
1	chr1_38419971	0	38419971	G	A
1	chr1_38423228	0	38423228	C	G
1	chr1_38426436	0	38426436	G	A
1	chr1_38430406	0	38430406	A	G
1	chr1_38436500	0	38436500	G	T
1	chr1_38449527	0	38449527	A	C
1	chr1_38456779	0	38456779	A	G
1	chr1_38458778	0	38458778	A	G
1	chr1_38461087	0	38461087	A	G
1	chr1_38463659	0	38463659	A	G
1	chr1_38464112	0	38464112	A	G
1	chr1_38468683	0	38468683	T	C
1	chr1_38470488	0	38470488	A	G
1	chr1_38475108	0	38475108	A	G
1	chr1_38483949	0	38483949	G	A
1	chr1_38485545	0	38485545	T	C
1	chr1_38490844	0	38490844	A	G
1	chr1_38493125	0	38493125	C	T
1	chr1_38503577	0	38503577	G	C
1	chr1_38507330	0	38507330	T	A
1	chr1_38508246	0	38508246	C	A
1	chr1_38511429	0	38511429	T	G
1	chr1_38523187	0	38523187	A	G
1	chr1_38531361	0	38531361	T	C
1	chr1_38533260	0	38533260	G	A
1	chr1_38535506	0	38535506	G	A
1	chr1_38540790	0	38540790	T	C
1	chr1_38544608	0	38544608	C	T
1	chr1_38564254	0	38564254	C	T
1	chr1_38574987	0	38574987	C	T
1	chr1_38584598	0	38584598	C	T
1	chr1_38585295	0	38585295	T	C
1	chr1_38585343	0	38585343	C	G
1	chr1_38598469	0	38598469	T	A
1	chr1_38613009	0	38613009	A	G
1	chr1_38619136	0	38619136	C	T
1	chr1_38622588	0	38622588	C	A
1	chr1_38636684	0	38636684	T	C
1	chr1_38646663	0	38646663	T	A
1	chr1_38653821	0	38653821	C	T
1	chr1_38654256	0	38654256	A	G
1	chr1_38665117	0	38665117	C	T
1	chr1_38665712	0	38665712	C	T
1	chr1_38671478	0	38671478	A	G
1	chr1_38690430	0	38690430	C	A
1	chr1_38692375	0	38692375	T	C
1	chr1_38695414	0	38695414	A	G
1	chr1_38697623	0	38697623	T	C
1	chr1_38699416	0	38699416	G	A
1	chr1_38702289	0	38702289	G	A
1	chr1_38707895	0	38707895	T	G
1	chr1_38710215	0	38710215	A	G
1	chr1_38711744	0	38711744	T	A
1	chr1_38717433	0	38717433	G	A
1	chr1_38718384	0	38718384	T	C
1	chr1_38722784	0	38722784	C	A
1	chr1_38723938	0	38723938	T	C
1	chr1_38729108	0	38729108	C	T
1	chr1_38732415	0	38732415	G	C
1	chr1_38733837	0	38733837	G	A
1	chr1_38736991	0	38736991	G	C
1	chr1_38741807	0	38741807	G	A
1	chr1_38744000	0	38744000	T	C
1	chr1_38751610	0	38751610	A	G
1	chr1_38753636	0	38753636	G	T
1	chr1_38756332	0	38756332	G	C
1	chr1_38764553	0	38764553	C	T
1	chr1_38770713	0	38770713	G	C
1	chr1_38772938	0	38772938	T	C
1	chr1_38779710	0	38779710	C	T
1	chr1_38780279	0	38780279	T	C
1	chr1_38787430	0	38787430	A	G
1	chr1_38788367	0	38788367	C	T
1	chr1_38792878	0	38792878	G	A
1	chr1_38804188	0	38804188	A	G
1	chr1_38806320	0	38806320	G	C
1	chr1_38815364	0	38815364	T	C
1	chr1_38818324	0	38818324	A	G
1	chr1_38825495	0	38825495	G	A
1	chr1_38828701	0	38828701	G	T
1	chr1_38830275	0	38830275	T	C
1	chr1_38830580	0	38830580	C	T
1	chr1_38831427	0	38831427	T	C
1	chr1_38834797	0	38834797	C	T
1	chr1_38839145	0	38839145	T	C
1	chr1_38841306	0	38841306	C	T
1	chr1_38841570	0	38841570	A	G
1	chr1_38842487	0	38842487	A	G
1	chr1_38843822	0	38843822	T	C
1	chr1_38843982	0	38843982	A	C
1	chr1_38847197	0	38847197	C	T
1	chr1_38847610	0	38847610	A	G
1	chr1_38850824	0	38850824	A	G
1	chr1_38867287	0	38867287	A	G
1	chr1_38869364	0	38869364	T	G
1	chr1_38872967	0	38872967	G	C
1	chr1_38883877	0	38883877	T	G
1	chr1_38948986	0	38948986	T	A
1	chr1_38952462	0	38952462	G	A
1	chr1_38954816	0	38954816	T	C
1	chr1_38959606	0	38959606	G	A
1	chr1_38979274	0	38979274	G	A
1	chr1_38979330	0	38979330	A	G
1	chr1_38981962	0	38981962	T	C
1	chr1_38982678	0	38982678	A	C
1	chr1_38982787	0	38982787	C	A
1	chr1_38985961	0	38985961	G	A
1	chr1_38989596	0	38989596	C	T
1	chr1_38990632	0	38990632	T	C
1	chr1_38992885	0	38992885	C	T
1	chr1_38993621	0	38993621	C	T
1	chr1_38996497	0	38996497	G	C
1	chr1_39010235	0	39010235	T	C
1	chr1_39015019	0	39015019	A	G
1	chr1_39018077	0	39018077	T	C
1	chr1_39023071	0	39023071	G	C
1	chr1_39024669	0	39024669	C	T
1	chr1_39042455	0	39042455	C	T
1	chr1_39048911	0	39048911	T	G
1	chr1_39051181	0	39051181	A	G
1	chr1_39055218	0	39055218	A	G
1	chr1_39065349	0	39065349	T	C
1	chr1_39078226	0	39078226	C	G
1	chr1_39079483	0	39079483	T	C
1	chr1_39087626	0	39087626	A	G
1	chr1_39091527	0	39091527	A	C
1	chr1_39091770	0	39091770	C	G
1	chr1_39108540	0	39108540	T	C
1	chr1_39118656	0	39118656	T	C
1	chr1_39122700	0	39122700	T	C
1	chr1_39125220	0	39125220	T	C
1	chr1_39126954	0	39126954	G	A
1	chr1_39137184	0	39137184	G	C
1	chr1_39138641	0	39138641	C	A
1	chr1_39144778	0	39144778	A	G
1	chr1_39151475	0	39151475	C	T
1	chr1_39155206	0	39155206	G	A
1	chr1_39156011	0	39156011	G	C
1	chr1_39157088	0	39157088	G	T
1	chr1_39172172	0	39172172	A	G
1	chr1_39175778	0	39175778	A	G
1	chr1_39184445	0	39184445	C	T
1	chr1_39187516	0	39187516	A	G
1	chr1_39191441	0	39191441	A	T
1	chr1_39216789	0	39216789	G	A
1	chr1_39219239	0	39219239	C	T
1	chr1_39220067	0	39220067	G	A
1	chr1_39231309	0	39231309	G	A
1	chr1_39231511	0	39231511	A	G
1	chr1_39232729	0	39232729	C	T
1	chr1_39233536	0	39233536	A	C
1	chr1_39239844	0	39239844	C	T
1	chr1_39240140	0	39240140	C	T
1	chr1_39243319	0	39243319	C	T
1	chr1_39247811	0	39247811	A	G
1	chr1_39249130	0	39249130	C	T
1	chr1_39252134	0	39252134	A	G
1	chr1_39254561	0	39254561	A	C
1	chr1_39260274	0	39260274	T	C
1	chr1_39264160	0	39264160	G	C
1	chr1_39270251	0	39270251	C	T
1	chr1_39279478	0	39279478	A	G
1	chr1_39281084	0	39281084	T	C
1	chr1_39282377	0	39282377	A	C
1	chr1_39287633	0	39287633	A	G
1	chr1_39288275	0	39288275	C	T
1	chr1_39288787	0	39288787	A	G
1	chr1_39295237	0	39295237	A	C
1	chr1_39295451	0	39295451	C	G
1	chr1_39307118	0	39307118	A	G
1	chr1_39321004	0	39321004	C	G
1	chr1_39329698	0	39329698	C	A
1	chr1_39335473	0	39335473	A	C
1	chr1_39343522	0	39343522	G	A
1	chr1_39354878	0	39354878	A	C
1	chr1_39355540	0	39355540	G	T
1	chr1_39364405	0	39364405	G	C
1	chr1_39375164	0	39375164	C	T
1	chr1_39376290	0	39376290	T	C
1	chr1_39378552	0	39378552	C	A
1	chr1_39384344	0	39384344	T	C
1	chr1_39384398	0	39384398	T	G
1	chr1_39385030	0	39385030	G	A
1	chr1_39385575	0	39385575	A	T
1	chr1_39398607	0	39398607	G	C
1	chr1_39403563	0	39403563	T	C
1	chr1_39403879	0	39403879	T	C
1	chr1_39411366	0	39411366	C	G
1	chr1_39414094	0	39414094	C	T
1	chr1_39414904	0	39414904	C	A
1	chr1_39418969	0	39418969	G	C
1	chr1_39432838	0	39432838	A	C
1	chr1_39437650	0	39437650	C	T
1	chr1_39447869	0	39447869	T	G
1	chr1_39448694	0	39448694	G	A
1	chr1_39451399	0	39451399	C	T
1	chr1_39462336	0	39462336	G	T
1	chr1_39465631	0	39465631	C	T
1	chr1_39477018	0	39477018	T	C
1	chr1_39477412	0	39477412	T	A
1	chr1_39486970	0	39486970	T	C
1	chr1_39492258	0	39492258	C	T
1	chr1_39499354	0	39499354	G	A
1	chr1_39504488	0	39504488	T	C
1	chr1_39506244	0	39506244	T	C
1	chr1_39511736	0	39511736	G	A
1	chr1_39515901	0	39515901	G	C
1	chr1_39516810	0	39516810	C	A
1	chr1_39517124	0	39517124	A	C
1	chr1_39517547	0	39517547	A	G
1	chr1_39517563	0	39517563	G	T
1	chr1_39518862	0	39518862	T	C
1	chr1_39520857	0	39520857	A	G
1	chr1_39543812	0	39543812	A	G
1	chr1_39544341	0	39544341	T	G
1	chr1_39546270	0	39546270	T	G
1	chr1_39560168	0	39560168	A	G
1	chr1_39560234	0	39560234	A	G
1	chr1_39561213	0	39561213	C	T
1	chr1_39561881	0	39561881	G	A
1	chr1_39561921	0	39561921	A	T
1	chr1_39570097	0	39570097	G	T
1	chr1_39570507	0	39570507	A	T
1	chr1_39571071	0	39571071	A	T
1	chr1_39571497	0	39571497	T	G
1	chr1_39589510	0	39589510	G	A
1	chr1_39592118	0	39592118	G	T
1	chr1_39592814	0	39592814	C	T
1	chr1_39596076	0	39596076	C	G
1	chr1_39596476	0	39596476	G	T
1	chr1_39601875	0	39601875	T	A
1	chr1_39609255	0	39609255	T	C
1	chr1_39615295	0	39615295	A	T
1	chr1_39623268	0	39623268	G	A
1	chr1_39631264	0	39631264	G	T
1	chr1_39635820	0	39635820	T	C
1	chr1_39637934	0	39637934	G	C
1	chr1_39640225	0	39640225	G	T
1	chr1_39640241	0	39640241	A	C
1	chr1_39647517	0	39647517	G	A
1	chr1_39652347	0	39652347	C	T
1	chr1_39652689	0	39652689	T	C
1	chr1_39652820	0	39652820	A	C
1	chr1_39658866	0	39658866	G	T
1	chr1_39671689	0	39671689	C	G
1	chr1_39683331	0	39683331	G	C
1	chr1_39683553	0	39683553	T	A
1	chr1_39687852	0	39687852	T	C
1	chr1_39690303	0	39690303	G	C
1	chr1_39702350	0	39702350	C	T
1	chr1_39707042	0	39707042	C	G
1	chr1_39711033	0	39711033	G	A
1	chr1_39724909	0	39724909	G	A
1	chr1_39725635	0	39725635	A	C
1	chr1_39732738	0	39732738	T	C
1	chr1_39732809	0	39732809	G	A
1	chr1_39738985	0	39738985	G	A
1	chr1_39739887	0	39739887	T	C
1	chr1_39739947	0	39739947	G	A
1	chr1_39741006	0	39741006	A	G
1	chr1_39756037	0	39756037	C	A
1	chr1_39757730	0	39757730	A	G
1	chr1_39757839	0	39757839	G	C
1	chr1_39764112	0	39764112	T	A
1	chr1_39765449	0	39765449	T	C
1	chr1_39765587	0	39765587	T	C
1	chr1_39772844	0	39772844	T	C
1	chr1_39773017	0	39773017	T	C
1	chr1_39773508	0	39773508	C	A
1	chr1_39773513	0	39773513	C	A
1	chr1_39776078	0	39776078	C	A
1	chr1_39776342	0	39776342	A	G
1	chr1_39781639	0	39781639	T	C
1	chr1_39783250	0	39783250	A	G
1	chr1_39808939	0	39808939	A	G
1	chr1_39809350	0	39809350	G	C
1	chr1_39809561	0	39809561	A	G
1	chr1_39816682	0	39816682	T	G
1	chr1_39823999	0	39823999	A	G
1	chr1_39830755	0	39830755	T	C
1	chr1_39841583	0	39841583	A	G
1	chr1_39844143	0	39844143	C	T
1	chr1_39851761	0	39851761	A	G
1	chr1_39860045	0	39860045	T	A
1	chr1_39867584	0	39867584	G	A
1	chr1_39875926	0	39875926	G	T
1	chr1_39885426	0	39885426	G	C
1	chr1_39886981	0	39886981	A	G
1	chr1_39895884	0	39895884	G	A
1	chr1_39900595	0	39900595	A	T
1	chr1_39901347	0	39901347	T	C
1	chr1_39913220	0	39913220	A	G
1	chr1_39920924	0	39920924	G	A
1	chr1_39923646	0	39923646	T	C
1	chr1_39928553	0	39928553	T	C
1	chr1_39935371	0	39935371	T	C
1	chr1_39945846	0	39945846	A	T
1	chr1_39961432	0	39961432	A	G
1	chr1_39976738	0	39976738	T	C
1	chr1_39980501	0	39980501	C	T
1	chr1_39982355	0	39982355	A	C
1	chr1_39983266	0	39983266	C	G
1	chr1_39986476	0	39986476	T	G
1	chr1_39993087	0	39993087	A	G
1	chr1_39998568	0	39998568	C	T
1	chr1_40015314	0	40015314	A	G
1	chr1_40028233	0	40028233	A	G
1	chr1_40031075	0	40031075	C	A
1	chr1_40040085	0	40040085	T	C
1	chr1_40052041	0	40052041	G	C
1	chr1_40056080	0	40056080	T	C
1	chr1_40058509	0	40058509	G	T
1	chr1_40058637	0	40058637	T	A
1	chr1_40088280	0	40088280	G	C
1	chr1_40097961	0	40097961	A	G
1	chr1_40102021	0	40102021	A	C
1	chr1_40104655	0	40104655	A	T
1	chr1_40112441	0	40112441	G	A
1	chr1_40114462	0	40114462	A	G
1	chr1_40115566	0	40115566	C	A
1	chr1_40121326	0	40121326	G	T
1	chr1_40122104	0	40122104	A	G
1	chr1_40125301	0	40125301	C	T
1	chr1_40126919	0	40126919	T	A
1	chr1_40135086	0	40135086	T	C
1	chr1_40136482	0	40136482	A	C
1	chr1_40139878	0	40139878	A	T
1	chr1_40141007	0	40141007	C	T
1	chr1_40144259	0	40144259	C	T
1	chr1_40150831	0	40150831	C	G
1	chr1_40159046	0	40159046	T	C
1	chr1_40159135	0	40159135	T	C
1	chr1_40161479	0	40161479	A	G
1	chr1_40166361	0	40166361	G	A
1	chr1_40169020	0	40169020	G	A
1	chr1_40177407	0	40177407	A	G
1	chr1_40183148	0	40183148	T	C
1	chr1_40190982	0	40190982	G	A
1	chr1_40192293	0	40192293	G	T
1	chr1_40200853	0	40200853	A	G
1	chr1_40219116	0	40219116	T	G
1	chr1_40224151	0	40224151	T	C
1	chr1_40229268	0	40229268	T	C
1	chr1_40229350	0	40229350	G	C
1	chr1_40244602	0	40244602	C	T
1	chr1_40248147	0	40248147	A	C
1	chr1_40250553	0	40250553	T	G
1	chr1_40256494	0	40256494	A	G
1	chr1_40257019	0	40257019	G	A
1	chr1_40258656	0	40258656	A	T
1	chr1_40265506	0	40265506	A	G
1	chr1_40270440	0	40270440	G	A
1	chr1_40274504	0	40274504	T	C
1	chr1_40284361	0	40284361	C	A
1	chr1_40301106	0	40301106	C	T
1	chr1_40302221	0	40302221	A	G
1	chr1_40312174	0	40312174	A	G
1	chr1_40323204	0	40323204	C	T
1	chr1_40327681	0	40327681	C	T
1	chr1_40335894	0	40335894	G	A
1	chr1_40336650	0	40336650	C	T
1	chr1_40337082	0	40337082	C	G
1	chr1_40337459	0	40337459	T	C
1	chr1_40342197	0	40342197	C	G
1	chr1_40357722	0	40357722	T	C
1	chr1_40359650	0	40359650	G	A
1	chr1_40360075	0	40360075	A	G
1	chr1_40361750	0	40361750	G	A
1	chr1_40376869	0	40376869	C	G
1	chr1_40396324	0	40396324	T	C
1	chr1_40411439	0	40411439	T	C
1	chr1_40416150	0	40416150	G	A
1	chr1_40421207	0	40421207	A	G
1	chr1_40425945	0	40425945	A	G
1	chr1_40429039	0	40429039	C	T
1	chr1_40446784	0	40446784	G	A
1	chr1_40447351	0	40447351	C	T
1	chr1_40449718	0	40449718	A	G
1	chr1_40456976	0	40456976	G	A
1	chr1_40462804	0	40462804	A	C
1	chr1_40463953	0	40463953	A	G
1	chr1_40471781	0	40471781	T	C
1	chr1_40479680	0	40479680	A	G
1	chr1_40480060	0	40480060	C	G
1	chr1_40488466	0	40488466	A	G
1	chr1_40544991	0	40544991	C	T
1	chr1_40546476	0	40546476	G	A
1	chr1_40555856	0	40555856	A	G
1	chr1_40560489	0	40560489	G	T
1	chr1_40576152	0	40576152	G	A
1	chr1_40596556	0	40596556	C	T
1	chr1_40628602	0	40628602	G	A
1	chr1_40640629	0	40640629	A	G
1	chr1_40667353	0	40667353	T	G
1	chr1_40675541	0	40675541	A	G
1	chr1_40678690	0	40678690	G	A
1	chr1_40685714	0	40685714	T	G
1	chr1_40695066	0	40695066	G	C
1	chr1_40697948	0	40697948	G	C
1	chr1_40699283	0	40699283	G	C
1	chr1_40699381	0	40699381	C	A
1	chr1_40713502	0	40713502	G	T
1	chr1_40720282	0	40720282	C	G
1	chr1_40721131	0	40721131	C	A
1	chr1_40729008	0	40729008	C	A
1	chr1_40737985	0	40737985	G	T
1	chr1_40746571	0	40746571	T	G
1	chr1_40747324	0	40747324	A	G
1	chr1_40753706	0	40753706	G	T
1	chr1_40754374	0	40754374	C	T
1	chr1_40756236	0	40756236	T	C
1	chr1_40761441	0	40761441	T	C
1	chr1_40767695	0	40767695	C	T
1	chr1_40773344	0	40773344	G	A
1	chr1_40774217	0	40774217	A	C
1	chr1_40775957	0	40775957	A	G
1	chr1_40793866	0	40793866	T	C
1	chr1_40796624	0	40796624	T	C
1	chr1_40797701	0	40797701	G	A
1	chr1_40799318	0	40799318	T	C
1	chr1_40801839	0	40801839	C	A
1	chr1_40802993	0	40802993	A	G
1	chr1_40807727	0	40807727	G	A
1	chr1_40816572	0	40816572	A	T
1	chr1_40816629	0	40816629	C	T
1	chr1_40826207	0	40826207	C	A
1	chr1_40840975	0	40840975	T	C
1	chr1_40850508	0	40850508	C	T
1	chr1_40853538	0	40853538	A	G
1	chr1_40857386	0	40857386	A	G
1	chr1_40857965	0	40857965	G	C
1	chr1_40863466	0	40863466	C	T
1	chr1_40869101	0	40869101	A	G
1	chr1_40881927	0	40881927	G	A
1	chr1_40890646	0	40890646	A	C
1	chr1_40912317	0	40912317	C	T
1	chr1_40935136	0	40935136	A	G
1	chr1_40942668	0	40942668	G	C
1	chr1_40942669	0	40942669	T	C
1	chr1_40944910	0	40944910	G	T
1	chr1_40963177	0	40963177	A	G
1	chr1_40964346	0	40964346	G	A
1	chr1_40970445	0	40970445	G	A
1	chr1_40982548	0	40982548	C	A
1	chr1_40985553	0	40985553	G	A
1	chr1_40989375	0	40989375	A	T
1	chr1_40993294	0	40993294	C	T
1	chr1_40999972	0	40999972	A	T
1	chr1_41003267	0	41003267	A	C
1	chr1_41004546	0	41004546	A	G
1	chr1_41004710	0	41004710	C	T
1	chr1_41007014	0	41007014	T	G
1	chr1_41010887	0	41010887	G	C
1	chr1_41015452	0	41015452	C	G
1	chr1_41016792	0	41016792	A	G
1	chr1_41016884	0	41016884	C	T
1	chr1_41018998	0	41018998	G	T
1	chr1_41019848	0	41019848	G	C
1	chr1_41020339	0	41020339	G	A
1	chr1_41022994	0	41022994	A	T
1	chr1_41026062	0	41026062	T	A
1	chr1_41026138	0	41026138	T	C
1	chr1_41030933	0	41030933	C	T
1	chr1_41034537	0	41034537	G	A
1	chr1_41045835	0	41045835	G	A
1	chr1_41046019	0	41046019	A	C
1	chr1_41046471	0	41046471	A	C
1	chr1_41049197	0	41049197	A	G
1	chr1_41051624	0	41051624	C	T
1	chr1_41059600	0	41059600	T	G
1	chr1_41065551	0	41065551	T	C
1	chr1_41071627	0	41071627	G	A
1	chr1_41071838	0	41071838	A	G
1	chr1_41084078	0	41084078	A	C
1	chr1_41084668	0	41084668	G	A
1	chr1_41089174	0	41089174	C	G
1	chr1_41091354	0	41091354	T	C
1	chr1_41102003	0	41102003	T	C
1	chr1_41102412	0	41102412	A	G
1	chr1_41104462	0	41104462	A	G
1	chr1_41105290	0	41105290	T	C
1	chr1_41111797	0	41111797	C	T
1	chr1_41119763	0	41119763	T	C
1	chr1_41120015	0	41120015	C	T
1	chr1_41129116	0	41129116	C	T
1	chr1_41129780	0	41129780	T	C
1	chr1_41133453	0	41133453	G	A
1	chr1_41134237	0	41134237	G	A
1	chr1_41140858	0	41140858	G	T
1	chr1_41142651	0	41142651	A	C
1	chr1_41151000	0	41151000	A	G
1	chr1_41153041	0	41153041	A	G
1	chr1_41154122	0	41154122	T	C
1	chr1_41171783	0	41171783	G	A
1	chr1_41178483	0	41178483	C	T
1	chr1_41179462	0	41179462	T	G
1	chr1_41188002	0	41188002	G	C
1	chr1_41201601	0	41201601	G	A
1	chr1_41206209	0	41206209	T	C
1	chr1_41214384	0	41214384	T	C
1	chr1_41224364	0	41224364	T	C
1	chr1_41224372	0	41224372	G	A
1	chr1_41230095	0	41230095	C	T
1	chr1_41237540	0	41237540	T	C
1	chr1_41242140	0	41242140	A	G
1	chr1_41242555	0	41242555	T	G
1	chr1_41245024	0	41245024	A	G
1	chr1_41246528	0	41246528	C	T
1	chr1_41261672	0	41261672	A	G
1	chr1_41263921	0	41263921	G	A
1	chr1_41267231	0	41267231	C	G
1	chr1_41269063	0	41269063	A	G
1	chr1_41274688	0	41274688	G	C
1	chr1_41277284	0	41277284	T	A
1	chr1_41283304	0	41283304	G	C
1	chr1_41293860	0	41293860	G	T
1	chr1_41297393	0	41297393	C	T
1	chr1_41300869	0	41300869	A	G
1	chr1_41302523	0	41302523	T	G
1	chr1_41304138	0	41304138	T	C
1	chr1_41305005	0	41305005	A	G
1	chr1_41306743	0	41306743	T	C
1	chr1_41315569	0	41315569	A	G
1	chr1_41326639	0	41326639	A	G
1	chr1_41328211	0	41328211	A	G
1	chr1_41335869	0	41335869	T	C
1	chr1_41343193	0	41343193	A	G
1	chr1_41344064	0	41344064	G	A
1	chr1_41346539	0	41346539	C	T
1	chr1_41348614	0	41348614	C	T
1	chr1_41348848	0	41348848	A	C
1	chr1_41356727	0	41356727	G	C
1	chr1_41358166	0	41358166	T	C
1	chr1_41359012	0	41359012	A	T
1	chr1_41365044	0	41365044	C	T
1	chr1_41365428	0	41365428	G	T
1	chr1_41366983	0	41366983	A	G
1	chr1_41372488	0	41372488	G	A
1	chr1_41373526	0	41373526	G	A
1	chr1_41375629	0	41375629	T	C
1	chr1_41382371	0	41382371	T	C
1	chr1_41382886	0	41382886	G	A
1	chr1_41387044	0	41387044	G	A
1	chr1_41388421	0	41388421	C	T
1	chr1_41399591	0	41399591	T	C
1	chr1_41411480	0	41411480	G	C
1	chr1_41417034	0	41417034	G	C
1	chr1_41418347	0	41418347	G	C
1	chr1_41426370	0	41426370	G	A
1	chr1_41434710	0	41434710	C	T
1	chr1_41434711	0	41434711	C	T
1	chr1_41443220	0	41443220	T	C
1	chr1_41451606	0	41451606	A	G
1	chr1_41461646	0	41461646	G	A
1	chr1_41479172	0	41479172	G	C
1	chr1_41485475	0	41485475	C	T
1	chr1_41487722	0	41487722	G	C
1	chr1_41489814	0	41489814	G	A
1	chr1_41495368	0	41495368	G	A
1	chr1_41498090	0	41498090	A	G
1	chr1_41503633	0	41503633	T	C
1	chr1_41504260	0	41504260	G	A
1	chr1_41515308	0	41515308	C	T
1	chr1_41529450	0	41529450	G	A
1	chr1_41543644	0	41543644	T	C
1	chr1_41544226	0	41544226	T	C
1	chr1_41544364	0	41544364	C	G
1	chr1_41545528	0	41545528	G	A
1	chr1_41552535	0	41552535	C	T
1	chr1_41559327	0	41559327	A	C
1	chr1_41565564	0	41565564	A	C
1	chr1_41568169	0	41568169	T	C
1	chr1_41568598	0	41568598	G	A
1	chr1_41569510	0	41569510	G	A
1	chr1_41582080	0	41582080	G	A
1	chr1_41585626	0	41585626	T	C
1	chr1_41588021	0	41588021	C	A
1	chr1_41601990	0	41601990	G	A
1	chr1_41604939	0	41604939	G	C
1	chr1_41613751	0	41613751	C	G
1	chr1_41616053	0	41616053	G	C
1	chr1_41617553	0	41617553	C	A
1	chr1_41626885	0	41626885	A	G
1	chr1_41636136	0	41636136	A	G
1	chr1_41644869	0	41644869	C	T
1	chr1_41647415	0	41647415	T	C
1	chr1_41656654	0	41656654	T	C
1	chr1_41656981	0	41656981	T	G
1	chr1_41673775	0	41673775	T	C
1	chr1_41676787	0	41676787	T	C
1	chr1_41683713	0	41683713	T	C
1	chr1_41690023	0	41690023	G	C
1	chr1_41697704	0	41697704	A	C
1	chr1_41698128	0	41698128	T	A
1	chr1_41716546	0	41716546	A	G
1	chr1_41723956	0	41723956	C	T
1	chr1_41725238	0	41725238	C	G
1	chr1_41734225	0	41734225	G	C
1	chr1_41738190	0	41738190	T	A
1	chr1_41748036	0	41748036	A	G
1	chr1_41755875	0	41755875	G	A
1	chr1_41761063	0	41761063	A	G
1	chr1_41762463	0	41762463	A	G
1	chr1_41767176	0	41767176	A	G
1	chr1_41769001	0	41769001	C	G
1	chr1_41770965	0	41770965	C	T
1	chr1_41774602	0	41774602	G	A
1	chr1_41775013	0	41775013	A	G
1	chr1_41781458	0	41781458	T	C
1	chr1_41783995	0	41783995	T	C
1	chr1_41787653	0	41787653	G	A
1	chr1_41791222	0	41791222	C	T
1	chr1_41791365	0	41791365	T	C
1	chr1_41795632	0	41795632	G	A
1	chr1_41802957	0	41802957	C	A
1	chr1_41810896	0	41810896	C	A
1	chr1_41817281	0	41817281	T	G
1	chr1_41826285	0	41826285	A	G
1	chr1_41828590	0	41828590	A	G
1	chr1_41831591	0	41831591	G	A
1	chr1_41837115	0	41837115	T	C
1	chr1_41851660	0	41851660	C	T
1	chr1_41857680	0	41857680	C	A
1	chr1_41862586	0	41862586	A	C
1	chr1_41874018	0	41874018	C	T
1	chr1_41881361	0	41881361	G	T
1	chr1_41887010	0	41887010	A	G
1	chr1_41891446	0	41891446	T	A
1	chr1_41893358	0	41893358	G	A
1	chr1_41895336	0	41895336	A	G
1	chr1_41899722	0	41899722	C	T
1	chr1_41902601	0	41902601	G	T
1	chr1_41909100	0	41909100	C	T
1	chr1_41919886	0	41919886	A	G
1	chr1_41921764	0	41921764	G	A
1	chr1_41923344	0	41923344	A	C
1	chr1_41924316	0	41924316	C	G
1	chr1_41936509	0	41936509	T	C
1	chr1_41939964	0	41939964	C	G
1	chr1_41950759	0	41950759	G	C
1	chr1_41951430	0	41951430	G	A
1	chr1_41955043	0	41955043	A	G
1	chr1_41961910	0	41961910	A	G
1	chr1_41970577	0	41970577	G	A
1	chr1_41970612	0	41970612	C	T
1	chr1_41988965	0	41988965	T	G
1	chr1_41993429	0	41993429	G	A
1	chr1_42004134	0	42004134	G	A
1	chr1_42006227	0	42006227	T	A
1	chr1_42007314	0	42007314	C	T
1	chr1_42020712	0	42020712	T	C
1	chr1_42023807	0	42023807	C	T
1	chr1_42027015	0	42027015	A	C
1	chr1_42031013	0	42031013	C	T
1	chr1_42032762	0	42032762	C	T
1	chr1_42049396	0	42049396	C	T
1	chr1_42052597	0	42052597	T	G
1	chr1_42058755	0	42058755	A	G
1	chr1_42069224	0	42069224	C	T
1	chr1_42075134	0	42075134	G	C
1	chr1_42075470	0	42075470	G	A
1	chr1_42096803	0	42096803	G	T
1	chr1_42112771	0	42112771	C	T
1	chr1_42118501	0	42118501	T	C
1	chr1_42120389	0	42120389	A	G
1	chr1_42141082	0	42141082	A	C
1	chr1_42145375	0	42145375	A	G
1	chr1_42145434	0	42145434	A	G
1	chr1_42147564	0	42147564	T	A
1	chr1_42148771	0	42148771	C	T
1	chr1_42152251	0	42152251	T	C
1	chr1_42159432	0	42159432	G	T
1	chr1_42162072	0	42162072	G	A
1	chr1_42169386	0	42169386	C	A
1	chr1_42174914	0	42174914	T	C
1	chr1_42186218	0	42186218	G	A
1	chr1_42192126	0	42192126	A	T
1	chr1_42203524	0	42203524	C	T
1	chr1_42214348	0	42214348	G	A
1	chr1_42223954	0	42223954	T	A
1	chr1_42228893	0	42228893	A	G
1	chr1_42230683	0	42230683	G	A
1	chr1_42235881	0	42235881	A	G
1	chr1_42243223	0	42243223	C	T
1	chr1_42243407	0	42243407	T	C
1	chr1_42244184	0	42244184	C	G
1	chr1_42246950	0	42246950	T	G
1	chr1_42253035	0	42253035	T	A
1	chr1_42257041	0	42257041	A	G
1	chr1_42258341	0	42258341	A	T
1	chr1_42263857	0	42263857	A	C
1	chr1_42268745	0	42268745	T	C
1	chr1_42268952	0	42268952	G	C
1	chr1_42272294	0	42272294	C	G
1	chr1_42275208	0	42275208	A	G
1	chr1_42285715	0	42285715	T	C
1	chr1_42285918	0	42285918	G	T
1	chr1_42287530	0	42287530	G	A
1	chr1_42291099	0	42291099	G	A
1	chr1_42298016	0	42298016	T	C
1	chr1_42303449	0	42303449	A	G
1	chr1_42305684	0	42305684	T	G
1	chr1_42324715	0	42324715	T	G
1	chr1_42341669	0	42341669	A	C
1	chr1_42343384	0	42343384	A	T
1	chr1_42357078	0	42357078	G	A
1	chr1_42361140	0	42361140	A	T
1	chr1_42377193	0	42377193	A	G
1	chr1_42381200	0	42381200	G	T
1	chr1_42383964	0	42383964	T	C
1	chr1_42386926	0	42386926	C	A
1	chr1_42395541	0	42395541	C	T
1	chr1_42403043	0	42403043	G	A
1	chr1_42404216	0	42404216	G	A
1	chr1_42405339	0	42405339	G	T
1	chr1_42406506	0	42406506	A	T
1	chr1_42408001	0	42408001	C	G
1	chr1_42410554	0	42410554	T	C
1	chr1_42418709	0	42418709	G	A
1	chr1_42426291	0	42426291	G	A
1	chr1_42442260	0	42442260	C	T
1	chr1_42448624	0	42448624	A	G
1	chr1_42451328	0	42451328	G	C
1	chr1_42455396	0	42455396	T	C
1	chr1_42458747	0	42458747	C	G
1	chr1_42458791	0	42458791	T	A
1	chr1_42463497	0	42463497	G	A
1	chr1_42466639	0	42466639	A	G
1	chr1_42466908	0	42466908	G	A
1	chr1_42471276	0	42471276	A	T
1	chr1_42473353	0	42473353	T	C
1	chr1_42477563	0	42477563	G	A
1	chr1_42484275	0	42484275	T	C
1	chr1_42485067	0	42485067	T	C
1	chr1_42485683	0	42485683	C	T
1	chr1_42488139	0	42488139	G	A
1	chr1_42493172	0	42493172	T	C
1	chr1_42493471	0	42493471	C	A
1	chr1_42498858	0	42498858	A	T
1	chr1_42504690	0	42504690	G	A
1	chr1_42515150	0	42515150	G	T
1	chr1_42521313	0	42521313	G	A
1	chr1_42521499	0	42521499	A	G
1	chr1_42529435	0	42529435	A	G
1	chr1_42530616	0	42530616	T	C
1	chr1_42543517	0	42543517	T	C
1	chr1_42543821	0	42543821	G	A
1	chr1_42545367	0	42545367	A	G
1	chr1_42545752	0	42545752	G	A
1	chr1_42552456	0	42552456	A	G
1	chr1_42554848	0	42554848	T	C
1	chr1_42568581	0	42568581	T	C
1	chr1_42572608	0	42572608	G	A
1	chr1_42591880	0	42591880	G	A
1	chr1_42595744	0	42595744	A	G
1	chr1_42595746	0	42595746	A	G
1	chr1_42600499	0	42600499	C	T
1	chr1_42609585	0	42609585	C	G
1	chr1_42624217	0	42624217	A	G
1	chr1_42625041	0	42625041	C	G
1	chr1_42628448	0	42628448	G	T
1	chr1_42628784	0	42628784	G	T
1	chr1_42629662	0	42629662	A	G
1	chr1_42630455	0	42630455	G	A
1	chr1_42630668	0	42630668	C	T
1	chr1_42632325	0	42632325	A	G
1	chr1_42646507	0	42646507	G	A
1	chr1_42647249	0	42647249	G	A
1	chr1_42653045	0	42653045	A	G
1	chr1_42655197	0	42655197	G	A
1	chr1_42656505	0	42656505	A	G
1	chr1_42658714	0	42658714	A	G
1	chr1_42659065	0	42659065	G	T
1	chr1_42665258	0	42665258	G	A
1	chr1_42668513	0	42668513	C	T
1	chr1_42672022	0	42672022	A	G
1	chr1_42681393	0	42681393	T	A
1	chr1_42681799	0	42681799	T	G
1	chr1_42685845	0	42685845	A	G
1	chr1_42686906	0	42686906	A	G
1	chr1_42706395	0	42706395	C	T
1	chr1_42724329	0	42724329	T	C
1	chr1_42725802	0	42725802	C	T
1	chr1_42730451	0	42730451	G	A
1	chr1_42738912	0	42738912	T	C
1	chr1_42740145	0	42740145	G	C
1	chr1_42740561	0	42740561	A	G
1	chr1_42743590	0	42743590	C	A
1	chr1_42749829	0	42749829	A	G
1	chr1_42761500	0	42761500	T	C
1	chr1_42763681	0	42763681	G	A
1	chr1_42767902	0	42767902	A	G
1	chr1_42771741	0	42771741	G	A
1	chr1_42772974	0	42772974	C	T
1	chr1_42774847	0	42774847	A	G
1	chr1_42781594	0	42781594	A	G
1	chr1_42785909	0	42785909	A	T
1	chr1_42791198	0	42791198	G	T
1	chr1_42792649	0	42792649	A	G
1	chr1_42808190	0	42808190	C	A
1	chr1_42812601	0	42812601	T	C
1	chr1_42820743	0	42820743	C	T
1	chr1_42820817	0	42820817	A	G
1	chr1_42825697	0	42825697	A	G
1	chr1_42827750	0	42827750	T	C
1	chr1_42842524	0	42842524	T	C
1	chr1_42844844	0	42844844	C	T
1	chr1_42847413	0	42847413	C	A
1	chr1_42876147	0	42876147	G	A
1	chr1_42878033	0	42878033	G	A
1	chr1_42880449	0	42880449	A	G
1	chr1_42890306	0	42890306	T	C
1	chr1_42891595	0	42891595	A	G
1	chr1_42892832	0	42892832	C	T
1	chr1_42894104	0	42894104	T	A
1	chr1_42903130	0	42903130	A	G
1	chr1_42904083	0	42904083	A	G
1	chr1_42909673	0	42909673	C	T
1	chr1_42909745	0	42909745	C	T
1	chr1_42912366	0	42912366	T	C
1	chr1_42912442	0	42912442	G	C
1	chr1_42912473	0	42912473	C	G
1	chr1_42914077	0	42914077	T	C
1	chr1_42916344	0	42916344	A	G
1	chr1_42921971	0	42921971	A	G
1	chr1_42922641	0	42922641	T	C
1	chr1_42928255	0	42928255	T	A
1	chr1_42937211	0	42937211	A	C
1	chr1_42940157	0	42940157	T	C
1	chr1_42944079	0	42944079	C	T
1	chr1_42949060	0	42949060	A	G
1	chr1_42949098	0	42949098	T	C
1	chr1_42961638	0	42961638	G	A
1	chr1_42967160	0	42967160	G	C
1	chr1_42978344	0	42978344	C	T
1	chr1_42985057	0	42985057	A	G
1	chr1_42986669	0	42986669	T	C
1	chr1_42994828	0	42994828	C	T
1	chr1_42995270	0	42995270	A	G
1	chr1_42996316	0	42996316	A	G
1	chr1_43002180	0	43002180	T	C
1	chr1_43008749	0	43008749	T	C
1	chr1_43018299	0	43018299	T	C
1	chr1_43020699	0	43020699	A	G
1	chr1_43022824	0	43022824	A	G
1	chr1_43026383	0	43026383	T	C
1	chr1_43030361	0	43030361	G	A
1	chr1_43075677	0	43075677	C	T
1	chr1_43108627	0	43108627	T	C
1	chr1_43114978	0	43114978	C	T
1	chr1_43119916	0	43119916	G	A
1	chr1_43125562	0	43125562	C	T
1	chr1_43131677	0	43131677	G	A
1	chr1_43135662	0	43135662	T	C
1	chr1_43136630	0	43136630	C	T
1	chr1_43142611	0	43142611	A	G
1	chr1_43151058	0	43151058	T	G
1	chr1_43154764	0	43154764	A	G
1	chr1_43162174	0	43162174	T	G
1	chr1_43162527	0	43162527	G	T
1	chr1_43169358	0	43169358	C	T
1	chr1_43178576	0	43178576	G	C
1	chr1_43181931	0	43181931	G	A
1	chr1_43183370	0	43183370	A	G
1	chr1_43183455	0	43183455	A	G
1	chr1_43184880	0	43184880	G	T
1	chr1_43185202	0	43185202	T	C
1	chr1_43192157	0	43192157	C	T
1	chr1_43199655	0	43199655	G	T
1	chr1_43210094	0	43210094	G	A
1	chr1_43216334	0	43216334	G	A
1	chr1_43231422	0	43231422	G	C
1	chr1_43233259	0	43233259	T	C
1	chr1_43237138	0	43237138	T	C
1	chr1_43242415	0	43242415	A	C
1	chr1_43244227	0	43244227	G	C
1	chr1_43248311	0	43248311	G	A
1	chr1_43248429	0	43248429	T	C
1	chr1_43248691	0	43248691	G	T
1	chr1_43251504	0	43251504	T	C
1	chr1_43258035	0	43258035	G	A
1	chr1_43259805	0	43259805	C	A
1	chr1_43272227	0	43272227	G	T
1	chr1_43282854	0	43282854	C	G
1	chr1_43284670	0	43284670	T	C
1	chr1_43287228	0	43287228	A	G
1	chr1_43292304	0	43292304	C	T
1	chr1_43294763	0	43294763	A	G
1	chr1_43311544	0	43311544	C	G
1	chr1_43314117	0	43314117	A	G
1	chr1_43314386	0	43314386	C	T
1	chr1_43315573	0	43315573	C	A
1	chr1_43317272	0	43317272	T	A
1	chr1_43321111	0	43321111	T	C
1	chr1_43329014	0	43329014	A	G
1	chr1_43330778	0	43330778	G	T
1	chr1_43336105	0	43336105	G	T
1	chr1_43341343	0	43341343	G	A
1	chr1_43343256	0	43343256	G	A
1	chr1_43357453	0	43357453	T	C
1	chr1_43358266	0	43358266	G	A
1	chr1_43358745	0	43358745	T	A
1	chr1_43359056	0	43359056	A	G
1	chr1_43375218	0	43375218	A	G
1	chr1_43388760	0	43388760	C	T
1	chr1_43393283	0	43393283	T	C
1	chr1_43406779	0	43406779	G	A
1	chr1_43411891	0	43411891	A	G
1	chr1_43413562	0	43413562	C	T
1	chr1_43419562	0	43419562	G	A
1	chr1_43421578	0	43421578	C	T
1	chr1_43422416	0	43422416	C	A
1	chr1_43439736	0	43439736	C	T
1	chr1_43440902	0	43440902	G	A
1	chr1_43443706	0	43443706	A	C
1	chr1_43443989	0	43443989	T	C
1	chr1_43444123	0	43444123	G	A
1	chr1_43452515	0	43452515	G	C
1	chr1_43452930	0	43452930	A	C
1	chr1_43474101	0	43474101	A	G
1	chr1_43474155	0	43474155	A	T
1	chr1_43475229	0	43475229	G	A
1	chr1_43481557	0	43481557	G	A
1	chr1_43486427	0	43486427	T	A
1	chr1_43490056	0	43490056	C	A
1	chr1_43506330	0	43506330	A	G
1	chr1_43509480	0	43509480	C	T
1	chr1_43512078	0	43512078	A	C
1	chr1_43525692	0	43525692	G	A
1	chr1_43527268	0	43527268	C	T
1	chr1_43531079	0	43531079	A	G
1	chr1_43532304	0	43532304	G	A
1	chr1_43540038	0	43540038	G	T
1	chr1_43543144	0	43543144	A	T
1	chr1_43545842	0	43545842	C	T
1	chr1_43548297	0	43548297	T	C
1	chr1_43560974	0	43560974	T	A
1	chr1_43561663	0	43561663	G	A
1	chr1_43562207	0	43562207	G	A
1	chr1_43563165	0	43563165	C	G
1	chr1_43569295	0	43569295	C	T
1	chr1_43580224	0	43580224	G	A
1	chr1_43580471	0	43580471	A	G
1	chr1_43594102	0	43594102	T	C
1	chr1_43596713	0	43596713	C	G
1	chr1_43597702	0	43597702	C	A
1	chr1_43604529	0	43604529	G	A
1	chr1_43605266	0	43605266	A	G
1	chr1_43605673	0	43605673	A	T
1	chr1_43608621	0	43608621	C	T
1	chr1_43616031	0	43616031	A	C
1	chr1_43620290	0	43620290	A	T
1	chr1_43620486	0	43620486	A	G
1	chr1_43625342	0	43625342	T	C
1	chr1_43630976	0	43630976	G	A
1	chr1_43637541	0	43637541	C	T
1	chr1_43653086	0	43653086	A	G
1	chr1_43658495	0	43658495	T	C
1	chr1_43659056	0	43659056	T	A
1	chr1_43674315	0	43674315	T	G
1	chr1_43687551	0	43687551	G	A
1	chr1_43688869	0	43688869	T	C
1	chr1_43696480	0	43696480	A	G
1	chr1_43700972	0	43700972	G	C
1	chr1_43708073	0	43708073	A	G
1	chr1_43712027	0	43712027	A	G
1	chr1_43718124	0	43718124	G	A
1	chr1_43719149	0	43719149	A	G
1	chr1_43724536	0	43724536	T	C
1	chr1_43735813	0	43735813	A	G
1	chr1_43737257	0	43737257	G	A
1	chr1_43754176	0	43754176	G	A
1	chr1_43762388	0	43762388	G	A
1	chr1_43797287	0	43797287	G	A
1	chr1_43811829	0	43811829	G	A
1	chr1_43819504	0	43819504	C	T
1	chr1_43821107	0	43821107	G	A
1	chr1_43835180	0	43835180	G	A
1	chr1_43840307	0	43840307	A	T
1	chr1_43844473	0	43844473	T	G
1	chr1_43847267	0	43847267	A	G
1	chr1_43850147	0	43850147	G	A
1	chr1_43858981	0	43858981	T	C
1	chr1_43862442	0	43862442	G	A
1	chr1_43867873	0	43867873	G	C
1	chr1_43868874	0	43868874	C	T
1	chr1_43869861	0	43869861	G	A
1	chr1_43880739	0	43880739	T	C
1	chr1_43884663	0	43884663	C	T
1	chr1_43896345	0	43896345	T	C
1	chr1_43898356	0	43898356	G	A
1	chr1_43903790	0	43903790	T	C
1	chr1_43904042	0	43904042	G	A
1	chr1_43914903	0	43914903	G	T
1	chr1_43920951	0	43920951	A	G
1	chr1_43925808	0	43925808	A	G
1	chr1_43931748	0	43931748	G	T
1	chr1_43935185	0	43935185	C	G
1	chr1_43958081	0	43958081	A	G
1	chr1_43961366	0	43961366	T	A
1	chr1_43962088	0	43962088	T	C
1	chr1_43963980	0	43963980	A	G
1	chr1_43976079	0	43976079	G	A
1	chr1_43982923	0	43982923	C	A
1	chr1_43991619	0	43991619	G	A
1	chr1_43999698	0	43999698	A	G
1	chr1_44005406	0	44005406	A	G
1	chr1_44009907	0	44009907	T	C
1	chr1_44013630	0	44013630	T	C
1	chr1_44023753	0	44023753	T	C
1	chr1_44026159	0	44026159	A	G
1	chr1_44026402	0	44026402	C	A
1	chr1_44028821	0	44028821	C	T
1	chr1_44034549	0	44034549	T	C
1	chr1_44035570	0	44035570	C	T
1	chr1_44056722	0	44056722	A	G
1	chr1_44071210	0	44071210	G	A
1	chr1_44075379	0	44075379	C	A
1	chr1_44076432	0	44076432	A	G
1	chr1_44079878	0	44079878	T	C
1	chr1_44082640	0	44082640	G	A
1	chr1_44091662	0	44091662	A	C
1	chr1_44091861	0	44091861	T	C
1	chr1_44092426	0	44092426	C	T
1	chr1_44110816	0	44110816	T	C
1	chr1_44114911	0	44114911	T	A
1	chr1_44123341	0	44123341	A	G
1	chr1_44133193	0	44133193	T	G
1	chr1_44136433	0	44136433	G	T
1	chr1_44145875	0	44145875	G	T
1	chr1_44147057	0	44147057	C	T
1	chr1_44147286	0	44147286	C	T
1	chr1_44159246	0	44159246	T	C
1	chr1_44172958	0	44172958	T	C
1	chr1_44210859	0	44210859	C	G
1	chr1_44225227	0	44225227	A	G
1	chr1_44225838	0	44225838	C	G
1	chr1_44225964	0	44225964	A	G
1	chr1_44235011	0	44235011	T	C
1	chr1_44240484	0	44240484	C	T
1	chr1_44246487	0	44246487	C	A
1	chr1_44248490	0	44248490	C	T
1	chr1_44255131	0	44255131	A	G
1	chr1_44271671	0	44271671	T	G
1	chr1_44272658	0	44272658	A	C
1	chr1_44273528	0	44273528	G	T
1	chr1_44277758	0	44277758	C	A
1	chr1_44277845	0	44277845	C	T
1	chr1_44281050	0	44281050	T	C
1	chr1_44281640	0	44281640	A	G
1	chr1_44283920	0	44283920	G	A
1	chr1_44286275	0	44286275	C	A
1	chr1_44294069	0	44294069	T	C
1	chr1_44295899	0	44295899	G	A
1	chr1_44297488	0	44297488	G	T
1	chr1_44302452	0	44302452	C	T
1	chr1_44303307	0	44303307	T	C
1	chr1_44313551	0	44313551	T	G
1	chr1_44318466	0	44318466	A	G
1	chr1_44318866	0	44318866	G	A
1	chr1_44320993	0	44320993	A	G
1	chr1_44329961	0	44329961	C	T
1	chr1_44347270	0	44347270	T	C
1	chr1_44349734	0	44349734	A	G
1	chr1_44366769	0	44366769	C	T
1	chr1_44376681	0	44376681	A	T
1	chr1_44378069	0	44378069	C	T
1	chr1_44564852	0	44564852	T	C
1	chr1_44572247	0	44572247	C	T
1	chr1_44597019	0	44597019	A	T
1	chr1_44609910	0	44609910	A	G
1	chr1_44611238	0	44611238	C	T
1	chr1_44617919	0	44617919	T	C
1	chr1_44622977	0	44622977	T	C
1	chr1_44633072	0	44633072	T	C
1	chr1_44634336	0	44634336	C	T
1	chr1_44639724	0	44639724	T	C
1	chr1_44641559	0	44641559	T	C
1	chr1_44642334	0	44642334	T	C
1	chr1_44645147	0	44645147	G	C
1	chr1_44661635	0	44661635	T	C
1	chr1_44666075	0	44666075	C	T
1	chr1_44673505	0	44673505	G	A
1	chr1_44676846	0	44676846	A	G
1	chr1_44679458	0	44679458	T	G
1	chr1_44682306	0	44682306	T	C
1	chr1_44687316	0	44687316	A	G
1	chr1_44689820	0	44689820	A	T
1	chr1_44691950	0	44691950	T	C
1	chr1_44694960	0	44694960	T	G
1	chr1_44702467	0	44702467	A	G
1	chr1_44709573	0	44709573	T	C
1	chr1_44714859	0	44714859	A	G
1	chr1_44716743	0	44716743	T	C
1	chr1_44735318	0	44735318	C	T
1	chr1_44736757	0	44736757	T	C
1	chr1_44737849	0	44737849	C	T
1	chr1_44741519	0	44741519	C	T
1	chr1_44745776	0	44745776	T	G
1	chr1_44758344	0	44758344	C	T
1	chr1_44758973	0	44758973	A	G
1	chr1_44759262	0	44759262	G	A
1	chr1_44759626	0	44759626	A	G
1	chr1_44763298	0	44763298	T	C
1	chr1_44773139	0	44773139	A	G
1	chr1_44777728	0	44777728	A	C
1	chr1_44780276	0	44780276	C	G
1	chr1_44782782	0	44782782	T	C
1	chr1_44789926	0	44789926	A	C
1	chr1_44793619	0	44793619	A	G
1	chr1_44800811	0	44800811	C	G
1	chr1_44803359	0	44803359	T	C
1	chr1_44806769	0	44806769	A	C
1	chr1_44807542	0	44807542	C	A
1	chr1_44813540	0	44813540	C	A
1	chr1_44829525	0	44829525	C	T
1	chr1_44832021	0	44832021	A	C
1	chr1_44833358	0	44833358	G	A
1	chr1_44849727	0	44849727	C	T
1	chr1_44867488	0	44867488	G	A
1	chr1_44873964	0	44873964	C	T
1	chr1_44900799	0	44900799	C	G
1	chr1_44914189	0	44914189	A	C
1	chr1_44914955	0	44914955	T	C
1	chr1_44917897	0	44917897	T	C
1	chr1_44921302	0	44921302	T	C
1	chr1_44926407	0	44926407	G	A
1	chr1_44938723	0	44938723	A	C
1	chr1_44943812	0	44943812	T	C
1	chr1_44949015	0	44949015	C	A
1	chr1_44950336	0	44950336	C	T
1	chr1_44963239	0	44963239	T	C
1	chr1_44976315	0	44976315	C	T
1	chr1_44977128	0	44977128	A	G
1	chr1_44977657	0	44977657	C	T
1	chr1_44981223	0	44981223	A	G
1	chr1_44981233	0	44981233	A	C
1	chr1_44986455	0	44986455	C	T
1	chr1_44989091	0	44989091	G	A
1	chr1_44989351	0	44989351	T	C
1	chr1_45003310	0	45003310	T	C
1	chr1_45004380	0	45004380	A	G
1	chr1_45008626	0	45008626	A	T
1	chr1_45021922	0	45021922	C	T
1	chr1_45027219	0	45027219	T	C
1	chr1_45032395	0	45032395	G	A
1	chr1_45036617	0	45036617	G	C
1	chr1_45039442	0	45039442	C	A
1	chr1_45048981	0	45048981	G	T
1	chr1_45050300	0	45050300	C	T
1	chr1_45052651	0	45052651	A	G
1	chr1_45069070	0	45069070	T	C
1	chr1_45076243	0	45076243	G	A
1	chr1_45089299	0	45089299	T	C
1	chr1_45092477	0	45092477	C	G
1	chr1_45094984	0	45094984	T	G
1	chr1_45097134	0	45097134	G	A
1	chr1_45110427	0	45110427	C	T
1	chr1_45115192	0	45115192	G	A
1	chr1_45116085	0	45116085	A	G
1	chr1_45124729	0	45124729	T	G
1	chr1_45132627	0	45132627	G	A
1	chr1_45146482	0	45146482	T	C
1	chr1_45162720	0	45162720	T	G
1	chr1_45169569	0	45169569	A	G
1	chr1_45182155	0	45182155	T	A
1	chr1_45184718	0	45184718	T	C
1	chr1_45196051	0	45196051	C	G
1	chr1_45196519	0	45196519	G	A
1	chr1_45199751	0	45199751	A	G
1	chr1_45202053	0	45202053	C	T
1	chr1_45204195	0	45204195	A	C
1	chr1_45214442	0	45214442	T	C
1	chr1_45216118	0	45216118	G	A
1	chr1_45216668	0	45216668	A	G
1	chr1_45218785	0	45218785	A	T
1	chr1_45228674	0	45228674	A	G
1	chr1_45233126	0	45233126	A	G
1	chr1_45233829	0	45233829	C	T
1	chr1_45242243	0	45242243	C	T
1	chr1_45244112	0	45244112	T	G
1	chr1_45252525	0	45252525	G	T
1	chr1_45254430	0	45254430	C	A
1	chr1_45261922	0	45261922	C	T
1	chr1_45264665	0	45264665	T	C
1	chr1_45270377	0	45270377	C	T
1	chr1_45284876	0	45284876	C	T
1	chr1_45292744	0	45292744	C	T
1	chr1_45306940	0	45306940	T	A
1	chr1_45310687	0	45310687	C	T
1	chr1_45311959	0	45311959	C	T
1	chr1_45333096	0	45333096	A	T
1	chr1_45337183	0	45337183	T	A
1	chr1_45341659	0	45341659	G	A
1	chr1_45346156	0	45346156	T	G
1	chr1_45349794	0	45349794	G	A
1	chr1_45357072	0	45357072	C	G
1	chr1_45359334	0	45359334	G	A
1	chr1_45386881	0	45386881	T	C
1	chr1_45394527	0	45394527	T	C
1	chr1_45403172	0	45403172	T	A
1	chr1_45405381	0	45405381	C	A
1	chr1_45407530	0	45407530	C	G
1	chr1_45408696	0	45408696	G	A
1	chr1_45410288	0	45410288	T	A
1	chr1_45415060	0	45415060	T	C
1	chr1_45421827	0	45421827	C	T
1	chr1_45422622	0	45422622	A	T
1	chr1_45422972	0	45422972	A	G
1	chr1_45427030	0	45427030	C	G
1	chr1_45430245	0	45430245	A	G
1	chr1_45438928	0	45438928	T	C
1	chr1_45445089	0	45445089	G	T
1	chr1_45448108	0	45448108	A	G
1	chr1_45454511	0	45454511	A	G
1	chr1_45455542	0	45455542	C	T
1	chr1_45456701	0	45456701	T	A
1	chr1_45457909	0	45457909	A	C
1	chr1_45457969	0	45457969	T	C
1	chr1_45458085	0	45458085	G	A
1	chr1_45458312	0	45458312	T	C
1	chr1_45458452	0	45458452	T	C
1	chr1_45464559	0	45464559	G	A
1	chr1_45465939	0	45465939	A	G
1	chr1_45473144	0	45473144	C	G
1	chr1_45474151	0	45474151	G	A
1	chr1_45490878	0	45490878	C	T
1	chr1_45493991	0	45493991	G	A
1	chr1_45496137	0	45496137	T	C
1	chr1_45519181	0	45519181	C	T
1	chr1_45525582	0	45525582	G	T
1	chr1_45527484	0	45527484	G	A
1	chr1_45528520	0	45528520	G	T
1	chr1_45537540	0	45537540	C	G
1	chr1_45545948	0	45545948	T	G
1	chr1_45546208	0	45546208	C	T
1	chr1_45559788	0	45559788	C	T
1	chr1_45561006	0	45561006	G	A
1	chr1_45561922	0	45561922	C	A
1	chr1_45577171	0	45577171	C	A
1	chr1_45586280	0	45586280	A	G
1	chr1_45590765	0	45590765	G	A
1	chr1_45592984	0	45592984	C	T
1	chr1_45599091	0	45599091	C	T
1	chr1_45604593	0	45604593	T	C
1	chr1_45615246	0	45615246	G	C
1	chr1_45617057	0	45617057	C	G
1	chr1_45617058	0	45617058	A	T
1	chr1_45618103	0	45618103	A	T
1	chr1_45638924	0	45638924	C	A
1	chr1_45658336	0	45658336	G	A
1	chr1_45661814	0	45661814	C	T
1	chr1_45661971	0	45661971	C	A
1	chr1_45672712	0	45672712	G	A
1	chr1_45678142	0	45678142	C	G
1	chr1_45685293	0	45685293	T	C
1	chr1_45694706	0	45694706	C	T
1	chr1_45695201	0	45695201	C	T
1	chr1_45700527	0	45700527	G	A
1	chr1_45700619	0	45700619	C	T
1	chr1_45711612	0	45711612	T	A
1	chr1_45712193	0	45712193	C	T
1	chr1_45715251	0	45715251	T	C
1	chr1_45716124	0	45716124	A	T
1	chr1_45719852	0	45719852	C	A
1	chr1_45723845	0	45723845	A	G
1	chr1_45733165	0	45733165	A	G
1	chr1_45734798	0	45734798	A	C
1	chr1_45735454	0	45735454	A	T
1	chr1_45752026	0	45752026	A	T
1	chr1_45769826	0	45769826	T	C
1	chr1_45786024	0	45786024	A	G
1	chr1_45786164	0	45786164	A	G
1	chr1_45799608	0	45799608	T	C
1	chr1_45799966	0	45799966	A	G
1	chr1_45802603	0	45802603	G	T
1	chr1_45805486	0	45805486	T	C
1	chr1_45816993	0	45816993	G	C
1	chr1_45833708	0	45833708	G	T
1	chr1_45835201	0	45835201	A	G
1	chr1_45842013	0	45842013	A	G
1	chr1_45844962	0	45844962	G	T
1	chr1_45846215	0	45846215	A	C
1	chr1_45865248	0	45865248	A	G
1	chr1_45868100	0	45868100	G	A
1	chr1_45868182	0	45868182	A	C
1	chr1_45883330	0	45883330	C	A
1	chr1_45887473	0	45887473	G	A
1	chr1_45887535	0	45887535	T	C
1	chr1_45892045	0	45892045	G	T
1	chr1_45896715	0	45896715	T	G
1	chr1_45902582	0	45902582	A	G
1	chr1_45902792	0	45902792	T	C
1	chr1_45907100	0	45907100	T	C
1	chr1_45914212	0	45914212	G	A
1	chr1_45921531	0	45921531	T	C
1	chr1_45940282	0	45940282	A	G
1	chr1_45949780	0	45949780	G	A
1	chr1_45961405	0	45961405	G	T
1	chr1_45964527	0	45964527	G	A
1	chr1_45965191	0	45965191	G	A
1	chr1_45965393	0	45965393	A	G
1	chr1_45973119	0	45973119	G	A
1	chr1_45996646	0	45996646	A	C
1	chr1_46002611	0	46002611	T	C
1	chr1_46016228	0	46016228	G	A
1	chr1_46017432	0	46017432	T	C
1	chr1_46043155	0	46043155	T	C
1	chr1_46063291	0	46063291	C	A
1	chr1_46068107	0	46068107	T	C
1	chr1_46071255	0	46071255	T	C
1	chr1_46072780	0	46072780	A	G
1	chr1_46088385	0	46088385	C	T
1	chr1_46089467	0	46089467	G	T
1	chr1_46097526	0	46097526	C	T
1	chr1_46098737	0	46098737	C	T
1	chr1_46105161	0	46105161	G	A
1	chr1_46111739	0	46111739	C	A
1	chr1_46123382	0	46123382	A	G
1	chr1_46124013	0	46124013	C	T
1	chr1_46127019	0	46127019	A	G
1	chr1_46127366	0	46127366	T	G
1	chr1_46155989	0	46155989	G	C
1	chr1_46159063	0	46159063	G	A
1	chr1_46166860	0	46166860	T	C
1	chr1_46172840	0	46172840	T	G
1	chr1_46179958	0	46179958	C	T
1	chr1_46181763	0	46181763	A	G
1	chr1_46182070	0	46182070	T	C
1	chr1_46185773	0	46185773	A	G
1	chr1_46190569	0	46190569	T	A
1	chr1_46194887	0	46194887	A	G
1	chr1_46195260	0	46195260	A	C
1	chr1_46210176	0	46210176	A	G
1	chr1_46237979	0	46237979	T	G
1	chr1_46246382	0	46246382	A	G
1	chr1_46246907	0	46246907	G	A
1	chr1_46252537	0	46252537	T	A
1	chr1_46259693	0	46259693	T	C
1	chr1_46276580	0	46276580	C	T
1	chr1_46277041	0	46277041	G	A
1	chr1_46277906	0	46277906	A	G
1	chr1_46280640	0	46280640	T	C
1	chr1_46290727	0	46290727	C	T
1	chr1_46307276	0	46307276	C	A
1	chr1_46369350	0	46369350	T	A
1	chr1_46373282	0	46373282	T	C
1	chr1_46399670	0	46399670	T	C
1	chr1_46403482	0	46403482	C	A
1	chr1_46410828	0	46410828	G	A
1	chr1_46411382	0	46411382	T	C
1	chr1_46419975	0	46419975	T	C
1	chr1_46425668	0	46425668	T	C
1	chr1_46438068	0	46438068	T	C
1	chr1_46439182	0	46439182	T	C
1	chr1_46442046	0	46442046	C	A
1	chr1_46452235	0	46452235	G	A
1	chr1_46454264	0	46454264	A	G
1	chr1_46457805	0	46457805	C	T
1	chr1_46460963	0	46460963	G	C
1	chr1_46465599	0	46465599	C	G
1	chr1_46467442	0	46467442	C	G
1	chr1_46469023	0	46469023	A	G
1	chr1_46478469	0	46478469	T	C
1	chr1_46490666	0	46490666	T	C
1	chr1_46497706	0	46497706	C	T
1	chr1_46509111	0	46509111	G	T
1	chr1_46510202	0	46510202	C	T
1	chr1_46518222	0	46518222	T	C
1	chr1_46523093	0	46523093	C	G
1	chr1_46527854	0	46527854	T	G
1	chr1_46529457	0	46529457	A	G
1	chr1_46532048	0	46532048	G	T
1	chr1_46533444	0	46533444	C	T
1	chr1_46543924	0	46543924	G	C
1	chr1_46543935	0	46543935	A	C
1	chr1_46546076	0	46546076	G	C
1	chr1_46559938	0	46559938	C	T
1	chr1_46564881	0	46564881	C	T
1	chr1_46567221	0	46567221	T	C
1	chr1_46570348	0	46570348	T	C
1	chr1_46576588	0	46576588	T	C
1	chr1_46578102	0	46578102	A	G
1	chr1_46581457	0	46581457	T	A
1	chr1_46581997	0	46581997	A	G
1	chr1_46584706	0	46584706	C	A
1	chr1_46585125	0	46585125	C	G
1	chr1_46590642	0	46590642	G	C
1	chr1_46599528	0	46599528	A	G
1	chr1_46610876	0	46610876	C	G
1	chr1_46612955	0	46612955	T	C
1	chr1_46615091	0	46615091	C	T
1	chr1_46618987	0	46618987	C	T
1	chr1_46620041	0	46620041	G	A
1	chr1_46620494	0	46620494	C	G
1	chr1_46622544	0	46622544	G	A
1	chr1_46623253	0	46623253	C	A
1	chr1_46623303	0	46623303	G	C
1	chr1_46638448	0	46638448	A	C
1	chr1_46647850	0	46647850	A	G
1	chr1_46652586	0	46652586	G	A
1	chr1_46654863	0	46654863	A	G
1	chr1_46662725	0	46662725	A	T
1	chr1_46670515	0	46670515	T	C
1	chr1_46687416	0	46687416	G	T
1	chr1_46691102	0	46691102	T	C
1	chr1_46694077	0	46694077	T	A
1	chr1_46702328	0	46702328	A	G
1	chr1_46712075	0	46712075	T	C
1	chr1_46712117	0	46712117	T	C
1	chr1_46717148	0	46717148	C	T
1	chr1_46724604	0	46724604	A	G
1	chr1_46728007	0	46728007	T	C
1	chr1_46739668	0	46739668	A	C
1	chr1_46746582	0	46746582	G	A
1	chr1_46751634	0	46751634	G	C
1	chr1_46753137	0	46753137	A	C
1	chr1_46755697	0	46755697	T	C
1	chr1_46760182	0	46760182	C	T
1	chr1_46771324	0	46771324	C	T
1	chr1_46774151	0	46774151	A	G
1	chr1_46782566	0	46782566	C	T
1	chr1_46782647	0	46782647	A	G
1	chr1_46783964	0	46783964	C	T
1	chr1_46794700	0	46794700	A	G
1	chr1_46794842	0	46794842	A	G
1	chr1_46797120	0	46797120	A	G
1	chr1_46797347	0	46797347	T	C
1	chr1_46800604	0	46800604	G	T
1	chr1_46804299	0	46804299	G	A
1	chr1_46805261	0	46805261	A	C
1	chr1_46806528	0	46806528	A	G
1	chr1_46807192	0	46807192	A	T
1	chr1_46815626	0	46815626	A	G
1	chr1_46837001	0	46837001	A	C
1	chr1_46839674	0	46839674	G	A
1	chr1_46850920	0	46850920	C	T
1	chr1_46852883	0	46852883	T	C
1	chr1_46856953	0	46856953	C	T
1	chr1_46860492	0	46860492	C	T
1	chr1_46872992	0	46872992	G	A
1	chr1_46873087	0	46873087	G	A
1	chr1_46873663	0	46873663	T	C
1	chr1_46881085	0	46881085	T	C
1	chr1_46890110	0	46890110	G	A
1	chr1_46891451	0	46891451	T	C
1	chr1_46894615	0	46894615	C	T
1	chr1_46897636	0	46897636	G	T
1	chr1_46919152	0	46919152	A	G
1	chr1_46923192	0	46923192	C	T
1	chr1_46929202	0	46929202	C	T
1	chr1_46930547	0	46930547	C	A
1	chr1_46937207	0	46937207	T	G
1	chr1_46941005	0	46941005	C	A
1	chr1_46941478	0	46941478	T	C
1	chr1_46946545	0	46946545	G	C
1	chr1_46948241	0	46948241	G	A
1	chr1_46955834	0	46955834	C	T
1	chr1_46960777	0	46960777	T	G
1	chr1_46968729	0	46968729	T	G
1	chr1_46973623	0	46973623	G	A
1	chr1_46973921	0	46973921	A	G
1	chr1_46999969	0	46999969	C	T
1	chr1_47005407	0	47005407	A	G
1	chr1_47025179	0	47025179	G	A
1	chr1_47031190	0	47031190	A	G
1	chr1_47035378	0	47035378	A	G
1	chr1_47043542	0	47043542	G	A
1	chr1_47047647	0	47047647	T	A
1	chr1_47052837	0	47052837	G	A
1	chr1_47054695	0	47054695	C	A
1	chr1_47054762	0	47054762	G	A
1	chr1_47055153	0	47055153	T	G
1	chr1_47060410	0	47060410	A	T
1	chr1_47074202	0	47074202	G	C
1	chr1_47075229	0	47075229	A	T
1	chr1_47078624	0	47078624	A	G
1	chr1_47089925	0	47089925	T	G
1	chr1_47090017	0	47090017	G	T
1	chr1_47108119	0	47108119	T	C
1	chr1_47109242	0	47109242	A	G
1	chr1_47124974	0	47124974	A	G
1	chr1_47128438	0	47128438	C	T
1	chr1_47130540	0	47130540	T	C
1	chr1_47141058	0	47141058	G	A
1	chr1_47145887	0	47145887	G	A
1	chr1_47149998	0	47149998	T	C
1	chr1_47150178	0	47150178	C	T
1	chr1_47156279	0	47156279	G	C
1	chr1_47159992	0	47159992	G	A
1	chr1_47169367	0	47169367	T	C
1	chr1_47179267	0	47179267	C	A
1	chr1_47181258	0	47181258	T	C
1	chr1_47190959	0	47190959	C	A
1	chr1_47199221	0	47199221	C	T
1	chr1_47211866	0	47211866	C	T
1	chr1_47223395	0	47223395	T	C
1	chr1_47232244	0	47232244	C	T
1	chr1_47234671	0	47234671	T	C
1	chr1_47236185	0	47236185	C	T
1	chr1_47238942	0	47238942	T	G
1	chr1_47246963	0	47246963	G	A
1	chr1_47250389	0	47250389	G	A
1	chr1_47253699	0	47253699	A	C
1	chr1_47271214	0	47271214	A	G
1	chr1_47272020	0	47272020	T	C
1	chr1_47272529	0	47272529	T	C
1	chr1_47273485	0	47273485	G	A
1	chr1_47278211	0	47278211	C	T
1	chr1_47281384	0	47281384	C	A
1	chr1_47283492	0	47283492	C	T
1	chr1_47285759	0	47285759	T	C
1	chr1_47293669	0	47293669	A	G
1	chr1_47298070	0	47298070	C	T
1	chr1_47301375	0	47301375	A	G
1	chr1_47301446	0	47301446	C	A
1	chr1_47302551	0	47302551	A	C
1	chr1_47303147	0	47303147	T	C
1	chr1_47303889	0	47303889	A	G
1	chr1_47303900	0	47303900	C	T
1	chr1_47312738	0	47312738	C	T
1	chr1_47317201	0	47317201	C	T
1	chr1_47322795	0	47322795	A	T
1	chr1_47327071	0	47327071	T	C
1	chr1_47331442	0	47331442	C	G
1	chr1_47339325	0	47339325	A	G
1	chr1_47339675	0	47339675	T	C
1	chr1_47360623	0	47360623	C	T
1	chr1_47362305	0	47362305	G	A
1	chr1_47364179	0	47364179	A	G
1	chr1_47369145	0	47369145	T	C
1	chr1_47374332	0	47374332	T	A
1	chr1_47381389	0	47381389	A	G
1	chr1_47386269	0	47386269	T	C
1	chr1_47408613	0	47408613	T	C
1	chr1_47411639	0	47411639	A	G
1	chr1_47412458	0	47412458	T	C
1	chr1_47420746	0	47420746	T	G
1	chr1_47421506	0	47421506	T	G
1	chr1_47424970	0	47424970	G	C
1	chr1_47435530	0	47435530	C	T
1	chr1_47442971	0	47442971	G	T
1	chr1_47443427	0	47443427	A	G
1	chr1_47444251	0	47444251	G	T
1	chr1_47444676	0	47444676	T	C
1	chr1_47450454	0	47450454	T	C
1	chr1_47453696	0	47453696	A	G
1	chr1_47455230	0	47455230	T	C
1	chr1_47463403	0	47463403	A	T
1	chr1_47464788	0	47464788	C	A
1	chr1_47464801	0	47464801	G	A
1	chr1_47467826	0	47467826	T	C
1	chr1_47468139	0	47468139	C	T
1	chr1_47474681	0	47474681	G	A
1	chr1_47477140	0	47477140	C	A
1	chr1_47483570	0	47483570	G	A
1	chr1_47486479	0	47486479	G	A
1	chr1_47487226	0	47487226	A	G
1	chr1_47502493	0	47502493	G	A
1	chr1_47508892	0	47508892	G	C
1	chr1_47512754	0	47512754	C	G
1	chr1_47515963	0	47515963	T	A
1	chr1_47518535	0	47518535	C	T
1	chr1_47522509	0	47522509	T	C
1	chr1_47526587	0	47526587	T	C
1	chr1_47536278	0	47536278	G	A
1	chr1_47543264	0	47543264	A	G
1	chr1_47553061	0	47553061	A	G
1	chr1_47559412	0	47559412	T	C
1	chr1_47559933	0	47559933	T	G
1	chr1_47560465	0	47560465	T	C
1	chr1_47563051	0	47563051	A	T
1	chr1_47568922	0	47568922	T	C
1	chr1_47572183	0	47572183	G	A
1	chr1_47593644	0	47593644	T	C
1	chr1_47596482	0	47596482	A	G
1	chr1_47597637	0	47597637	C	T
1	chr1_47609273	0	47609273	G	A
1	chr1_47610626	0	47610626	A	G
1	chr1_47613227	0	47613227	A	G
1	chr1_47615150	0	47615150	G	C
1	chr1_47615501	0	47615501	C	G
1	chr1_47618517	0	47618517	T	C
1	chr1_47620093	0	47620093	T	A
1	chr1_47621858	0	47621858	G	T
1	chr1_47628492	0	47628492	T	C
1	chr1_47636359	0	47636359	G	A
1	chr1_47641295	0	47641295	T	C
1	chr1_47643107	0	47643107	A	G
1	chr1_47648510	0	47648510	T	C
1	chr1_47649356	0	47649356	C	T
1	chr1_47651289	0	47651289	T	C
1	chr1_47657739	0	47657739	A	C
1	chr1_47664424	0	47664424	A	G
1	chr1_47667618	0	47667618	C	T
1	chr1_47681614	0	47681614	C	T
1	chr1_47682424	0	47682424	C	A
1	chr1_47686651	0	47686651	A	G
1	chr1_47698668	0	47698668	A	C
1	chr1_47699178	0	47699178	A	C
1	chr1_47699182	0	47699182	T	G
1	chr1_47714915	0	47714915	A	G
1	chr1_47718008	0	47718008	C	T
1	chr1_47738394	0	47738394	T	A
1	chr1_47739257	0	47739257	A	C
1	chr1_47742263	0	47742263	A	G
1	chr1_47746781	0	47746781	G	A
1	chr1_47753348	0	47753348	C	T
1	chr1_47760226	0	47760226	A	C
1	chr1_47760698	0	47760698	C	T
1	chr1_47761437	0	47761437	C	T
1	chr1_47764150	0	47764150	G	A
1	chr1_47771132	0	47771132	G	A
1	chr1_47773441	0	47773441	A	G
1	chr1_47775092	0	47775092	T	A
1	chr1_47780852	0	47780852	G	A
1	chr1_47783290	0	47783290	C	A
1	chr1_47786704	0	47786704	T	G
1	chr1_47788644	0	47788644	C	T
1	chr1_47790845	0	47790845	T	C
1	chr1_47799480	0	47799480	A	G
1	chr1_47799702	0	47799702	G	A
1	chr1_47802167	0	47802167	T	C
1	chr1_47805382	0	47805382	A	G
1	chr1_47811417	0	47811417	C	G
1	chr1_47820454	0	47820454	A	T
1	chr1_47821851	0	47821851	T	C
1	chr1_47835155	0	47835155	C	A
1	chr1_47838069	0	47838069	T	C
1	chr1_47851856	0	47851856	G	A
1	chr1_47852968	0	47852968	T	A
1	chr1_47854350	0	47854350	G	T
1	chr1_47864472	0	47864472	T	C
1	chr1_47866156	0	47866156	A	G
1	chr1_47866342	0	47866342	G	T
1	chr1_47871603	0	47871603	G	C
1	chr1_47874005	0	47874005	T	G
1	chr1_47874327	0	47874327	G	A
1	chr1_47875110	0	47875110	A	G
1	chr1_47878430	0	47878430	T	C
1	chr1_47878780	0	47878780	C	T
1	chr1_47891248	0	47891248	A	G
1	chr1_47893658	0	47893658	A	G
1	chr1_47906588	0	47906588	G	A
1	chr1_47908841	0	47908841	G	A
1	chr1_47914776	0	47914776	C	T
1	chr1_47915951	0	47915951	C	T
1	chr1_47918221	0	47918221	G	A
1	chr1_47919602	0	47919602	C	G
1	chr1_47921540	0	47921540	A	G
1	chr1_47923248	0	47923248	A	G
1	chr1_47927205	0	47927205	T	G
1	chr1_47939879	0	47939879	A	G
1	chr1_47940400	0	47940400	G	A
1	chr1_47940734	0	47940734	T	C
1	chr1_47944569	0	47944569	T	C
1	chr1_47947128	0	47947128	A	G
1	chr1_47954348	0	47954348	A	G
1	chr1_47959576	0	47959576	T	G
1	chr1_47965448	0	47965448	A	G
1	chr1_47971398	0	47971398	C	A
1	chr1_47972874	0	47972874	T	C
1	chr1_47989549	0	47989549	G	C
1	chr1_47996877	0	47996877	G	C
1	chr1_48006820	0	48006820	C	T
1	chr1_48008553	0	48008553	T	C
1	chr1_48024199	0	48024199	T	G
1	chr1_48026194	0	48026194	C	G
1	chr1_48031072	0	48031072	A	G
1	chr1_48034976	0	48034976	C	T
1	chr1_48039161	0	48039161	A	G
1	chr1_48041393	0	48041393	A	G
1	chr1_48041416	0	48041416	G	A
1	chr1_48046950	0	48046950	A	G
1	chr1_48052429	0	48052429	T	C
1	chr1_48053105	0	48053105	T	C
1	chr1_48053702	0	48053702	A	G
1	chr1_48053899	0	48053899	A	G
1	chr1_48057151	0	48057151	T	C
1	chr1_48058698	0	48058698	C	T
1	chr1_48059632	0	48059632	A	C
1	chr1_48062753	0	48062753	A	G
1	chr1_48063043	0	48063043	A	G
1	chr1_48071678	0	48071678	C	A
1	chr1_48072815	0	48072815	T	C
1	chr1_48081817	0	48081817	G	C
1	chr1_48082583	0	48082583	T	C
1	chr1_48090323	0	48090323	G	T
1	chr1_48090961	0	48090961	T	C
1	chr1_48121993	0	48121993	T	C
1	chr1_48166916	0	48166916	T	C
1	chr1_48167715	0	48167715	A	C
1	chr1_48168967	0	48168967	C	G
1	chr1_48171214	0	48171214	C	T
1	chr1_48173862	0	48173862	C	T
1	chr1_48183549	0	48183549	G	A
1	chr1_48199975	0	48199975	G	T
1	chr1_48204417	0	48204417	C	A
1	chr1_48205562	0	48205562	T	C
1	chr1_48205657	0	48205657	T	A
1	chr1_48209569	0	48209569	G	A
1	chr1_48227199	0	48227199	C	T
1	chr1_48235425	0	48235425	G	A
1	chr1_48235626	0	48235626	C	T
1	chr1_48250314	0	48250314	G	A
1	chr1_48283709	0	48283709	G	A
1	chr1_48290567	0	48290567	G	A
1	chr1_48307048	0	48307048	C	A
1	chr1_48307575	0	48307575	A	G
1	chr1_48308638	0	48308638	G	A
1	chr1_48317749	0	48317749	A	G
1	chr1_48324144	0	48324144	A	T
1	chr1_48326747	0	48326747	G	A
1	chr1_48332084	0	48332084	C	T
1	chr1_48339530	0	48339530	G	A
1	chr1_48343363	0	48343363	A	C
1	chr1_48348406	0	48348406	G	A
1	chr1_48349790	0	48349790	G	C
1	chr1_48353976	0	48353976	C	T
1	chr1_48355351	0	48355351	C	T
1	chr1_48371369	0	48371369	A	G
1	chr1_48380472	0	48380472	C	A
1	chr1_48386268	0	48386268	G	C
1	chr1_48390816	0	48390816	C	A
1	chr1_48392079	0	48392079	G	T
1	chr1_48397350	0	48397350	T	G
1	chr1_48399033	0	48399033	A	G
1	chr1_48399258	0	48399258	T	G
1	chr1_48418766	0	48418766	T	G
1	chr1_48425758	0	48425758	A	G
1	chr1_48426983	0	48426983	G	A
1	chr1_48428208	0	48428208	A	G
1	chr1_48428513	0	48428513	A	T
1	chr1_48432081	0	48432081	A	G
1	chr1_48436957	0	48436957	G	C
1	chr1_48437297	0	48437297	A	G
1	chr1_48439582	0	48439582	G	T
1	chr1_48442030	0	48442030	T	C
1	chr1_48447022	0	48447022	A	G
1	chr1_48447506	0	48447506	G	A
1	chr1_48449010	0	48449010	C	A
1	chr1_48449420	0	48449420	C	A
1	chr1_48449910	0	48449910	A	G
1	chr1_48454187	0	48454187	A	G
1	chr1_48456540	0	48456540	G	A
1	chr1_48457344	0	48457344	T	C
1	chr1_48457453	0	48457453	A	T
1	chr1_48457739	0	48457739	T	C
1	chr1_48460714	0	48460714	T	C
1	chr1_48463586	0	48463586	A	C
1	chr1_48475403	0	48475403	A	G
1	chr1_48476410	0	48476410	C	G
1	chr1_48481376	0	48481376	A	G
1	chr1_48489383	0	48489383	C	T
1	chr1_48490873	0	48490873	A	G
1	chr1_48498449	0	48498449	G	A
1	chr1_48503590	0	48503590	C	T
1	chr1_48505934	0	48505934	T	C
1	chr1_48508069	0	48508069	T	G
1	chr1_48516379	0	48516379	T	C
1	chr1_48518163	0	48518163	A	G
1	chr1_48518309	0	48518309	G	A
1	chr1_48524943	0	48524943	T	G
1	chr1_48527640	0	48527640	T	C
1	chr1_48528956	0	48528956	C	T
1	chr1_48541928	0	48541928	C	T
1	chr1_48550554	0	48550554	A	G
1	chr1_48550982	0	48550982	A	G
1	chr1_48557347	0	48557347	T	G
1	chr1_48561394	0	48561394	A	T
1	chr1_48569699	0	48569699	A	G
1	chr1_48569762	0	48569762	A	G
1	chr1_48571733	0	48571733	C	A
1	chr1_48571988	0	48571988	A	G
1	chr1_48573087	0	48573087	G	A
1	chr1_48587264	0	48587264	G	T
1	chr1_48590168	0	48590168	C	T
1	chr1_48599861	0	48599861	T	C
1	chr1_48605451	0	48605451	G	A
1	chr1_48613153	0	48613153	C	T
1	chr1_48614216	0	48614216	T	C
1	chr1_48614774	0	48614774	A	C
1	chr1_48615345	0	48615345	A	G
1	chr1_48616000	0	48616000	G	T
1	chr1_48647934	0	48647934	C	T
1	chr1_48649776	0	48649776	T	C
1	chr1_48650083	0	48650083	A	G
1	chr1_48653026	0	48653026	C	T
1	chr1_48663381	0	48663381	A	G
1	chr1_48671010	0	48671010	C	G
1	chr1_48674404	0	48674404	G	T
1	chr1_48676612	0	48676612	T	A
1	chr1_48679554	0	48679554	G	A
1	chr1_48682088	0	48682088	T	C
1	chr1_48682850	0	48682850	A	G
1	chr1_48686458	0	48686458	T	G
1	chr1_48689206	0	48689206	A	G
1	chr1_48689394	0	48689394	A	G
1	chr1_48699897	0	48699897	A	C
1	chr1_48705179	0	48705179	T	C
1	chr1_48708093	0	48708093	T	C
1	chr1_48708783	0	48708783	T	C
1	chr1_48709929	0	48709929	A	G
1	chr1_48710060	0	48710060	C	G
1	chr1_48715289	0	48715289	G	A
1	chr1_48716104	0	48716104	A	G
1	chr1_48720860	0	48720860	G	A
1	chr1_48721340	0	48721340	C	A
1	chr1_48723374	0	48723374	G	A
1	chr1_48726219	0	48726219	C	T
1	chr1_48728082	0	48728082	C	T
1	chr1_48729025	0	48729025	A	G
1	chr1_48730315	0	48730315	G	C
1	chr1_48731216	0	48731216	G	A
1	chr1_48731347	0	48731347	T	C
1	chr1_48732732	0	48732732	A	C
1	chr1_48735329	0	48735329	T	C
1	chr1_48736221	0	48736221	C	G
1	chr1_48738315	0	48738315	C	T
1	chr1_48745539	0	48745539	C	T
1	chr1_48751051	0	48751051	T	C
1	chr1_48772392	0	48772392	C	T
1	chr1_48775700	0	48775700	A	C
1	chr1_48783445	0	48783445	C	T
1	chr1_48811638	0	48811638	A	G
1	chr1_48813246	0	48813246	C	T
1	chr1_48817730	0	48817730	G	A
1	chr1_48820161	0	48820161	T	C
1	chr1_48822090	0	48822090	C	G
1	chr1_48831912	0	48831912	C	A
1	chr1_48833111	0	48833111	C	T
1	chr1_48843999	0	48843999	G	A
1	chr1_48848504	0	48848504	C	T
1	chr1_48869492	0	48869492	A	G
1	chr1_48878106	0	48878106	G	T
1	chr1_48886221	0	48886221	T	C
1	chr1_48900810	0	48900810	T	C
1	chr1_48901800	0	48901800	G	A
1	chr1_48902194	0	48902194	C	T
1	chr1_48915979	0	48915979	T	C
1	chr1_48920771	0	48920771	A	C
1	chr1_48920997	0	48920997	A	T
1	chr1_48926949	0	48926949	C	T
1	chr1_48929786	0	48929786	G	T
1	chr1_48930536	0	48930536	G	C
1	chr1_48943793	0	48943793	G	A
1	chr1_48943927	0	48943927	G	A
1	chr1_48944161	0	48944161	G	A
1	chr1_48958296	0	48958296	C	T
1	chr1_48959891	0	48959891	T	C
1	chr1_48960674	0	48960674	A	G
1	chr1_48963993	0	48963993	T	C
1	chr1_48964220	0	48964220	T	C
1	chr1_48964938	0	48964938	C	T
1	chr1_48969152	0	48969152	C	A
1	chr1_48969709	0	48969709	C	T
1	chr1_48969956	0	48969956	C	T
1	chr1_48979405	0	48979405	T	C
1	chr1_48988182	0	48988182	T	C
1	chr1_48989595	0	48989595	A	G
1	chr1_49000780	0	49000780	A	G
1	chr1_49003269	0	49003269	G	A
1	chr1_49007478	0	49007478	A	G
1	chr1_49010568	0	49010568	C	T
1	chr1_49014743	0	49014743	G	A
1	chr1_49017182	0	49017182	A	T
1	chr1_49026766	0	49026766	A	G
1	chr1_49030080	0	49030080	G	C
1	chr1_49032601	0	49032601	C	A
1	chr1_49037360	0	49037360	C	T
1	chr1_49038552	0	49038552	A	G
1	chr1_49055306	0	49055306	A	G
1	chr1_49055881	0	49055881	A	G
1	chr1_49056409	0	49056409	C	T
1	chr1_49063198	0	49063198	T	C
1	chr1_49069835	0	49069835	G	A
1	chr1_49070638	0	49070638	C	T
1	chr1_49074123	0	49074123	A	G
1	chr1_49093339	0	49093339	G	A
1	chr1_49098364	0	49098364	C	T
1	chr1_49109055	0	49109055	T	C
1	chr1_49109383	0	49109383	A	G
1	chr1_49118269	0	49118269	G	A
1	chr1_49119361	0	49119361	T	C
1	chr1_49128272	0	49128272	C	T
1	chr1_49142614	0	49142614	G	A
1	chr1_49143202	0	49143202	A	C
1	chr1_49144332	0	49144332	T	G
1	chr1_49145256	0	49145256	A	G
1	chr1_49148320	0	49148320	T	G
1	chr1_49152750	0	49152750	A	T
1	chr1_49160086	0	49160086	A	C
1	chr1_49161112	0	49161112	C	A
1	chr1_49161346	0	49161346	A	G
1	chr1_49164016	0	49164016	T	G
1	chr1_49172606	0	49172606	C	T
1	chr1_49174773	0	49174773	G	A
1	chr1_49182150	0	49182150	A	T
1	chr1_49182862	0	49182862	A	C
1	chr1_49190306	0	49190306	C	G
1	chr1_49191245	0	49191245	T	C
1	chr1_49193750	0	49193750	T	C
1	chr1_49193930	0	49193930	A	C
1	chr1_49197442	0	49197442	A	G
1	chr1_49198333	0	49198333	C	T
1	chr1_49200816	0	49200816	A	T
1	chr1_49201917	0	49201917	G	A
1	chr1_49204836	0	49204836	T	C
1	chr1_49211267	0	49211267	A	G
1	chr1_49211483	0	49211483	A	G
1	chr1_49213554	0	49213554	G	A
1	chr1_49213613	0	49213613	G	C
1	chr1_49214659	0	49214659	C	T
1	chr1_49217194	0	49217194	C	A
1	chr1_49223153	0	49223153	A	G
1	chr1_49224287	0	49224287	T	C
1	chr1_49225334	0	49225334	T	C
1	chr1_49230351	0	49230351	A	G
1	chr1_49234244	0	49234244	T	A
1	chr1_49235296	0	49235296	T	C
1	chr1_49244944	0	49244944	T	C
1	chr1_49246901	0	49246901	A	T
1	chr1_49248583	0	49248583	T	C
1	chr1_49261506	0	49261506	T	C
1	chr1_49263244	0	49263244	A	G
1	chr1_49264455	0	49264455	C	T
1	chr1_49265344	0	49265344	C	T
1	chr1_49267786	0	49267786	G	T
1	chr1_49269240	0	49269240	A	C
1	chr1_49270076	0	49270076	T	C
1	chr1_49278380	0	49278380	G	A
1	chr1_49281106	0	49281106	G	A
1	chr1_49284074	0	49284074	C	T
1	chr1_49289391	0	49289391	C	T
1	chr1_49289437	0	49289437	G	T
1	chr1_49290439	0	49290439	C	T
1	chr1_49297053	0	49297053	A	C
1	chr1_49309335	0	49309335	C	T
1	chr1_49309934	0	49309934	A	G
1	chr1_49310196	0	49310196	A	G
1	chr1_49318339	0	49318339	T	C
1	chr1_49323061	0	49323061	C	T
1	chr1_49324117	0	49324117	T	C
1	chr1_49324436	0	49324436	G	A
1	chr1_49333266	0	49333266	A	G
1	chr1_49339932	0	49339932	A	G
1	chr1_49342512	0	49342512	A	G
1	chr1_49346698	0	49346698	C	T
1	chr1_49347896	0	49347896	A	C
1	chr1_49358614	0	49358614	C	T
1	chr1_49360062	0	49360062	G	A
1	chr1_49363335	0	49363335	C	A
1	chr1_49372644	0	49372644	A	C
1	chr1_49374556	0	49374556	A	G
1	chr1_49393038	0	49393038	C	T
1	chr1_49395683	0	49395683	C	G
1	chr1_49398984	0	49398984	T	C
1	chr1_49399173	0	49399173	T	C
1	chr1_49399878	0	49399878	G	A
1	chr1_49420414	0	49420414	C	T
1	chr1_49423983	0	49423983	T	G
1	chr1_49424981	0	49424981	C	T
1	chr1_49425355	0	49425355	T	C
1	chr1_49428974	0	49428974	A	G
1	chr1_49431722	0	49431722	A	C
1	chr1_49451157	0	49451157	T	C
1	chr1_49451836	0	49451836	A	C
1	chr1_49452313	0	49452313	A	G
1	chr1_49457152	0	49457152	A	C
1	chr1_49463098	0	49463098	G	T
1	chr1_49464456	0	49464456	A	G
1	chr1_49470161	0	49470161	T	C
1	chr1_49470500	0	49470500	G	A
1	chr1_49479223	0	49479223	A	G
1	chr1_49481170	0	49481170	T	C
1	chr1_49487607	0	49487607	T	C
1	chr1_49496720	0	49496720	G	A
1	chr1_49497338	0	49497338	T	C
1	chr1_49499017	0	49499017	A	G
1	chr1_49506596	0	49506596	C	A
1	chr1_49512406	0	49512406	A	G
1	chr1_49531103	0	49531103	G	T
1	chr1_49532957	0	49532957	T	C
1	chr1_49533435	0	49533435	T	C
1	chr1_49541483	0	49541483	G	A
1	chr1_49541740	0	49541740	A	C
1	chr1_49544132	0	49544132	T	C
1	chr1_49546057	0	49546057	A	C
1	chr1_49547037	0	49547037	G	A
1	chr1_49566292	0	49566292	G	A
1	chr1_49571653	0	49571653	G	A
1	chr1_49571712	0	49571712	C	T
1	chr1_49580756	0	49580756	T	C
1	chr1_49593888	0	49593888	C	A
1	chr1_49608394	0	49608394	A	G
1	chr1_49609931	0	49609931	A	G
1	chr1_49615654	0	49615654	C	T
1	chr1_49629245	0	49629245	A	G
1	chr1_49634413	0	49634413	T	C
1	chr1_49644674	0	49644674	G	A
1	chr1_49652944	0	49652944	C	T
1	chr1_49655016	0	49655016	C	T
1	chr1_49658338	0	49658338	G	T
1	chr1_49665124	0	49665124	C	T
1	chr1_49665340	0	49665340	G	A
1	chr1_49677394	0	49677394	C	A
1	chr1_49681295	0	49681295	T	C
1	chr1_49689573	0	49689573	A	T
1	chr1_49693474	0	49693474	C	G
1	chr1_49699201	0	49699201	A	T
1	chr1_49700883	0	49700883	T	C
1	chr1_49701775	0	49701775	A	T
1	chr1_49709494	0	49709494	C	A
1	chr1_49709962	0	49709962	C	T
1	chr1_49714056	0	49714056	C	A
1	chr1_49715671	0	49715671	C	T
1	chr1_49718054	0	49718054	C	T
1	chr1_49718244	0	49718244	C	G
1	chr1_49726925	0	49726925	T	A
1	chr1_49731316	0	49731316	G	A
1	chr1_49731506	0	49731506	C	T
1	chr1_49739992	0	49739992	T	C
1	chr1_49747716	0	49747716	A	G
1	chr1_49756287	0	49756287	A	G
1	chr1_49757710	0	49757710	C	T
1	chr1_49767075	0	49767075	A	C
1	chr1_49771785	0	49771785	A	T
1	chr1_49774330	0	49774330	G	A
1	chr1_49776710	0	49776710	C	T
1	chr1_49780128	0	49780128	A	G
1	chr1_49794097	0	49794097	A	G
1	chr1_49803607	0	49803607	C	G
1	chr1_49807330	0	49807330	T	C
1	chr1_49811938	0	49811938	C	T
1	chr1_49824698	0	49824698	T	C
1	chr1_49830439	0	49830439	C	A
1	chr1_49834172	0	49834172	T	C
1	chr1_49838212	0	49838212	C	G
1	chr1_49845116	0	49845116	G	A
1	chr1_49852593	0	49852593	G	A
1	chr1_49865587	0	49865587	C	A
1	chr1_49868994	0	49868994	A	G
1	chr1_49873774	0	49873774	A	G
1	chr1_49876610	0	49876610	T	C
1	chr1_49881603	0	49881603	T	C
1	chr1_49899500	0	49899500	A	G
1	chr1_49909985	0	49909985	C	T
1	chr1_49917634	0	49917634	C	A
1	chr1_49920873	0	49920873	C	A
1	chr1_49920997	0	49920997	C	G
1	chr1_49922355	0	49922355	A	G
1	chr1_49936898	0	49936898	C	T
1	chr1_49940759	0	49940759	G	T
1	chr1_49944481	0	49944481	C	G
1	chr1_49944693	0	49944693	G	C
1	chr1_49947368	0	49947368	A	T
1	chr1_49948184	0	49948184	C	T
1	chr1_49950856	0	49950856	G	C
1	chr1_49970623	0	49970623	A	G
1	chr1_49974259	0	49974259	G	A
1	chr1_49978224	0	49978224	A	G
1	chr1_49982988	0	49982988	C	A
1	chr1_49989050	0	49989050	G	A
1	chr1_49992759	0	49992759	G	A
1	chr1_49994902	0	49994902	T	C
1	chr1_50004927	0	50004927	G	A
1	chr1_50005539	0	50005539	A	G
1	chr1_50010895	0	50010895	G	T
1	chr1_50012035	0	50012035	G	C
1	chr1_50012144	0	50012144	C	A
1	chr1_50013502	0	50013502	C	T
1	chr1_50026816	0	50026816	G	A
1	chr1_50029426	0	50029426	A	C
1	chr1_50031118	0	50031118	A	G
1	chr1_50032785	0	50032785	A	G
1	chr1_50045318	0	50045318	C	T
1	chr1_50050347	0	50050347	T	C
1	chr1_50052648	0	50052648	A	G
1	chr1_50053623	0	50053623	G	A
1	chr1_50062045	0	50062045	T	G
1	chr1_50063512	0	50063512	T	A
1	chr1_50065806	0	50065806	C	T
1	chr1_50068440	0	50068440	C	T
1	chr1_50081418	0	50081418	T	A
1	chr1_50083873	0	50083873	T	C
1	chr1_50090237	0	50090237	A	G
1	chr1_50096956	0	50096956	G	A
1	chr1_50098998	0	50098998	A	G
1	chr1_50104613	0	50104613	A	G
1	chr1_50117907	0	50117907	T	C
1	chr1_50123407	0	50123407	G	A
1	chr1_50132316	0	50132316	C	T
1	chr1_50132426	0	50132426	A	C
1	chr1_50132794	0	50132794	A	C
1	chr1_50140839	0	50140839	T	G
1	chr1_50143058	0	50143058	A	C
1	chr1_50150468	0	50150468	C	T
1	chr1_50155300	0	50155300	G	C
1	chr1_50160574	0	50160574	G	A
1	chr1_50160992	0	50160992	G	C
1	chr1_50165427	0	50165427	T	A
1	chr1_50171215	0	50171215	C	G
1	chr1_50175395	0	50175395	C	A
1	chr1_50179620	0	50179620	A	G
1	chr1_50181608	0	50181608	T	C
1	chr1_50183008	0	50183008	G	A
1	chr1_50187335	0	50187335	C	T
1	chr1_50189141	0	50189141	T	A
1	chr1_50192142	0	50192142	A	C
1	chr1_50192814	0	50192814	A	G
1	chr1_50200140	0	50200140	G	C
1	chr1_50215494	0	50215494	T	C
1	chr1_50231832	0	50231832	C	T
1	chr1_50242071	0	50242071	A	C
1	chr1_50249101	0	50249101	T	G
1	chr1_50250404	0	50250404	A	C
1	chr1_50255635	0	50255635	C	T
1	chr1_50258369	0	50258369	T	C
1	chr1_50269764	0	50269764	T	C
1	chr1_50271195	0	50271195	G	A
1	chr1_50274981	0	50274981	C	T
1	chr1_50286660	0	50286660	T	C
1	chr1_50288869	0	50288869	T	C
1	chr1_50290409	0	50290409	A	G
1	chr1_50291875	0	50291875	G	T
1	chr1_50302590	0	50302590	A	C
1	chr1_50303197	0	50303197	A	G
1	chr1_50303898	0	50303898	G	A
1	chr1_50304147	0	50304147	G	T
1	chr1_50305317	0	50305317	A	G
1	chr1_50307890	0	50307890	A	G
1	chr1_50312226	0	50312226	C	T
1	chr1_50318225	0	50318225	G	A
1	chr1_50324099	0	50324099	C	T
1	chr1_50325003	0	50325003	T	C
1	chr1_50329368	0	50329368	T	C
1	chr1_50331186	0	50331186	T	C
1	chr1_50334633	0	50334633	C	T
1	chr1_50336239	0	50336239	G	A
1	chr1_50337457	0	50337457	C	T
1	chr1_50337550	0	50337550	A	G
1	chr1_50339277	0	50339277	A	C
1	chr1_50348391	0	50348391	G	A
1	chr1_50350462	0	50350462	G	C
1	chr1_50351043	0	50351043	A	G
1	chr1_50356274	0	50356274	C	T
1	chr1_50357571	0	50357571	C	T
1	chr1_50373488	0	50373488	G	A
1	chr1_50378911	0	50378911	G	A
1	chr1_50391205	0	50391205	T	G
1	chr1_50393269	0	50393269	C	A
1	chr1_50395352	0	50395352	G	C
1	chr1_50396542	0	50396542	T	C
1	chr1_50404575	0	50404575	C	T
1	chr1_50406645	0	50406645	C	T
1	chr1_50408047	0	50408047	T	C
1	chr1_50412196	0	50412196	T	C
1	chr1_50425328	0	50425328	C	T
1	chr1_50425909	0	50425909	C	T
1	chr1_50431282	0	50431282	T	G
1	chr1_50437835	0	50437835	C	A
1	chr1_50438712	0	50438712	G	C
1	chr1_50449234	0	50449234	G	A
1	chr1_50454296	0	50454296	C	A
1	chr1_50460517	0	50460517	C	T
1	chr1_50465609	0	50465609	T	G
1	chr1_50471583	0	50471583	C	T
1	chr1_50472699	0	50472699	G	A
1	chr1_50473010	0	50473010	T	C
1	chr1_50478604	0	50478604	T	G
1	chr1_50484858	0	50484858	C	T
1	chr1_50485816	0	50485816	C	T
1	chr1_50486011	0	50486011	T	C
1	chr1_50488239	0	50488239	G	T
1	chr1_50499156	0	50499156	T	A
1	chr1_50500149	0	50500149	T	C
1	chr1_50501326	0	50501326	C	G
1	chr1_50509825	0	50509825	T	G
1	chr1_50515663	0	50515663	G	A
1	chr1_50519975	0	50519975	T	C
1	chr1_50524226	0	50524226	A	G
1	chr1_50526684	0	50526684	C	T
1	chr1_50537914	0	50537914	G	A
1	chr1_50538423	0	50538423	A	G
1	chr1_50539927	0	50539927	T	C
1	chr1_50543130	0	50543130	C	A
1	chr1_50543491	0	50543491	G	T
1	chr1_50552427	0	50552427	C	T
1	chr1_50554175	0	50554175	T	C
1	chr1_50562138	0	50562138	A	C
1	chr1_50564210	0	50564210	T	G
1	chr1_50570878	0	50570878	A	G
1	chr1_50572684	0	50572684	C	A
1	chr1_50576907	0	50576907	T	C
1	chr1_50586485	0	50586485	A	G
1	chr1_50589926	0	50589926	T	C
1	chr1_50598728	0	50598728	C	G
1	chr1_50601236	0	50601236	C	T
1	chr1_50618802	0	50618802	A	G
1	chr1_50622824	0	50622824	A	G
1	chr1_50629025	0	50629025	A	G
1	chr1_50633341	0	50633341	A	G
1	chr1_50637395	0	50637395	T	C
1	chr1_50640906	0	50640906	A	G
1	chr1_50642921	0	50642921	A	G
1	chr1_50644590	0	50644590	T	C
1	chr1_50649112	0	50649112	G	C
1	chr1_50659417	0	50659417	C	T
1	chr1_50661965	0	50661965	T	C
1	chr1_50662441	0	50662441	G	A
1	chr1_50662839	0	50662839	A	G
1	chr1_50667702	0	50667702	T	C
1	chr1_50672851	0	50672851	G	C
1	chr1_50676823	0	50676823	T	C
1	chr1_50677052	0	50677052	G	C
1	chr1_50681934	0	50681934	T	C
1	chr1_50682783	0	50682783	T	C
1	chr1_50683771	0	50683771	C	G
1	chr1_50689550	0	50689550	G	A
1	chr1_50696791	0	50696791	T	G
1	chr1_50697830	0	50697830	C	T
1	chr1_50697926	0	50697926	C	T
1	chr1_50705131	0	50705131	C	A
1	chr1_50706051	0	50706051	C	T
1	chr1_50715052	0	50715052	G	A
1	chr1_50716000	0	50716000	G	A
1	chr1_50718303	0	50718303	G	A
1	chr1_50718891	0	50718891	G	A
1	chr1_50719443	0	50719443	C	A
1	chr1_50723340	0	50723340	C	T
1	chr1_50727355	0	50727355	T	A
1	chr1_50728576	0	50728576	T	C
1	chr1_50731612	0	50731612	T	G
1	chr1_50731849	0	50731849	A	C
1	chr1_50732498	0	50732498	A	G
1	chr1_50734702	0	50734702	G	A
1	chr1_50735033	0	50735033	T	C
1	chr1_50747149	0	50747149	T	C
1	chr1_50754886	0	50754886	A	G
1	chr1_50763940	0	50763940	G	A
1	chr1_50771494	0	50771494	C	G
1	chr1_50778235	0	50778235	A	C
1	chr1_50790580	0	50790580	A	G
1	chr1_50792915	0	50792915	G	A
1	chr1_50805687	0	50805687	A	G
1	chr1_50808976	0	50808976	G	A
1	chr1_50809027	0	50809027	C	A
1	chr1_50817292	0	50817292	T	G
1	chr1_50819520	0	50819520	T	C
1	chr1_50820308	0	50820308	A	G
1	chr1_50826068	0	50826068	A	G
1	chr1_50832418	0	50832418	G	A
1	chr1_50834530	0	50834530	T	G
1	chr1_50837358	0	50837358	C	G
1	chr1_50845464	0	50845464	C	A
1	chr1_50847285	0	50847285	T	C
1	chr1_50847338	0	50847338	G	A
1	chr1_50856331	0	50856331	C	A
1	chr1_50860115	0	50860115	G	A
1	chr1_50869807	0	50869807	T	C
1	chr1_50870404	0	50870404	T	A
1	chr1_50882805	0	50882805	G	T
1	chr1_50886484	0	50886484	T	C
1	chr1_50886620	0	50886620	G	C
1	chr1_50889321	0	50889321	T	A
1	chr1_50901446	0	50901446	A	G
1	chr1_50904931	0	50904931	T	G
1	chr1_50909061	0	50909061	C	G
1	chr1_50912376	0	50912376	T	C
1	chr1_50940699	0	50940699	T	C
1	chr1_50949534	0	50949534	A	G
1	chr1_50954115	0	50954115	A	G
1	chr1_50957369	0	50957369	G	A
1	chr1_50967709	0	50967709	A	C
1	chr1_50980211	0	50980211	T	C
1	chr1_50984030	0	50984030	A	G
1	chr1_50984100	0	50984100	A	G
1	chr1_50988715	0	50988715	A	G
1	chr1_50991902	0	50991902	A	G
1	chr1_51005309	0	51005309	T	C
1	chr1_51020025	0	51020025	C	T
1	chr1_51025817	0	51025817	G	A
1	chr1_51029543	0	51029543	G	A
1	chr1_51034543	0	51034543	G	T
1	chr1_51038760	0	51038760	G	T
1	chr1_51040361	0	51040361	A	T
1	chr1_51044934	0	51044934	G	A
1	chr1_51068225	0	51068225	T	C
1	chr1_51079186	0	51079186	G	A
1	chr1_51085189	0	51085189	A	G
1	chr1_51088401	0	51088401	G	A
1	chr1_51089801	0	51089801	C	T
1	chr1_51093780	0	51093780	C	A
1	chr1_51103453	0	51103453	A	G
1	chr1_51105648	0	51105648	C	A
1	chr1_51117932	0	51117932	T	C
1	chr1_51118306	0	51118306	C	A
1	chr1_51120337	0	51120337	T	C
1	chr1_51125879	0	51125879	T	C
1	chr1_51129988	0	51129988	C	A
1	chr1_51131316	0	51131316	C	T
1	chr1_51133314	0	51133314	A	G
1	chr1_51138841	0	51138841	G	A
1	chr1_51150151	0	51150151	C	G
1	chr1_51150846	0	51150846	T	C
1	chr1_51158277	0	51158277	A	G
1	chr1_51161497	0	51161497	G	T
1	chr1_51171996	0	51171996	T	C
1	chr1_51173979	0	51173979	C	T
1	chr1_51177948	0	51177948	C	T
1	chr1_51178593	0	51178593	G	A
1	chr1_51215188	0	51215188	G	A
1	chr1_51218098	0	51218098	T	C
1	chr1_51218680	0	51218680	T	G
1	chr1_51222729	0	51222729	C	A
1	chr1_51222798	0	51222798	A	G
1	chr1_51226717	0	51226717	C	T
1	chr1_51227057	0	51227057	A	G
1	chr1_51227801	0	51227801	T	C
1	chr1_51227987	0	51227987	A	G
1	chr1_51239588	0	51239588	G	A
1	chr1_51239608	0	51239608	G	A
1	chr1_51243969	0	51243969	G	A
1	chr1_51246236	0	51246236	A	G
1	chr1_51251925	0	51251925	C	T
1	chr1_51282863	0	51282863	C	A
1	chr1_51288241	0	51288241	A	G
1	chr1_51298112	0	51298112	T	C
1	chr1_51299413	0	51299413	C	T
1	chr1_51303658	0	51303658	T	C
1	chr1_51306743	0	51306743	G	C
1	chr1_51307739	0	51307739	G	A
1	chr1_51308552	0	51308552	T	C
1	chr1_51310559	0	51310559	A	T
1	chr1_51322878	0	51322878	A	G
1	chr1_51328920	0	51328920	T	C
1	chr1_51332295	0	51332295	C	T
1	chr1_51337841	0	51337841	C	T
1	chr1_51341811	0	51341811	G	T
1	chr1_51351408	0	51351408	C	T
1	chr1_51353801	0	51353801	G	C
1	chr1_51372228	0	51372228	T	C
1	chr1_51382800	0	51382800	A	G
1	chr1_51386406	0	51386406	C	A
1	chr1_51395288	0	51395288	G	A
1	chr1_51405573	0	51405573	A	C
1	chr1_51408676	0	51408676	C	T
1	chr1_51413853	0	51413853	A	G
1	chr1_51417472	0	51417472	C	T
1	chr1_51422005	0	51422005	A	T
1	chr1_51423638	0	51423638	C	T
1	chr1_51426865	0	51426865	A	G
1	chr1_51428118	0	51428118	A	G
1	chr1_51429539	0	51429539	C	T
1	chr1_51434797	0	51434797	G	C
1	chr1_51439242	0	51439242	T	C
1	chr1_51439344	0	51439344	C	T
1	chr1_51439579	0	51439579	A	G
1	chr1_51440870	0	51440870	A	G
1	chr1_51449012	0	51449012	G	T
1	chr1_51451296	0	51451296	G	C
1	chr1_51454461	0	51454461	C	G
1	chr1_51457435	0	51457435	T	C
1	chr1_51460927	0	51460927	T	C
1	chr1_51466450	0	51466450	T	C
1	chr1_51473495	0	51473495	C	T
1	chr1_51482840	0	51482840	G	T
1	chr1_51507986	0	51507986	A	G
1	chr1_51515342	0	51515342	A	C
1	chr1_51531944	0	51531944	C	T
1	chr1_51553208	0	51553208	T	C
1	chr1_51553819	0	51553819	A	T
1	chr1_51559355	0	51559355	A	G
1	chr1_51564346	0	51564346	T	C
1	chr1_51564933	0	51564933	T	C
1	chr1_51565117	0	51565117	C	T
1	chr1_51567804	0	51567804	C	T
1	chr1_51575791	0	51575791	C	T
1	chr1_51580512	0	51580512	G	C
1	chr1_51595536	0	51595536	C	T
1	chr1_51609768	0	51609768	C	G
1	chr1_51612692	0	51612692	C	T
1	chr1_51612847	0	51612847	T	C
1	chr1_51620584	0	51620584	G	T
1	chr1_51621119	0	51621119	G	A
1	chr1_51621228	0	51621228	T	C
1	chr1_51626400	0	51626400	A	G
1	chr1_51627667	0	51627667	T	C
1	chr1_51636340	0	51636340	A	G
1	chr1_51636620	0	51636620	A	G
1	chr1_51636828	0	51636828	G	A
1	chr1_51640284	0	51640284	T	C
1	chr1_51645481	0	51645481	G	A
1	chr1_51650851	0	51650851	A	G
1	chr1_51661759	0	51661759	A	G
1	chr1_51662376	0	51662376	A	G
1	chr1_51663479	0	51663479	A	G
1	chr1_51665140	0	51665140	G	A
1	chr1_51687664	0	51687664	A	G
1	chr1_51692766	0	51692766	G	A
1	chr1_51693786	0	51693786	T	C
1	chr1_51696640	0	51696640	T	C
1	chr1_51702019	0	51702019	A	C
1	chr1_51707066	0	51707066	G	C
1	chr1_51707531	0	51707531	T	C
1	chr1_51721021	0	51721021	C	T
1	chr1_51731716	0	51731716	C	T
1	chr1_51735335	0	51735335	T	C
1	chr1_51737940	0	51737940	A	G
1	chr1_51739709	0	51739709	C	T
1	chr1_51749471	0	51749471	A	G
1	chr1_51752301	0	51752301	T	A
1	chr1_51760266	0	51760266	C	A
1	chr1_51763210	0	51763210	C	A
1	chr1_51764106	0	51764106	A	G
1	chr1_51764669	0	51764669	C	T
1	chr1_51766161	0	51766161	A	G
1	chr1_51766438	0	51766438	T	C
1	chr1_51768441	0	51768441	C	T
1	chr1_51768763	0	51768763	T	A
1	chr1_51769653	0	51769653	C	T
1	chr1_51774365	0	51774365	T	G
1	chr1_51787932	0	51787932	C	T
1	chr1_51798196	0	51798196	C	T
1	chr1_51802944	0	51802944	G	A
1	chr1_51806445	0	51806445	A	C
1	chr1_51809812	0	51809812	T	C
1	chr1_51818034	0	51818034	A	G
1	chr1_51821320	0	51821320	G	A
1	chr1_51830120	0	51830120	C	T
1	chr1_51830994	0	51830994	G	A
1	chr1_51839264	0	51839264	C	T
1	chr1_51839874	0	51839874	C	A
1	chr1_51844184	0	51844184	T	C
1	chr1_51844511	0	51844511	T	C
1	chr1_51845069	0	51845069	C	G
1	chr1_51845701	0	51845701	A	G
1	chr1_51846104	0	51846104	T	C
1	chr1_51848314	0	51848314	C	T
1	chr1_51851697	0	51851697	G	A
1	chr1_51866582	0	51866582	G	C
1	chr1_51871192	0	51871192	T	C
1	chr1_51871239	0	51871239	T	C
1	chr1_51881372	0	51881372	G	C
1	chr1_51883055	0	51883055	G	A
1	chr1_51884777	0	51884777	G	C
1	chr1_51890753	0	51890753	G	A
1	chr1_51893430	0	51893430	G	T
1	chr1_51893584	0	51893584	G	T
1	chr1_51897395	0	51897395	C	T
1	chr1_51900671	0	51900671	T	C
1	chr1_51904648	0	51904648	A	G
1	chr1_51905525	0	51905525	A	G
1	chr1_51912620	0	51912620	G	A
1	chr1_51916977	0	51916977	C	T
1	chr1_51930347	0	51930347	C	T
1	chr1_51937518	0	51937518	T	C
1	chr1_51938006	0	51938006	T	G
1	chr1_51940603	0	51940603	G	A
1	chr1_51940676	0	51940676	C	T
1	chr1_51942123	0	51942123	C	T
1	chr1_51944510	0	51944510	C	A
1	chr1_51956967	0	51956967	T	C
1	chr1_51958817	0	51958817	G	C
1	chr1_51962702	0	51962702	G	A
1	chr1_51964016	0	51964016	T	C
1	chr1_51967317	0	51967317	G	A
1	chr1_51986846	0	51986846	A	C
1	chr1_51991334	0	51991334	C	G
1	chr1_51995932	0	51995932	T	C
1	chr1_51999490	0	51999490	G	A
1	chr1_52000784	0	52000784	A	G
1	chr1_52015464	0	52015464	C	T
1	chr1_52036061	0	52036061	A	C
1	chr1_52049429	0	52049429	A	G
1	chr1_52052072	0	52052072	T	A
1	chr1_52055455	0	52055455	A	G
1	chr1_52056807	0	52056807	T	G
1	chr1_52057206	0	52057206	T	C
1	chr1_52060529	0	52060529	G	T
1	chr1_52064677	0	52064677	T	C
1	chr1_52070911	0	52070911	G	A
1	chr1_52081745	0	52081745	A	G
1	chr1_52084019	0	52084019	G	A
1	chr1_52086748	0	52086748	C	G
1	chr1_52094227	0	52094227	C	G
1	chr1_52096325	0	52096325	T	C
1	chr1_52100940	0	52100940	A	G
1	chr1_52103087	0	52103087	T	A
1	chr1_52114997	0	52114997	T	C
1	chr1_52117510	0	52117510	T	G
1	chr1_52118566	0	52118566	C	T
1	chr1_52124691	0	52124691	C	T
1	chr1_52131796	0	52131796	A	G
1	chr1_52133119	0	52133119	C	T
1	chr1_52141495	0	52141495	G	A
1	chr1_52146801	0	52146801	G	A
1	chr1_52148949	0	52148949	T	C
1	chr1_52149766	0	52149766	C	T
1	chr1_52151235	0	52151235	A	G
1	chr1_52151650	0	52151650	G	A
1	chr1_52152941	0	52152941	A	G
1	chr1_52156966	0	52156966	T	C
1	chr1_52158885	0	52158885	C	A
1	chr1_52160497	0	52160497	C	T
1	chr1_52163102	0	52163102	A	T
1	chr1_52179468	0	52179468	T	C
1	chr1_52199505	0	52199505	A	G
1	chr1_52202826	0	52202826	C	T
1	chr1_52214604	0	52214604	T	C
1	chr1_52215500	0	52215500	A	G
1	chr1_52222558	0	52222558	T	C
1	chr1_52223314	0	52223314	T	A
1	chr1_52229010	0	52229010	G	T
1	chr1_52229960	0	52229960	T	C
1	chr1_52233430	0	52233430	C	A
1	chr1_52236805	0	52236805	A	G
1	chr1_52238010	0	52238010	T	C
1	chr1_52264353	0	52264353	G	C
1	chr1_52272843	0	52272843	C	T
1	chr1_52282505	0	52282505	A	C
1	chr1_52283629	0	52283629	C	T
1	chr1_52302787	0	52302787	T	C
1	chr1_52306022	0	52306022	A	G
1	chr1_52308003	0	52308003	G	A
1	chr1_52309383	0	52309383	T	C
1	chr1_52314433	0	52314433	A	C
1	chr1_52315179	0	52315179	T	C
1	chr1_52322041	0	52322041	G	C
1	chr1_52373570	0	52373570	G	T
1	chr1_52399642	0	52399642	A	G
1	chr1_52404891	0	52404891	C	T
1	chr1_52427426	0	52427426	A	G
1	chr1_52447231	0	52447231	G	A
1	chr1_52458164	0	52458164	C	G
1	chr1_52459039	0	52459039	C	A
1	chr1_52487787	0	52487787	A	G
1	chr1_52494983	0	52494983	A	G
1	chr1_52501920	0	52501920	T	A
1	chr1_52502260	0	52502260	C	T
1	chr1_52503328	0	52503328	G	A
1	chr1_52506928	0	52506928	T	C
1	chr1_52507119	0	52507119	G	T
1	chr1_52511587	0	52511587	C	T
1	chr1_52527282	0	52527282	T	C
1	chr1_52530853	0	52530853	A	C
1	chr1_52539851	0	52539851	A	C
1	chr1_52576932	0	52576932	A	G
1	chr1_52579311	0	52579311	C	G
1	chr1_52582999	0	52582999	G	A
1	chr1_52583540	0	52583540	G	A
1	chr1_52610369	0	52610369	A	G
1	chr1_52618541	0	52618541	T	C
1	chr1_52620625	0	52620625	T	G
1	chr1_52626402	0	52626402	G	A
1	chr1_52648928	0	52648928	A	G
1	chr1_52655402	0	52655402	T	C
1	chr1_52672212	0	52672212	T	C
1	chr1_52672348	0	52672348	G	A
1	chr1_52678443	0	52678443	A	G
1	chr1_52678617	0	52678617	T	C
1	chr1_52685902	0	52685902	T	A
1	chr1_52726162	0	52726162	A	C
1	chr1_52743140	0	52743140	A	G
1	chr1_52744246	0	52744246	T	C
1	chr1_52744919	0	52744919	C	A
1	chr1_52765233	0	52765233	G	T
1	chr1_52767813	0	52767813	A	G
1	chr1_52773814	0	52773814	T	C
1	chr1_52775086	0	52775086	C	T
1	chr1_52791947	0	52791947	T	A
1	chr1_52795867	0	52795867	T	C
1	chr1_52803062	0	52803062	G	A
1	chr1_52811051	0	52811051	A	T
1	chr1_52811192	0	52811192	C	T
1	chr1_52819242	0	52819242	C	T
1	chr1_52823695	0	52823695	C	T
1	chr1_52826268	0	52826268	G	T
1	chr1_52829620	0	52829620	C	T
1	chr1_52830180	0	52830180	C	G
1	chr1_52836525	0	52836525	A	G
1	chr1_52837282	0	52837282	C	A
1	chr1_52842910	0	52842910	A	G
1	chr1_52849985	0	52849985	T	C
1	chr1_52864943	0	52864943	T	C
1	chr1_52869738	0	52869738	A	G
1	chr1_52875132	0	52875132	T	C
1	chr1_52887590	0	52887590	A	G
1	chr1_52891261	0	52891261	G	A
1	chr1_52911219	0	52911219	A	C
1	chr1_52914209	0	52914209	T	G
1	chr1_52915463	0	52915463	A	G
1	chr1_52920128	0	52920128	C	T
1	chr1_52926708	0	52926708	G	A
1	chr1_52927464	0	52927464	A	C
1	chr1_52929805	0	52929805	A	G
1	chr1_52933326	0	52933326	T	G
1	chr1_52933660	0	52933660	A	G
1	chr1_52935974	0	52935974	A	G
1	chr1_52936933	0	52936933	G	C
1	chr1_52939607	0	52939607	A	G
1	chr1_52944286	0	52944286	G	A
1	chr1_52955154	0	52955154	T	C
1	chr1_52957952	0	52957952	A	G
1	chr1_52962116	0	52962116	G	C
1	chr1_52967431	0	52967431	G	T
1	chr1_52968075	0	52968075	C	A
1	chr1_52969586	0	52969586	C	A
1	chr1_52971492	0	52971492	C	T
1	chr1_52973800	0	52973800	A	C
1	chr1_52987276	0	52987276	T	C
1	chr1_52987677	0	52987677	T	G
1	chr1_52990118	0	52990118	A	G
1	chr1_52990502	0	52990502	T	G
1	chr1_52993252	0	52993252	G	A
1	chr1_53002186	0	53002186	T	C
1	chr1_53008160	0	53008160	A	G
1	chr1_53009464	0	53009464	C	T
1	chr1_53010409	0	53010409	T	C
1	chr1_53011935	0	53011935	G	A
1	chr1_53020165	0	53020165	T	C
1	chr1_53020561	0	53020561	T	C
1	chr1_53021345	0	53021345	C	G
1	chr1_53023324	0	53023324	C	G
1	chr1_53039769	0	53039769	C	G
1	chr1_53048005	0	53048005	T	C
1	chr1_53048985	0	53048985	T	C
1	chr1_53050571	0	53050571	T	C
1	chr1_53051603	0	53051603	T	C
1	chr1_53053107	0	53053107	T	C
1	chr1_53079693	0	53079693	A	G
1	chr1_53079712	0	53079712	G	A
1	chr1_53082750	0	53082750	G	A
1	chr1_53083501	0	53083501	T	C
1	chr1_53084803	0	53084803	T	A
1	chr1_53091011	0	53091011	T	C
1	chr1_53104729	0	53104729	A	G
1	chr1_53107089	0	53107089	A	G
1	chr1_53109721	0	53109721	A	C
1	chr1_53110067	0	53110067	G	T
1	chr1_53110393	0	53110393	T	G
1	chr1_53111087	0	53111087	T	G
1	chr1_53111418	0	53111418	A	T
1	chr1_53112038	0	53112038	A	C
1	chr1_53125950	0	53125950	G	A
1	chr1_53130051	0	53130051	C	T
1	chr1_53131312	0	53131312	G	A
1	chr1_53148139	0	53148139	A	C
1	chr1_53149692	0	53149692	A	G
1	chr1_53158198	0	53158198	G	A
1	chr1_53169111	0	53169111	G	A
1	chr1_53180824	0	53180824	A	G
1	chr1_53185510	0	53185510	T	A
1	chr1_53193213	0	53193213	C	T
1	chr1_53196814	0	53196814	A	T
1	chr1_53197764	0	53197764	G	A
1	chr1_53203000	0	53203000	T	A
1	chr1_53207042	0	53207042	T	C
1	chr1_53207087	0	53207087	G	A
1	chr1_53211238	0	53211238	T	A
1	chr1_53212972	0	53212972	T	A
1	chr1_53225278	0	53225278	G	C
1	chr1_53226530	0	53226530	C	T
1	chr1_53230115	0	53230115	A	G
1	chr1_53252157	0	53252157	G	A
1	chr1_53252230	0	53252230	C	G
1	chr1_53252880	0	53252880	T	C
1	chr1_53253267	0	53253267	C	T
1	chr1_53254515	0	53254515	T	A
1	chr1_53258622	0	53258622	A	G
1	chr1_53259737	0	53259737	A	G
1	chr1_53261089	0	53261089	C	G
1	chr1_53266173	0	53266173	C	G
1	chr1_53269901	0	53269901	G	A
1	chr1_53271755	0	53271755	C	T
1	chr1_53284634	0	53284634	T	C
1	chr1_53285000	0	53285000	G	T
1	chr1_53287783	0	53287783	A	G
1	chr1_53289394	0	53289394	G	T
1	chr1_53298621	0	53298621	A	C
1	chr1_53309280	0	53309280	T	C
1	chr1_53326531	0	53326531	G	A
1	chr1_53326569	0	53326569	C	T
1	chr1_53326646	0	53326646	A	G
1	chr1_53327358	0	53327358	C	G
1	chr1_53332422	0	53332422	T	C
1	chr1_53333201	0	53333201	C	G
1	chr1_53343870	0	53343870	C	T
1	chr1_53348885	0	53348885	T	G
1	chr1_53352012	0	53352012	A	G
1	chr1_53353375	0	53353375	A	G
1	chr1_53366804	0	53366804	A	G
1	chr1_53376448	0	53376448	C	T
1	chr1_53400306	0	53400306	G	C
1	chr1_53400797	0	53400797	A	G
1	chr1_53405267	0	53405267	C	G
1	chr1_53411287	0	53411287	A	C
1	chr1_53413178	0	53413178	C	T
1	chr1_53418919	0	53418919	A	C
1	chr1_53419171	0	53419171	T	C
1	chr1_53432542	0	53432542	G	A
1	chr1_53441170	0	53441170	T	C
1	chr1_53450612	0	53450612	C	T
1	chr1_53451380	0	53451380	T	C
1	chr1_53451392	0	53451392	C	T
1	chr1_53451814	0	53451814	T	C
1	chr1_53452600	0	53452600	C	A
1	chr1_53454704	0	53454704	G	A
1	chr1_53457447	0	53457447	A	G
1	chr1_53458173	0	53458173	T	C
1	chr1_53459584	0	53459584	G	A
1	chr1_53461777	0	53461777	T	A
1	chr1_53461855	0	53461855	T	C
1	chr1_53462816	0	53462816	G	A
1	chr1_53465079	0	53465079	C	T
1	chr1_53467717	0	53467717	T	C
1	chr1_53478349	0	53478349	A	G
1	chr1_53478801	0	53478801	A	T
1	chr1_53481717	0	53481717	C	T
1	chr1_53492995	0	53492995	C	T
1	chr1_53494140	0	53494140	T	C
1	chr1_53498200	0	53498200	T	C
1	chr1_53499494	0	53499494	A	G
1	chr1_53500167	0	53500167	G	A
1	chr1_53505191	0	53505191	T	C
1	chr1_53505821	0	53505821	T	A
1	chr1_53506653	0	53506653	C	A
1	chr1_53509771	0	53509771	C	T
1	chr1_53521040	0	53521040	T	C
1	chr1_53524892	0	53524892	T	G
1	chr1_53532951	0	53532951	T	C
1	chr1_53533537	0	53533537	A	G
1	chr1_53538175	0	53538175	T	C
1	chr1_53538591	0	53538591	C	G
1	chr1_53540731	0	53540731	T	C
1	chr1_53542747	0	53542747	G	A
1	chr1_53545577	0	53545577	G	A
1	chr1_53547013	0	53547013	T	C
1	chr1_53553316	0	53553316	G	T
1	chr1_53555067	0	53555067	T	C
1	chr1_53564069	0	53564069	C	T
1	chr1_53591997	0	53591997	G	T
1	chr1_53596035	0	53596035	A	G
1	chr1_53599032	0	53599032	C	T
1	chr1_53603044	0	53603044	T	G
1	chr1_53627430	0	53627430	C	T
1	chr1_53631065	0	53631065	A	T
1	chr1_53631697	0	53631697	T	C
1	chr1_53640751	0	53640751	T	C
1	chr1_53642176	0	53642176	A	G
1	chr1_53642736	0	53642736	A	G
1	chr1_53643418	0	53643418	G	C
1	chr1_53645124	0	53645124	T	C
1	chr1_53653398	0	53653398	C	T
1	chr1_53654071	0	53654071	T	C
1	chr1_53661175	0	53661175	T	C
1	chr1_53670562	0	53670562	C	T
1	chr1_53679042	0	53679042	C	T
1	chr1_53683657	0	53683657	G	A
1	chr1_53695801	0	53695801	G	A
1	chr1_53699507	0	53699507	C	T
1	chr1_53700790	0	53700790	C	A
1	chr1_53706320	0	53706320	C	T
1	chr1_53706347	0	53706347	G	A
1	chr1_53718016	0	53718016	G	C
1	chr1_53721413	0	53721413	C	T
1	chr1_53733470	0	53733470	G	A
1	chr1_53734431	0	53734431	T	C
1	chr1_53737154	0	53737154	T	G
1	chr1_53743905	0	53743905	T	G
1	chr1_53749500	0	53749500	C	T
1	chr1_53751052	0	53751052	C	T
1	chr1_53758312	0	53758312	G	C
1	chr1_53772055	0	53772055	C	T
1	chr1_53775356	0	53775356	C	A
1	chr1_53794856	0	53794856	G	T
1	chr1_53840862	0	53840862	C	T
1	chr1_53845709	0	53845709	A	T
1	chr1_53849919	0	53849919	T	C
1	chr1_53850210	0	53850210	T	C
1	chr1_53864108	0	53864108	T	C
1	chr1_53867042	0	53867042	A	T
1	chr1_53898546	0	53898546	A	G
1	chr1_53908726	0	53908726	C	T
1	chr1_53913820	0	53913820	A	G
1	chr1_53918241	0	53918241	T	G
1	chr1_53924539	0	53924539	G	T
1	chr1_53931582	0	53931582	A	G
1	chr1_53938191	0	53938191	A	G
1	chr1_53950021	0	53950021	G	T
1	chr1_53960876	0	53960876	A	G
1	chr1_53963442	0	53963442	T	C
1	chr1_53971951	0	53971951	C	T
1	chr1_53972670	0	53972670	A	T
1	chr1_53975180	0	53975180	T	C
1	chr1_53986533	0	53986533	C	T
1	chr1_54008130	0	54008130	G	A
1	chr1_54016170	0	54016170	T	C
1	chr1_54016347	0	54016347	A	G
1	chr1_54023306	0	54023306	C	T
1	chr1_54025236	0	54025236	C	T
1	chr1_54033144	0	54033144	T	A
1	chr1_54041206	0	54041206	T	C
1	chr1_54045049	0	54045049	G	A
1	chr1_54055276	0	54055276	A	G
1	chr1_54056518	0	54056518	A	C
1	chr1_54056855	0	54056855	G	T
1	chr1_54064925	0	54064925	A	G
1	chr1_54066120	0	54066120	C	T
1	chr1_54067567	0	54067567	G	A
1	chr1_54074421	0	54074421	C	T
1	chr1_54075358	0	54075358	T	C
1	chr1_54076193	0	54076193	G	C
1	chr1_54084817	0	54084817	G	C
1	chr1_54087086	0	54087086	T	C
1	chr1_54088741	0	54088741	C	T
1	chr1_54095269	0	54095269	A	G
1	chr1_54107436	0	54107436	G	A
1	chr1_54110044	0	54110044	T	G
1	chr1_54119005	0	54119005	C	T
1	chr1_54123522	0	54123522	G	A
1	chr1_54133134	0	54133134	T	C
1	chr1_54139608	0	54139608	A	G
1	chr1_54140106	0	54140106	T	C
1	chr1_54184345	0	54184345	A	G
1	chr1_54200301	0	54200301	G	A
1	chr1_54203501	0	54203501	T	C
1	chr1_54220100	0	54220100	A	G
1	chr1_54220689	0	54220689	G	T
1	chr1_54223542	0	54223542	G	C
1	chr1_54231134	0	54231134	A	T
1	chr1_54234779	0	54234779	A	G
1	chr1_54243332	0	54243332	A	G
1	chr1_54247237	0	54247237	C	T
1	chr1_54248661	0	54248661	T	A
1	chr1_54251549	0	54251549	G	A
1	chr1_54253599	0	54253599	C	G
1	chr1_54253682	0	54253682	C	T
1	chr1_54256854	0	54256854	C	T
1	chr1_54259328	0	54259328	T	C
1	chr1_54268448	0	54268448	A	G
1	chr1_54272051	0	54272051	C	T
1	chr1_54273503	0	54273503	A	T
1	chr1_54274566	0	54274566	A	G
1	chr1_54286059	0	54286059	C	T
1	chr1_54289682	0	54289682	G	A
1	chr1_54290794	0	54290794	G	T
1	chr1_54293523	0	54293523	C	T
1	chr1_54300005	0	54300005	T	C
1	chr1_54306570	0	54306570	A	G
1	chr1_54306922	0	54306922	G	A
1	chr1_54307720	0	54307720	C	T
1	chr1_54309727	0	54309727	G	A
1	chr1_54329801	0	54329801	T	C
1	chr1_54330471	0	54330471	G	T
1	chr1_54332171	0	54332171	T	C
1	chr1_54334155	0	54334155	C	T
1	chr1_54350415	0	54350415	G	A
1	chr1_54369329	0	54369329	T	C
1	chr1_54374135	0	54374135	T	C
1	chr1_54382845	0	54382845	G	T
1	chr1_54385633	0	54385633	A	G
1	chr1_54404488	0	54404488	G	T
1	chr1_54411288	0	54411288	T	C
1	chr1_54424858	0	54424858	A	G
1	chr1_54435113	0	54435113	G	T
1	chr1_54444536	0	54444536	C	T
1	chr1_54446834	0	54446834	C	G
1	chr1_54447276	0	54447276	A	C
1	chr1_54447395	0	54447395	A	C
1	chr1_54460784	0	54460784	T	G
1	chr1_54479360	0	54479360	A	G
1	chr1_54500399	0	54500399	T	C
1	chr1_54525734	0	54525734	G	A
1	chr1_54540013	0	54540013	A	G
1	chr1_54547455	0	54547455	T	C
1	chr1_54553013	0	54553013	C	T
1	chr1_54560385	0	54560385	G	A
1	chr1_54564655	0	54564655	A	G
1	chr1_54565188	0	54565188	C	A
1	chr1_54567761	0	54567761	C	G
1	chr1_54584679	0	54584679	G	C
1	chr1_54600022	0	54600022	A	G
1	chr1_54609953	0	54609953	G	C
1	chr1_54613029	0	54613029	A	G
1	chr1_54617599	0	54617599	A	C
1	chr1_54617916	0	54617916	C	T
1	chr1_54631751	0	54631751	T	C
1	chr1_54644760	0	54644760	G	A
1	chr1_54646873	0	54646873	G	A
1	chr1_54647429	0	54647429	C	T
1	chr1_54648480	0	54648480	G	A
1	chr1_54648590	0	54648590	C	T
1	chr1_54651997	0	54651997	A	G
1	chr1_54652081	0	54652081	C	T
1	chr1_54653030	0	54653030	A	G
1	chr1_54654394	0	54654394	A	G
1	chr1_54661624	0	54661624	C	T
1	chr1_54669541	0	54669541	A	G
1	chr1_54672491	0	54672491	T	A
1	chr1_54672603	0	54672603	C	A
1	chr1_54679527	0	54679527	C	T
1	chr1_54691400	0	54691400	C	A
1	chr1_54693708	0	54693708	C	T
1	chr1_54697174	0	54697174	A	G
1	chr1_54697300	0	54697300	G	A
1	chr1_54704876	0	54704876	T	C
1	chr1_54705485	0	54705485	T	G
1	chr1_54714220	0	54714220	G	T
1	chr1_54720626	0	54720626	C	T
1	chr1_54720774	0	54720774	G	A
1	chr1_54721149	0	54721149	C	T
1	chr1_54721635	0	54721635	G	A
1	chr1_54723353	0	54723353	T	G
1	chr1_54724661	0	54724661	C	G
1	chr1_54725559	0	54725559	G	A
1	chr1_54727042	0	54727042	C	G
1	chr1_54729783	0	54729783	A	G
1	chr1_54734592	0	54734592	G	A
1	chr1_54741780	0	54741780	C	T
1	chr1_54753453	0	54753453	A	T
1	chr1_54757833	0	54757833	A	G
1	chr1_54760175	0	54760175	C	G
1	chr1_54767239	0	54767239	G	A
1	chr1_54773634	0	54773634	G	A
1	chr1_54777660	0	54777660	T	C
1	chr1_54786260	0	54786260	T	A
1	chr1_54789461	0	54789461	T	A
1	chr1_54790179	0	54790179	G	C
1	chr1_54791309	0	54791309	A	G
1	chr1_54792668	0	54792668	A	C
1	chr1_54795777	0	54795777	C	T
1	chr1_54807093	0	54807093	C	T
1	chr1_54820973	0	54820973	C	T
1	chr1_54824642	0	54824642	G	A
1	chr1_54825989	0	54825989	A	C
1	chr1_54830913	0	54830913	A	G
1	chr1_54852283	0	54852283	G	T
1	chr1_54865498	0	54865498	T	C
1	chr1_54869019	0	54869019	G	T
1	chr1_54869053	0	54869053	T	A
1	chr1_54883708	0	54883708	A	T
1	chr1_54887816	0	54887816	A	G
1	chr1_54892746	0	54892746	G	A
1	chr1_54905739	0	54905739	C	A
1	chr1_54911248	0	54911248	C	T
1	chr1_54927270	0	54927270	C	T
1	chr1_54934686	0	54934686	C	A
1	chr1_54941563	0	54941563	A	G
1	chr1_54947631	0	54947631	T	C
1	chr1_54947817	0	54947817	T	A
1	chr1_54949200	0	54949200	G	A
1	chr1_54957940	0	54957940	T	G
1	chr1_54963037	0	54963037	C	A
1	chr1_54963957	0	54963957	G	A
1	chr1_54967575	0	54967575	T	C
1	chr1_54977640	0	54977640	C	G
1	chr1_54980949	0	54980949	G	C
1	chr1_54988454	0	54988454	C	A
1	chr1_54999000	0	54999000	G	A
1	chr1_55011276	0	55011276	C	T
1	chr1_55011467	0	55011467	G	A
1	chr1_55022348	0	55022348	C	T
1	chr1_55033319	0	55033319	C	T
1	chr1_55036852	0	55036852	G	A
1	chr1_55044276	0	55044276	G	A
1	chr1_55044783	0	55044783	C	T
1	chr1_55048609	0	55048609	C	G
1	chr1_55048677	0	55048677	T	C
1	chr1_55050210	0	55050210	A	G
1	chr1_55063913	0	55063913	G	A
1	chr1_55073847	0	55073847	C	G
1	chr1_55079511	0	55079511	T	C
1	chr1_55087588	0	55087588	G	T
1	chr1_55090280	0	55090280	T	C
1	chr1_55095315	0	55095315	A	T
1	chr1_55105617	0	55105617	C	G
1	chr1_55106026	0	55106026	T	C
1	chr1_55116922	0	55116922	G	A
1	chr1_55123312	0	55123312	T	C
1	chr1_55124937	0	55124937	A	G
1	chr1_55130897	0	55130897	T	C
1	chr1_55151380	0	55151380	T	C
1	chr1_55151518	0	55151518	C	G
1	chr1_55152333	0	55152333	A	T
1	chr1_55154276	0	55154276	T	G
1	chr1_55156232	0	55156232	A	C
1	chr1_55156602	0	55156602	G	A
1	chr1_55157605	0	55157605	A	G
1	chr1_55161491	0	55161491	C	G
1	chr1_55164997	0	55164997	C	T
1	chr1_55169248	0	55169248	C	T
1	chr1_55172457	0	55172457	C	T
1	chr1_55175694	0	55175694	T	C
1	chr1_55187167	0	55187167	A	G
1	chr1_55197925	0	55197925	T	C
1	chr1_55199571	0	55199571	T	C
1	chr1_55200020	0	55200020	C	T
1	chr1_55205104	0	55205104	G	A
1	chr1_55219842	0	55219842	T	C
1	chr1_55220196	0	55220196	A	G
1	chr1_55222706	0	55222706	T	C
1	chr1_55227381	0	55227381	A	G
1	chr1_55232674	0	55232674	T	C
1	chr1_55232688	0	55232688	A	C
1	chr1_55235473	0	55235473	A	T
1	chr1_55243605	0	55243605	C	T
1	chr1_55247872	0	55247872	G	A
1	chr1_55250347	0	55250347	G	A
1	chr1_55250713	0	55250713	T	C
1	chr1_55262653	0	55262653	G	C
1	chr1_55274304	0	55274304	A	G
1	chr1_55281375	0	55281375	C	T
1	chr1_55284520	0	55284520	T	C
1	chr1_55287953	0	55287953	C	T
1	chr1_55288320	0	55288320	G	A
1	chr1_55289139	0	55289139	C	G
1	chr1_55289192	0	55289192	T	G
1	chr1_55299919	0	55299919	A	G
1	chr1_55304683	0	55304683	C	T
1	chr1_55305551	0	55305551	T	C
1	chr1_55315230	0	55315230	C	A
1	chr1_55321912	0	55321912	A	G
1	chr1_55330353	0	55330353	T	C
1	chr1_55336146	0	55336146	G	A
1	chr1_55338234	0	55338234	G	A
1	chr1_55338352	0	55338352	A	T
1	chr1_55350241	0	55350241	T	A
1	chr1_55350878	0	55350878	T	C
1	chr1_55356609	0	55356609	G	A
1	chr1_55360901	0	55360901	A	G
1	chr1_55362320	0	55362320	G	A
1	chr1_55362552	0	55362552	G	T
1	chr1_55385437	0	55385437	C	T
1	chr1_55396696	0	55396696	T	G
1	chr1_55403886	0	55403886	G	C
1	chr1_55419293	0	55419293	C	T
1	chr1_55424034	0	55424034	G	T
1	chr1_55460740	0	55460740	C	T
1	chr1_55467291	0	55467291	A	C
1	chr1_55485796	0	55485796	T	C
1	chr1_55489652	0	55489652	C	T
1	chr1_55490540	0	55490540	T	C
1	chr1_55490791	0	55490791	T	C
1	chr1_55491883	0	55491883	G	A
1	chr1_55493167	0	55493167	C	T
1	chr1_55498276	0	55498276	C	G
1	chr1_55499027	0	55499027	G	A
1	chr1_55508032	0	55508032	A	T
1	chr1_55516508	0	55516508	T	C
1	chr1_55521339	0	55521339	G	A
1	chr1_55523441	0	55523441	T	C
1	chr1_55524839	0	55524839	T	C
1	chr1_55528724	0	55528724	T	C
1	chr1_55532191	0	55532191	G	T
1	chr1_55533414	0	55533414	G	A
1	chr1_55543978	0	55543978	T	C
1	chr1_55550398	0	55550398	T	A
1	chr1_55556459	0	55556459	T	A
1	chr1_55557149	0	55557149	C	G
1	chr1_55560928	0	55560928	T	C
1	chr1_55564981	0	55564981	G	A
1	chr1_55568147	0	55568147	C	G
1	chr1_55568946	0	55568946	A	G
1	chr1_55570285	0	55570285	C	T
1	chr1_55577358	0	55577358	G	T
1	chr1_55578490	0	55578490	C	T
1	chr1_55579642	0	55579642	G	C
1	chr1_55586096	0	55586096	G	A
1	chr1_55601286	0	55601286	C	T
1	chr1_55613789	0	55613789	G	C
1	chr1_55627498	0	55627498	C	G
1	chr1_55631752	0	55631752	A	G
1	chr1_55634446	0	55634446	A	C
1	chr1_55643110	0	55643110	C	A
1	chr1_55645021	0	55645021	T	C
1	chr1_55646753	0	55646753	A	G
1	chr1_55651114	0	55651114	T	G
1	chr1_55651378	0	55651378	G	T
1	chr1_55667941	0	55667941	A	G
1	chr1_55671616	0	55671616	G	A
1	chr1_55672867	0	55672867	T	C
1	chr1_55680206	0	55680206	C	T
1	chr1_55680287	0	55680287	A	G
1	chr1_55685852	0	55685852	A	G
1	chr1_55698485	0	55698485	G	C
1	chr1_55698826	0	55698826	T	C
1	chr1_55708326	0	55708326	A	T
1	chr1_55708957	0	55708957	G	A
1	chr1_55719652	0	55719652	A	G
1	chr1_55723188	0	55723188	C	T
1	chr1_55742925	0	55742925	T	C
1	chr1_55750408	0	55750408	G	A
1	chr1_55770271	0	55770271	G	T
1	chr1_55771236	0	55771236	T	A
1	chr1_55779219	0	55779219	G	A
1	chr1_55781322	0	55781322	A	G
1	chr1_55784378	0	55784378	A	G
1	chr1_55794646	0	55794646	T	G
1	chr1_55800832	0	55800832	G	T
1	chr1_55815489	0	55815489	A	G
1	chr1_55820176	0	55820176	A	C
1	chr1_55832450	0	55832450	T	G
1	chr1_55835565	0	55835565	G	C
1	chr1_55843157	0	55843157	A	C
1	chr1_55843625	0	55843625	C	A
1	chr1_55859420	0	55859420	C	G
1	chr1_55868173	0	55868173	G	A
1	chr1_55873345	0	55873345	T	C
1	chr1_55878985	0	55878985	C	T
1	chr1_55890362	0	55890362	A	G
1	chr1_55890603	0	55890603	C	T
1	chr1_55905323	0	55905323	G	A
1	chr1_55906080	0	55906080	C	G
1	chr1_55906883	0	55906883	C	A
1	chr1_55914688	0	55914688	G	A
1	chr1_55917151	0	55917151	T	C
1	chr1_55924429	0	55924429	T	A
1	chr1_55933241	0	55933241	G	A
1	chr1_55942847	0	55942847	A	T
1	chr1_55946198	0	55946198	T	G
1	chr1_55949548	0	55949548	A	C
1	chr1_55953725	0	55953725	A	G
1	chr1_55960842	0	55960842	G	A
1	chr1_55961048	0	55961048	A	C
1	chr1_55963527	0	55963527	G	A
1	chr1_55966313	0	55966313	C	T
1	chr1_55969556	0	55969556	G	A
1	chr1_55978083	0	55978083	A	C
1	chr1_55987767	0	55987767	A	G
1	chr1_55998820	0	55998820	G	A
1	chr1_56004265	0	56004265	T	C
1	chr1_56015698	0	56015698	A	G
1	chr1_56025846	0	56025846	A	T
1	chr1_56029229	0	56029229	A	G
1	chr1_56035635	0	56035635	C	T
1	chr1_56039500	0	56039500	A	G
1	chr1_56039810	0	56039810	G	A
1	chr1_56041925	0	56041925	A	T
1	chr1_56047140	0	56047140	T	G
1	chr1_56066013	0	56066013	A	C
1	chr1_56072059	0	56072059	G	A
1	chr1_56075295	0	56075295	C	T
1	chr1_56082551	0	56082551	G	A
1	chr1_56100825	0	56100825	G	A
1	chr1_56130304	0	56130304	T	A
1	chr1_56138296	0	56138296	G	A
1	chr1_56139433	0	56139433	A	G
1	chr1_56147575	0	56147575	T	A
1	chr1_56148194	0	56148194	A	G
1	chr1_56152023	0	56152023	G	C
1	chr1_56152164	0	56152164	C	A
1	chr1_56154045	0	56154045	G	A
1	chr1_56154852	0	56154852	T	C
1	chr1_56163463	0	56163463	A	T
1	chr1_56183784	0	56183784	A	G
1	chr1_56191265	0	56191265	C	T
1	chr1_56206494	0	56206494	G	A
1	chr1_56207126	0	56207126	C	T
1	chr1_56212608	0	56212608	A	C
1	chr1_56218678	0	56218678	C	A
1	chr1_56223658	0	56223658	T	C
1	chr1_56227662	0	56227662	G	A
1	chr1_56227784	0	56227784	G	A
1	chr1_56230451	0	56230451	G	A
1	chr1_56230593	0	56230593	G	C
1	chr1_56230597	0	56230597	T	C
1	chr1_56238340	0	56238340	C	G
1	chr1_56239517	0	56239517	G	C
1	chr1_56243960	0	56243960	G	C
1	chr1_56253138	0	56253138	T	C
1	chr1_56255008	0	56255008	A	G
1	chr1_56278704	0	56278704	A	G
1	chr1_56291212	0	56291212	G	A
1	chr1_56292919	0	56292919	C	A
1	chr1_56296410	0	56296410	T	C
1	chr1_56297851	0	56297851	C	A
1	chr1_56298352	0	56298352	C	T
1	chr1_56298610	0	56298610	T	A
1	chr1_56299315	0	56299315	A	G
1	chr1_56299953	0	56299953	T	C
1	chr1_56303063	0	56303063	G	A
1	chr1_56311354	0	56311354	A	G
1	chr1_56352222	0	56352222	A	G
1	chr1_56379543	0	56379543	T	C
1	chr1_56379796	0	56379796	C	T
1	chr1_56390196	0	56390196	C	T
1	chr1_56391136	0	56391136	C	A
1	chr1_56398460	0	56398460	A	G
1	chr1_56407628	0	56407628	C	A
1	chr1_56409749	0	56409749	A	G
1	chr1_56413346	0	56413346	T	G
1	chr1_56418014	0	56418014	A	G
1	chr1_56429522	0	56429522	G	A
1	chr1_56451283	0	56451283	T	C
1	chr1_56455135	0	56455135	G	A
1	chr1_56457818	0	56457818	T	G
1	chr1_56464337	0	56464337	G	C
1	chr1_56472882	0	56472882	C	T
1	chr1_56473164	0	56473164	C	T
1	chr1_56474267	0	56474267	T	A
1	chr1_56479359	0	56479359	C	T
1	chr1_56499117	0	56499117	T	C
1	chr1_56518013	0	56518013	C	A
1	chr1_56522320	0	56522320	T	C
1	chr1_56524928	0	56524928	T	C
1	chr1_56532666	0	56532666	C	G
1	chr1_56537333	0	56537333	T	C
1	chr1_56538632	0	56538632	C	T
1	chr1_56544744	0	56544744	C	T
1	chr1_56550790	0	56550790	A	C
1	chr1_56552425	0	56552425	A	C
1	chr1_56554444	0	56554444	T	C
1	chr1_56557090	0	56557090	T	A
1	chr1_56563220	0	56563220	G	T
1	chr1_56565858	0	56565858	A	G
1	chr1_56571977	0	56571977	C	T
1	chr1_56581073	0	56581073	A	G
1	chr1_56594331	0	56594331	T	C
1	chr1_56595723	0	56595723	G	T
1	chr1_56596685	0	56596685	G	C
1	chr1_56604853	0	56604853	T	C
1	chr1_56606617	0	56606617	C	T
1	chr1_56616225	0	56616225	G	A
1	chr1_56624244	0	56624244	C	A
1	chr1_56628603	0	56628603	A	G
1	chr1_56636319	0	56636319	G	C
1	chr1_56640320	0	56640320	G	A
1	chr1_56641513	0	56641513	G	A
1	chr1_56641889	0	56641889	A	C
1	chr1_56653259	0	56653259	C	T
1	chr1_56671339	0	56671339	A	G
1	chr1_56720241	0	56720241	T	C
1	chr1_56735524	0	56735524	G	C
1	chr1_56736646	0	56736646	G	A
1	chr1_56737293	0	56737293	G	C
1	chr1_56757133	0	56757133	T	C
1	chr1_56766334	0	56766334	A	G
1	chr1_56766432	0	56766432	T	G
1	chr1_56775357	0	56775357	C	T
1	chr1_56806062	0	56806062	A	G
1	chr1_56818608	0	56818608	A	G
1	chr1_56818936	0	56818936	A	G
1	chr1_56849254	0	56849254	A	G
1	chr1_56865770	0	56865770	A	G
1	chr1_56881644	0	56881644	C	T
1	chr1_56882256	0	56882256	G	C
1	chr1_56887585	0	56887585	T	G
1	chr1_56888492	0	56888492	G	A
1	chr1_56892782	0	56892782	T	C
1	chr1_56893246	0	56893246	G	A
1	chr1_56893668	0	56893668	G	C
1	chr1_56900151	0	56900151	T	C
1	chr1_56922233	0	56922233	T	C
1	chr1_56942115	0	56942115	C	A
1	chr1_56942539	0	56942539	G	A
1	chr1_56945405	0	56945405	G	A
1	chr1_56949225	0	56949225	T	C
1	chr1_56958453	0	56958453	A	G
1	chr1_56960120	0	56960120	G	C
1	chr1_56965476	0	56965476	G	T
1	chr1_56967366	0	56967366	T	C
1	chr1_56978673	0	56978673	T	C
1	chr1_56979946	0	56979946	T	G
1	chr1_56983005	0	56983005	C	G
1	chr1_56990859	0	56990859	T	C
1	chr1_56994115	0	56994115	G	A
1	chr1_56996979	0	56996979	A	G
1	chr1_57001103	0	57001103	A	C
1	chr1_57006057	0	57006057	C	T
1	chr1_57009233	0	57009233	T	C
1	chr1_57009344	0	57009344	A	G
1	chr1_57042476	0	57042476	C	T
1	chr1_57045520	0	57045520	T	C
1	chr1_57046638	0	57046638	G	A
1	chr1_57047083	0	57047083	G	T
1	chr1_57049619	0	57049619	C	G
1	chr1_57049786	0	57049786	A	T
1	chr1_57052054	0	57052054	T	A
1	chr1_57056842	0	57056842	A	G
1	chr1_57058171	0	57058171	C	T
1	chr1_57068055	0	57068055	C	T
1	chr1_57074493	0	57074493	A	G
1	chr1_57085028	0	57085028	T	A
1	chr1_57107881	0	57107881	C	T
1	chr1_57114278	0	57114278	T	C
1	chr1_57116262	0	57116262	T	G
1	chr1_57116929	0	57116929	G	A
1	chr1_57128836	0	57128836	T	C
1	chr1_57130125	0	57130125	T	C
1	chr1_57135768	0	57135768	T	C
1	chr1_57136647	0	57136647	A	G
1	chr1_57136690	0	57136690	C	A
1	chr1_57140376	0	57140376	T	G
1	chr1_57140738	0	57140738	C	A
1	chr1_57141801	0	57141801	T	C
1	chr1_57146807	0	57146807	G	A
1	chr1_57149453	0	57149453	A	G
1	chr1_57159287	0	57159287	A	G
1	chr1_57160489	0	57160489	A	G
1	chr1_57162109	0	57162109	T	G
1	chr1_57165410	0	57165410	T	C
1	chr1_57166219	0	57166219	T	G
1	chr1_57188312	0	57188312	A	C
1	chr1_57197846	0	57197846	T	C
1	chr1_57213754	0	57213754	T	C
1	chr1_57226678	0	57226678	A	G
1	chr1_57231650	0	57231650	A	T
1	chr1_57241250	0	57241250	T	C
1	chr1_57243262	0	57243262	T	C
1	chr1_57253663	0	57253663	T	G
1	chr1_57254432	0	57254432	C	T
1	chr1_57260518	0	57260518	G	A
1	chr1_57275231	0	57275231	T	C
1	chr1_57288097	0	57288097	T	C
1	chr1_57300002	0	57300002	A	G
1	chr1_57305887	0	57305887	A	G
1	chr1_57307277	0	57307277	C	G
1	chr1_57312187	0	57312187	G	C
1	chr1_57312558	0	57312558	A	G
1	chr1_57313751	0	57313751	A	G
1	chr1_57317825	0	57317825	A	G
1	chr1_57318303	0	57318303	A	T
1	chr1_57320169	0	57320169	T	C
1	chr1_57321419	0	57321419	T	C
1	chr1_57323471	0	57323471	G	A
1	chr1_57323546	0	57323546	A	G
1	chr1_57323867	0	57323867	T	C
1	chr1_57328231	0	57328231	C	T
1	chr1_57354947	0	57354947	C	T
1	chr1_57363309	0	57363309	G	A
1	chr1_57366317	0	57366317	C	G
1	chr1_57371078	0	57371078	G	A
1	chr1_57372288	0	57372288	C	A
1	chr1_57373349	0	57373349	T	C
1	chr1_57384802	0	57384802	G	C
1	chr1_57410971	0	57410971	C	T
1	chr1_57411685	0	57411685	C	T
1	chr1_57425049	0	57425049	G	A
1	chr1_57429292	0	57429292	A	C
1	chr1_57448420	0	57448420	C	A
1	chr1_57449261	0	57449261	G	A
1	chr1_57451825	0	57451825	G	A
1	chr1_57454136	0	57454136	G	A
1	chr1_57460418	0	57460418	T	C
1	chr1_57464823	0	57464823	C	A
1	chr1_57465005	0	57465005	T	A
1	chr1_57471866	0	57471866	G	C
1	chr1_57472557	0	57472557	G	A
1	chr1_57473151	0	57473151	A	G
1	chr1_57475078	0	57475078	C	A
1	chr1_57480906	0	57480906	T	C
1	chr1_57482346	0	57482346	A	T
1	chr1_57505864	0	57505864	C	T
1	chr1_57510360	0	57510360	A	G
1	chr1_57513228	0	57513228	C	T
1	chr1_57516552	0	57516552	C	T
1	chr1_57523635	0	57523635	T	C
1	chr1_57528150	0	57528150	G	A
1	chr1_57530244	0	57530244	G	A
1	chr1_57531092	0	57531092	C	T
1	chr1_57533997	0	57533997	T	C
1	chr1_57535488	0	57535488	C	T
1	chr1_57536763	0	57536763	T	G
1	chr1_57537599	0	57537599	A	G
1	chr1_57538017	0	57538017	C	A
1	chr1_57543399	0	57543399	A	G
1	chr1_57543551	0	57543551	T	C
1	chr1_57546905	0	57546905	C	T
1	chr1_57547000	0	57547000	T	C
1	chr1_57558740	0	57558740	A	G
1	chr1_57562120	0	57562120	A	G
1	chr1_57573091	0	57573091	A	G
1	chr1_57577790	0	57577790	T	G
1	chr1_57579052	0	57579052	T	G
1	chr1_57584360	0	57584360	G	A
1	chr1_57586045	0	57586045	G	A
1	chr1_57592347	0	57592347	G	T
1	chr1_57594898	0	57594898	A	G
1	chr1_57595755	0	57595755	C	G
1	chr1_57596956	0	57596956	T	C
1	chr1_57598850	0	57598850	T	C
1	chr1_57610668	0	57610668	A	G
1	chr1_57613225	0	57613225	C	G
1	chr1_57622775	0	57622775	A	G
1	chr1_57625225	0	57625225	C	G
1	chr1_57625414	0	57625414	G	A
1	chr1_57625471	0	57625471	T	C
1	chr1_57625656	0	57625656	A	G
1	chr1_57629315	0	57629315	A	T
1	chr1_57635505	0	57635505	T	C
1	chr1_57636451	0	57636451	G	T
1	chr1_57637795	0	57637795	A	C
1	chr1_57641696	0	57641696	C	T
1	chr1_57646031	0	57646031	G	A
1	chr1_57649017	0	57649017	C	T
1	chr1_57654965	0	57654965	T	C
1	chr1_57658161	0	57658161	C	T
1	chr1_57662666	0	57662666	A	G
1	chr1_57663761	0	57663761	T	C
1	chr1_57665069	0	57665069	A	C
1	chr1_57671666	0	57671666	T	G
1	chr1_57672937	0	57672937	G	A
1	chr1_57683787	0	57683787	C	G
1	chr1_57683854	0	57683854	C	T
1	chr1_57684759	0	57684759	A	G
1	chr1_57687508	0	57687508	T	C
1	chr1_57692902	0	57692902	T	C
1	chr1_57696943	0	57696943	A	G
1	chr1_57697816	0	57697816	A	G
1	chr1_57701372	0	57701372	A	G
1	chr1_57702509	0	57702509	A	G
1	chr1_57703372	0	57703372	T	C
1	chr1_57704656	0	57704656	T	G
1	chr1_57705450	0	57705450	T	C
1	chr1_57708287	0	57708287	G	A
1	chr1_57712666	0	57712666	G	C
1	chr1_57715597	0	57715597	G	A
1	chr1_57719420	0	57719420	A	G
1	chr1_57721137	0	57721137	T	C
1	chr1_57729040	0	57729040	A	G
1	chr1_57729431	0	57729431	G	A
1	chr1_57729720	0	57729720	T	G
1	chr1_57729913	0	57729913	G	A
1	chr1_57733134	0	57733134	T	G
1	chr1_57737703	0	57737703	A	G
1	chr1_57746152	0	57746152	G	C
1	chr1_57747755	0	57747755	A	C
1	chr1_57748067	0	57748067	C	A
1	chr1_57748353	0	57748353	G	A
1	chr1_57749687	0	57749687	T	C
1	chr1_57755896	0	57755896	A	G
1	chr1_57762396	0	57762396	A	G
1	chr1_57762796	0	57762796	G	T
1	chr1_57764189	0	57764189	A	G
1	chr1_57765692	0	57765692	A	G
1	chr1_57767834	0	57767834	G	A
1	chr1_57769298	0	57769298	T	C
1	chr1_57772544	0	57772544	T	C
1	chr1_57774575	0	57774575	A	G
1	chr1_57774894	0	57774894	G	T
1	chr1_57779912	0	57779912	A	G
1	chr1_57784060	0	57784060	T	C
1	chr1_57787829	0	57787829	C	T
1	chr1_57802796	0	57802796	T	C
1	chr1_57804421	0	57804421	T	A
1	chr1_57807927	0	57807927	A	C
1	chr1_57816972	0	57816972	T	C
1	chr1_57821052	0	57821052	T	C
1	chr1_57821502	0	57821502	T	C
1	chr1_57821776	0	57821776	A	C
1	chr1_57825318	0	57825318	A	G
1	chr1_57826125	0	57826125	A	C
1	chr1_57835905	0	57835905	A	G
1	chr1_57839624	0	57839624	A	G
1	chr1_57842860	0	57842860	C	T
1	chr1_57848375	0	57848375	C	T
1	chr1_57851578	0	57851578	T	C
1	chr1_57851907	0	57851907	G	A
1	chr1_57851979	0	57851979	T	C
1	chr1_57855978	0	57855978	C	T
1	chr1_57861032	0	57861032	T	G
1	chr1_57861437	0	57861437	A	G
1	chr1_57873131	0	57873131	C	G
1	chr1_57876180	0	57876180	T	C
1	chr1_57878194	0	57878194	T	C
1	chr1_57886371	0	57886371	A	C
1	chr1_57889172	0	57889172	A	G
1	chr1_57890839	0	57890839	A	G
1	chr1_57893451	0	57893451	A	G
1	chr1_57897697	0	57897697	A	G
1	chr1_57898034	0	57898034	A	G
1	chr1_57905848	0	57905848	T	G
1	chr1_57906864	0	57906864	T	C
1	chr1_57908828	0	57908828	A	C
1	chr1_57913557	0	57913557	T	C
1	chr1_57915604	0	57915604	G	C
1	chr1_57916412	0	57916412	T	C
1	chr1_57918705	0	57918705	A	C
1	chr1_57920167	0	57920167	C	G
1	chr1_57921308	0	57921308	G	A
1	chr1_57924340	0	57924340	C	T
1	chr1_57927456	0	57927456	T	G
1	chr1_57929653	0	57929653	A	G
1	chr1_57930463	0	57930463	T	C
1	chr1_57935285	0	57935285	G	A
1	chr1_57935748	0	57935748	T	C
1	chr1_57938149	0	57938149	C	T
1	chr1_57941086	0	57941086	C	T
1	chr1_57946577	0	57946577	A	G
1	chr1_57950216	0	57950216	G	A
1	chr1_57950608	0	57950608	C	A
1	chr1_57951471	0	57951471	T	A
1	chr1_57956596	0	57956596	T	C
1	chr1_57956967	0	57956967	T	G
1	chr1_57960218	0	57960218	A	G
1	chr1_57963538	0	57963538	C	G
1	chr1_57964039	0	57964039	A	G
1	chr1_57964744	0	57964744	A	G
1	chr1_57977247	0	57977247	T	C
1	chr1_57984987	0	57984987	T	C
1	chr1_57985747	0	57985747	A	G
1	chr1_57986189	0	57986189	T	C
1	chr1_57987595	0	57987595	C	T
1	chr1_57989547	0	57989547	T	C
1	chr1_57992140	0	57992140	C	A
1	chr1_57997690	0	57997690	A	G
1	chr1_58000686	0	58000686	T	C
1	chr1_58004682	0	58004682	A	G
1	chr1_58008081	0	58008081	G	A
1	chr1_58008171	0	58008171	A	G
1	chr1_58008209	0	58008209	G	A
1	chr1_58009331	0	58009331	G	C
1	chr1_58010562	0	58010562	C	T
1	chr1_58014253	0	58014253	G	A
1	chr1_58028446	0	58028446	A	G
1	chr1_58033167	0	58033167	C	T
1	chr1_58038197	0	58038197	T	C
1	chr1_58038301	0	58038301	G	T
1	chr1_58041756	0	58041756	T	C
1	chr1_58046463	0	58046463	T	C
1	chr1_58046692	0	58046692	A	G
1	chr1_58050383	0	58050383	T	G
1	chr1_58052235	0	58052235	A	G
1	chr1_58060278	0	58060278	A	G
1	chr1_58060369	0	58060369	A	G
1	chr1_58067815	0	58067815	C	G
1	chr1_58075662	0	58075662	A	G
1	chr1_58076904	0	58076904	A	C
1	chr1_58078428	0	58078428	G	A
1	chr1_58079270	0	58079270	G	C
1	chr1_58080906	0	58080906	A	G
1	chr1_58081508	0	58081508	A	G
1	chr1_58084279	0	58084279	A	G
1	chr1_58087223	0	58087223	A	G
1	chr1_58089833	0	58089833	A	G
1	chr1_58091857	0	58091857	A	C
1	chr1_58097610	0	58097610	C	T
1	chr1_58101342	0	58101342	T	C
1	chr1_58110478	0	58110478	C	A
1	chr1_58112615	0	58112615	G	A
1	chr1_58113161	0	58113161	A	T
1	chr1_58114894	0	58114894	T	C
1	chr1_58115851	0	58115851	C	T
1	chr1_58137935	0	58137935	A	T
1	chr1_58141525	0	58141525	T	C
1	chr1_58151990	0	58151990	T	G
1	chr1_58160013	0	58160013	T	C
1	chr1_58177990	0	58177990	A	G
1	chr1_58178347	0	58178347	T	C
1	chr1_58178991	0	58178991	G	A
1	chr1_58181848	0	58181848	A	G
1	chr1_58185541	0	58185541	T	C
1	chr1_58193375	0	58193375	G	A
1	chr1_58196093	0	58196093	G	A
1	chr1_58197102	0	58197102	A	G
1	chr1_58197407	0	58197407	C	G
1	chr1_58199737	0	58199737	G	T
1	chr1_58203943	0	58203943	G	A
1	chr1_58204084	0	58204084	G	A
1	chr1_58207050	0	58207050	G	A
1	chr1_58213532	0	58213532	C	T
1	chr1_58214157	0	58214157	G	C
1	chr1_58214472	0	58214472	T	C
1	chr1_58216838	0	58216838	A	G
1	chr1_58217188	0	58217188	T	C
1	chr1_58217397	0	58217397	G	A
1	chr1_58217880	0	58217880	A	G
1	chr1_58218429	0	58218429	A	C
1	chr1_58220025	0	58220025	G	A
1	chr1_58221512	0	58221512	G	C
1	chr1_58225437	0	58225437	A	G
1	chr1_58232190	0	58232190	C	G
1	chr1_58233359	0	58233359	A	G
1	chr1_58241196	0	58241196	T	C
1	chr1_58250206	0	58250206	T	C
1	chr1_58252926	0	58252926	T	C
1	chr1_58257117	0	58257117	C	G
1	chr1_58261792	0	58261792	G	A
1	chr1_58266671	0	58266671	C	T
1	chr1_58276621	0	58276621	A	T
1	chr1_58282876	0	58282876	A	G
1	chr1_58287715	0	58287715	T	G
1	chr1_58287787	0	58287787	A	T
1	chr1_58289188	0	58289188	A	T
1	chr1_58292262	0	58292262	C	T
1	chr1_58307750	0	58307750	C	T
1	chr1_58307864	0	58307864	G	C
1	chr1_58308130	0	58308130	G	A
1	chr1_58313080	0	58313080	T	C
1	chr1_58331230	0	58331230	T	C
1	chr1_58334433	0	58334433	A	G
1	chr1_58335669	0	58335669	C	T
1	chr1_58337616	0	58337616	C	A
1	chr1_58337955	0	58337955	G	C
1	chr1_58340110	0	58340110	T	C
1	chr1_58356466	0	58356466	A	T
1	chr1_58357255	0	58357255	G	C
1	chr1_58360984	0	58360984	A	G
1	chr1_58372392	0	58372392	T	C
1	chr1_58373664	0	58373664	A	C
1	chr1_58374888	0	58374888	A	G
1	chr1_58380919	0	58380919	C	A
1	chr1_58382962	0	58382962	A	C
1	chr1_58383102	0	58383102	A	G
1	chr1_58395516	0	58395516	A	C
1	chr1_58395596	0	58395596	T	C
1	chr1_58395726	0	58395726	A	G
1	chr1_58398092	0	58398092	T	C
1	chr1_58404829	0	58404829	T	C
1	chr1_58405648	0	58405648	A	G
1	chr1_58409434	0	58409434	A	G
1	chr1_58418920	0	58418920	A	G
1	chr1_58421121	0	58421121	C	T
1	chr1_58423826	0	58423826	A	G
1	chr1_58424225	0	58424225	A	G
1	chr1_58430855	0	58430855	T	C
1	chr1_58431391	0	58431391	A	T
1	chr1_58435109	0	58435109	T	A
1	chr1_58436056	0	58436056	A	G
1	chr1_58437407	0	58437407	C	T
1	chr1_58437582	0	58437582	A	G
1	chr1_58440807	0	58440807	A	G
1	chr1_58442869	0	58442869	A	G
1	chr1_58465443	0	58465443	C	G
1	chr1_58471447	0	58471447	T	C
1	chr1_58474729	0	58474729	C	T
1	chr1_58478694	0	58478694	A	G
1	chr1_58481501	0	58481501	T	C
1	chr1_58482629	0	58482629	A	G
1	chr1_58488274	0	58488274	C	T
1	chr1_58488432	0	58488432	A	G
1	chr1_58489583	0	58489583	G	A
1	chr1_58489976	0	58489976	G	A
1	chr1_58490802	0	58490802	A	G
1	chr1_58494163	0	58494163	C	G
1	chr1_58497658	0	58497658	G	A
1	chr1_58499591	0	58499591	T	C
1	chr1_58504139	0	58504139	T	C
1	chr1_58515814	0	58515814	G	A
1	chr1_58522772	0	58522772	A	C
1	chr1_58528829	0	58528829	G	C
1	chr1_58535407	0	58535407	C	T
1	chr1_58537454	0	58537454	C	T
1	chr1_58538479	0	58538479	G	C
1	chr1_58539377	0	58539377	A	G
1	chr1_58539952	0	58539952	C	T
1	chr1_58544651	0	58544651	G	C
1	chr1_58544717	0	58544717	T	C
1	chr1_58545283	0	58545283	T	C
1	chr1_58545622	0	58545622	A	G
1	chr1_58551392	0	58551392	A	G
1	chr1_58555448	0	58555448	G	A
1	chr1_58555784	0	58555784	A	G
1	chr1_58563412	0	58563412	A	C
1	chr1_58565898	0	58565898	C	G
1	chr1_58566288	0	58566288	T	C
1	chr1_58566342	0	58566342	G	A
1	chr1_58567056	0	58567056	T	C
1	chr1_58573011	0	58573011	T	C
1	chr1_58578457	0	58578457	T	C
1	chr1_58581589	0	58581589	A	G
1	chr1_58583691	0	58583691	C	T
1	chr1_58584437	0	58584437	G	A
1	chr1_58587156	0	58587156	T	C
1	chr1_58595731	0	58595731	A	G
1	chr1_58595966	0	58595966	G	A
1	chr1_58596063	0	58596063	T	C
1	chr1_58599038	0	58599038	T	C
1	chr1_58600426	0	58600426	A	G
1	chr1_58602497	0	58602497	G	A
1	chr1_58602651	0	58602651	G	A
1	chr1_58603128	0	58603128	T	C
1	chr1_58609075	0	58609075	A	G
1	chr1_58609245	0	58609245	T	C
1	chr1_58610835	0	58610835	T	A
1	chr1_58612507	0	58612507	G	A
1	chr1_58615445	0	58615445	G	C
1	chr1_58615569	0	58615569	T	C
1	chr1_58645908	0	58645908	G	A
1	chr1_58663025	0	58663025	A	C
1	chr1_58665107	0	58665107	A	C
1	chr1_58670523	0	58670523	G	C
1	chr1_58673759	0	58673759	G	A
1	chr1_58683540	0	58683540	G	C
1	chr1_58685595	0	58685595	G	A
1	chr1_58689555	0	58689555	C	G
1	chr1_58692024	0	58692024	T	C
1	chr1_58697940	0	58697940	G	T
1	chr1_58698527	0	58698527	G	T
1	chr1_58700412	0	58700412	C	T
1	chr1_58704986	0	58704986	C	G
1	chr1_58705955	0	58705955	T	C
1	chr1_58706158	0	58706158	A	G
1	chr1_58707621	0	58707621	A	G
1	chr1_58708284	0	58708284	A	G
1	chr1_58710881	0	58710881	A	G
1	chr1_58717403	0	58717403	C	G
1	chr1_58719298	0	58719298	A	G
1	chr1_58720587	0	58720587	T	C
1	chr1_58722048	0	58722048	A	G
1	chr1_58730293	0	58730293	G	A
1	chr1_58731790	0	58731790	A	C
1	chr1_58731880	0	58731880	T	C
1	chr1_58733542	0	58733542	T	C
1	chr1_58743560	0	58743560	G	A
1	chr1_58743579	0	58743579	T	G
1	chr1_58766638	0	58766638	T	G
1	chr1_58773610	0	58773610	T	C
1	chr1_58778929	0	58778929	T	C
1	chr1_58782005	0	58782005	G	A
1	chr1_58785293	0	58785293	A	G
1	chr1_58792727	0	58792727	A	G
1	chr1_58792815	0	58792815	T	C
1	chr1_58798114	0	58798114	T	C
1	chr1_58801489	0	58801489	A	G
1	chr1_58806094	0	58806094	C	T
1	chr1_58813348	0	58813348	T	C
1	chr1_58813919	0	58813919	G	A
1	chr1_58815082	0	58815082	C	A
1	chr1_58821065	0	58821065	G	A
1	chr1_58824655	0	58824655	T	G
1	chr1_58829339	0	58829339	C	T
1	chr1_58833221	0	58833221	G	T
1	chr1_58834420	0	58834420	A	G
1	chr1_58836944	0	58836944	A	G
1	chr1_58845482	0	58845482	T	C
1	chr1_58848281	0	58848281	G	C
1	chr1_58854457	0	58854457	T	C
1	chr1_58863053	0	58863053	T	C
1	chr1_58864395	0	58864395	C	T
1	chr1_58874894	0	58874894	A	G
1	chr1_58877334	0	58877334	T	C
1	chr1_58879622	0	58879622	A	G
1	chr1_58881947	0	58881947	T	C
1	chr1_58888630	0	58888630	A	C
1	chr1_58889858	0	58889858	A	G
1	chr1_58890542	0	58890542	T	C
1	chr1_58892929	0	58892929	A	C
1	chr1_58896259	0	58896259	T	A
1	chr1_58897332	0	58897332	T	C
1	chr1_58900498	0	58900498	T	C
1	chr1_58907173	0	58907173	T	C
1	chr1_58911188	0	58911188	A	G
1	chr1_58923879	0	58923879	A	G
1	chr1_58936747	0	58936747	A	C
1	chr1_58939773	0	58939773	A	G
1	chr1_58939991	0	58939991	T	C
1	chr1_58941713	0	58941713	A	G
1	chr1_58943849	0	58943849	G	A
1	chr1_58948517	0	58948517	T	G
1	chr1_58949381	0	58949381	A	T
1	chr1_58954007	0	58954007	T	C
1	chr1_58955281	0	58955281	T	G
1	chr1_58960133	0	58960133	A	G
1	chr1_58960857	0	58960857	T	C
1	chr1_58961150	0	58961150	A	G
1	chr1_58961436	0	58961436	A	G
1	chr1_58962011	0	58962011	C	T
1	chr1_58962923	0	58962923	T	C
1	chr1_58964716	0	58964716	T	C
1	chr1_58974771	0	58974771	C	G
1	chr1_58976893	0	58976893	T	G
1	chr1_58977144	0	58977144	G	T
1	chr1_58979913	0	58979913	C	T
1	chr1_58981078	0	58981078	T	C
1	chr1_58981476	0	58981476	A	G
1	chr1_58981557	0	58981557	A	G
1	chr1_58982909	0	58982909	A	C
1	chr1_58983362	0	58983362	A	G
1	chr1_58984659	0	58984659	A	C
1	chr1_58986000	0	58986000	T	C
1	chr1_58990437	0	58990437	G	A
1	chr1_58991057	0	58991057	C	A
1	chr1_58995817	0	58995817	T	A
1	chr1_58997210	0	58997210	A	C
1	chr1_58999643	0	58999643	A	T
1	chr1_59000530	0	59000530	T	C
1	chr1_59003265	0	59003265	G	A
1	chr1_59005822	0	59005822	A	C
1	chr1_59007023	0	59007023	A	G
1	chr1_59009997	0	59009997	T	C
1	chr1_59011496	0	59011496	G	A
1	chr1_59017447	0	59017447	A	G
1	chr1_59019083	0	59019083	G	C
1	chr1_59026592	0	59026592	G	C
1	chr1_59028849	0	59028849	A	G
1	chr1_59035524	0	59035524	A	G
1	chr1_59036459	0	59036459	A	G
1	chr1_59037333	0	59037333	A	G
1	chr1_59037572	0	59037572	T	A
1	chr1_59039819	0	59039819	C	T
1	chr1_59040625	0	59040625	C	T
1	chr1_59041359	0	59041359	T	C
1	chr1_59045541	0	59045541	G	A
1	chr1_59046960	0	59046960	A	G
1	chr1_59048150	0	59048150	A	T
1	chr1_59055444	0	59055444	C	T
1	chr1_59056115	0	59056115	T	C
1	chr1_59056266	0	59056266	A	G
1	chr1_59058533	0	59058533	C	T
1	chr1_59063021	0	59063021	T	A
1	chr1_59065838	0	59065838	A	G
1	chr1_59068552	0	59068552	A	G
1	chr1_59071902	0	59071902	A	G
1	chr1_59075543	0	59075543	G	A
1	chr1_59089702	0	59089702	A	G
1	chr1_59095357	0	59095357	A	T
1	chr1_59098594	0	59098594	T	C
1	chr1_59099607	0	59099607	T	G
1	chr1_59108752	0	59108752	A	C
1	chr1_59111981	0	59111981	G	C
1	chr1_59122696	0	59122696	G	T
1	chr1_59123219	0	59123219	A	G
1	chr1_59133734	0	59133734	C	A
1	chr1_59135007	0	59135007	G	A
1	chr1_59136678	0	59136678	T	C
1	chr1_59140111	0	59140111	T	C
1	chr1_59144214	0	59144214	A	T
1	chr1_59145967	0	59145967	C	T
1	chr1_59148249	0	59148249	T	G
1	chr1_59151657	0	59151657	A	C
1	chr1_59152592	0	59152592	A	G
1	chr1_59157390	0	59157390	T	C
1	chr1_59160209	0	59160209	A	G
1	chr1_59164953	0	59164953	G	C
1	chr1_59166760	0	59166760	G	A
1	chr1_59170918	0	59170918	T	G
1	chr1_59177858	0	59177858	T	G
1	chr1_59180212	0	59180212	G	T
1	chr1_59180484	0	59180484	C	T
1	chr1_59183978	0	59183978	G	A
1	chr1_59189197	0	59189197	C	T
1	chr1_59193329	0	59193329	C	T
1	chr1_59193500	0	59193500	C	T
1	chr1_59194307	0	59194307	T	C
1	chr1_59196976	0	59196976	G	A
1	chr1_59212056	0	59212056	G	A
1	chr1_59212140	0	59212140	C	T
1	chr1_59213817	0	59213817	A	G
1	chr1_59214676	0	59214676	C	T
1	chr1_59217433	0	59217433	C	T
1	chr1_59225497	0	59225497	T	C
1	chr1_59226594	0	59226594	C	T
1	chr1_59231667	0	59231667	G	C
1	chr1_59233804	0	59233804	T	C
1	chr1_59234647	0	59234647	T	C
1	chr1_59248485	0	59248485	T	C
1	chr1_59251723	0	59251723	T	C
1	chr1_59251927	0	59251927	A	G
1	chr1_59253339	0	59253339	A	G
1	chr1_59255726	0	59255726	C	T
1	chr1_59256070	0	59256070	G	A
1	chr1_59265547	0	59265547	T	C
1	chr1_59273958	0	59273958	T	C
1	chr1_59280591	0	59280591	G	C
1	chr1_59287108	0	59287108	T	C
1	chr1_59290878	0	59290878	A	C
1	chr1_59292275	0	59292275	G	A
1	chr1_59293127	0	59293127	T	C
1	chr1_59294311	0	59294311	T	C
1	chr1_59300758	0	59300758	A	C
1	chr1_59301938	0	59301938	C	T
1	chr1_59307930	0	59307930	C	G
1	chr1_59308511	0	59308511	T	C
1	chr1_59318873	0	59318873	G	C
1	chr1_59320247	0	59320247	T	A
1	chr1_59322413	0	59322413	A	G
1	chr1_59325083	0	59325083	C	A
1	chr1_59327492	0	59327492	A	T
1	chr1_59327591	0	59327591	G	A
1	chr1_59338683	0	59338683	A	G
1	chr1_59342025	0	59342025	C	T
1	chr1_59348089	0	59348089	C	T
1	chr1_59351677	0	59351677	C	T
1	chr1_59351758	0	59351758	T	C
1	chr1_59362141	0	59362141	C	T
1	chr1_59363804	0	59363804	A	G
1	chr1_59369402	0	59369402	A	C
1	chr1_59370531	0	59370531	G	C
1	chr1_59377292	0	59377292	C	T
1	chr1_59378402	0	59378402	A	G
1	chr1_59379372	0	59379372	G	A
1	chr1_59380413	0	59380413	A	G
1	chr1_59381714	0	59381714	T	C
1	chr1_59383163	0	59383163	C	A
1	chr1_59383497	0	59383497	G	A
1	chr1_59383733	0	59383733	T	C
1	chr1_59391493	0	59391493	T	C
1	chr1_59394729	0	59394729	A	G
1	chr1_59395662	0	59395662	T	C
1	chr1_59400324	0	59400324	G	T
1	chr1_59403625	0	59403625	T	C
1	chr1_59408240	0	59408240	T	C
1	chr1_59414542	0	59414542	T	C
1	chr1_59421473	0	59421473	C	T
1	chr1_59425166	0	59425166	A	G
1	chr1_59426115	0	59426115	T	C
1	chr1_59426471	0	59426471	G	A
1	chr1_59426792	0	59426792	C	T
1	chr1_59438613	0	59438613	A	G
1	chr1_59443996	0	59443996	G	A
1	chr1_59446852	0	59446852	G	A
1	chr1_59453484	0	59453484	T	C
1	chr1_59454773	0	59454773	A	G
1	chr1_59463394	0	59463394	C	A
1	chr1_59463833	0	59463833	T	C
1	chr1_59463891	0	59463891	G	A
1	chr1_59465725	0	59465725	A	G
1	chr1_59472297	0	59472297	A	G
1	chr1_59475382	0	59475382	T	C
1	chr1_59479932	0	59479932	A	C
1	chr1_59480566	0	59480566	A	G
1	chr1_59488472	0	59488472	A	G
1	chr1_59489176	0	59489176	C	T
1	chr1_59494463	0	59494463	T	C
1	chr1_59495924	0	59495924	T	C
1	chr1_59496454	0	59496454	A	G
1	chr1_59497476	0	59497476	A	G
1	chr1_59498569	0	59498569	G	T
1	chr1_59498833	0	59498833	G	A
1	chr1_59500716	0	59500716	T	C
1	chr1_59503658	0	59503658	G	C
1	chr1_59516847	0	59516847	T	C
1	chr1_59516927	0	59516927	A	G
1	chr1_59519150	0	59519150	T	G
1	chr1_59524402	0	59524402	T	C
1	chr1_59539671	0	59539671	G	T
1	chr1_59543115	0	59543115	T	C
1	chr1_59545391	0	59545391	T	C
1	chr1_59548917	0	59548917	C	T
1	chr1_59549027	0	59549027	T	C
1	chr1_59551381	0	59551381	A	G
1	chr1_59560099	0	59560099	A	G
1	chr1_59561731	0	59561731	A	G
1	chr1_59564517	0	59564517	A	G
1	chr1_59565283	0	59565283	G	A
1	chr1_59566423	0	59566423	A	G
1	chr1_59570572	0	59570572	A	G
1	chr1_59572912	0	59572912	A	G
1	chr1_59573030	0	59573030	A	G
1	chr1_59574984	0	59574984	T	C
1	chr1_59575472	0	59575472	C	G
1	chr1_59577010	0	59577010	C	G
1	chr1_59579558	0	59579558	A	G
1	chr1_59583706	0	59583706	A	G
1	chr1_59590381	0	59590381	G	A
1	chr1_59590420	0	59590420	C	A
1	chr1_59596273	0	59596273	A	G
1	chr1_59596987	0	59596987	A	G
1	chr1_59598774	0	59598774	A	G
1	chr1_59622977	0	59622977	C	T
1	chr1_59625298	0	59625298	T	A
1	chr1_59625665	0	59625665	T	C
1	chr1_59632649	0	59632649	G	A
1	chr1_59646112	0	59646112	T	A
1	chr1_59650698	0	59650698	G	A
1	chr1_59664320	0	59664320	C	T
1	chr1_59676760	0	59676760	A	G
1	chr1_59679408	0	59679408	G	C
1	chr1_59682449	0	59682449	A	G
1	chr1_59689952	0	59689952	T	G
1	chr1_59692195	0	59692195	A	C
1	chr1_59693556	0	59693556	G	T
1	chr1_59694767	0	59694767	G	A
1	chr1_59696145	0	59696145	G	A
1	chr1_59697096	0	59697096	A	G
1	chr1_59699450	0	59699450	C	T
1	chr1_59700681	0	59700681	A	G
1	chr1_59701353	0	59701353	T	C
1	chr1_59702668	0	59702668	T	C
1	chr1_59706608	0	59706608	A	G
1	chr1_59713036	0	59713036	G	A
1	chr1_59716449	0	59716449	G	C
1	chr1_59717623	0	59717623	A	G
1	chr1_59719812	0	59719812	A	G
1	chr1_59721831	0	59721831	C	G
1	chr1_59725192	0	59725192	G	A
1	chr1_59732215	0	59732215	A	G
1	chr1_59734156	0	59734156	C	T
1	chr1_59738785	0	59738785	G	T
1	chr1_59738954	0	59738954	T	C
1	chr1_59743334	0	59743334	A	G
1	chr1_59748226	0	59748226	G	A
1	chr1_59748367	0	59748367	G	C
1	chr1_59750778	0	59750778	A	G
1	chr1_59752586	0	59752586	C	T
1	chr1_59753452	0	59753452	C	T
1	chr1_59754814	0	59754814	A	G
1	chr1_59755898	0	59755898	T	C
1	chr1_59756794	0	59756794	A	G
1	chr1_59761824	0	59761824	A	G
1	chr1_59763804	0	59763804	G	T
1	chr1_59773804	0	59773804	G	A
1	chr1_59773975	0	59773975	C	T
1	chr1_59774753	0	59774753	T	C
1	chr1_59775361	0	59775361	C	T
1	chr1_59778515	0	59778515	A	G
1	chr1_59786691	0	59786691	C	A
1	chr1_59787790	0	59787790	C	T
1	chr1_59789828	0	59789828	G	C
1	chr1_59789881	0	59789881	C	G
1	chr1_59798088	0	59798088	A	T
1	chr1_59798530	0	59798530	A	G
1	chr1_59800734	0	59800734	C	T
1	chr1_59801455	0	59801455	T	G
1	chr1_59817143	0	59817143	T	C
1	chr1_59819567	0	59819567	G	C
1	chr1_59821522	0	59821522	G	A
1	chr1_59824650	0	59824650	T	C
1	chr1_59825224	0	59825224	A	G
1	chr1_59827301	0	59827301	T	G
1	chr1_59839703	0	59839703	G	A
1	chr1_59852312	0	59852312	A	G
1	chr1_59859191	0	59859191	A	T
1	chr1_59867724	0	59867724	A	G
1	chr1_59871939	0	59871939	T	C
1	chr1_59873751	0	59873751	A	G
1	chr1_59874513	0	59874513	T	C
1	chr1_59874903	0	59874903	T	C
1	chr1_59880123	0	59880123	T	C
1	chr1_59888002	0	59888002	A	G
1	chr1_59889142	0	59889142	A	G
1	chr1_59889294	0	59889294	T	C
1	chr1_59890495	0	59890495	A	T
1	chr1_59895608	0	59895608	T	C
1	chr1_59897522	0	59897522	A	G
1	chr1_59898465	0	59898465	C	T
1	chr1_59907348	0	59907348	A	G
1	chr1_59916524	0	59916524	C	G
1	chr1_59923947	0	59923947	G	A
1	chr1_59925878	0	59925878	A	G
1	chr1_59928181	0	59928181	G	T
1	chr1_59929018	0	59929018	T	C
1	chr1_59931727	0	59931727	G	A
1	chr1_59932160	0	59932160	G	A
1	chr1_59944783	0	59944783	A	G
1	chr1_59947757	0	59947757	A	G
1	chr1_59948440	0	59948440	A	G
1	chr1_59955886	0	59955886	A	G
1	chr1_59958468	0	59958468	T	G
1	chr1_59960943	0	59960943	T	C
1	chr1_59962199	0	59962199	T	C
1	chr1_59967742	0	59967742	G	A
1	chr1_59979395	0	59979395	T	C
1	chr1_59986574	0	59986574	A	G
1	chr1_59987779	0	59987779	A	G
1	chr1_60018133	0	60018133	C	T
1	chr1_60022506	0	60022506	G	A
1	chr1_60025816	0	60025816	A	G
1	chr1_60033068	0	60033068	T	C
1	chr1_60034562	0	60034562	T	C
1	chr1_60035966	0	60035966	A	G
1	chr1_60036649	0	60036649	A	G
1	chr1_60039396	0	60039396	C	T
1	chr1_60047884	0	60047884	G	C
1	chr1_60058996	0	60058996	A	G
1	chr1_60061200	0	60061200	G	A
1	chr1_60061888	0	60061888	C	T
1	chr1_60063838	0	60063838	T	C
1	chr1_60067265	0	60067265	A	G
1	chr1_60067957	0	60067957	C	T
1	chr1_60084283	0	60084283	C	T
1	chr1_60087789	0	60087789	C	T
1	chr1_60099398	0	60099398	A	G
1	chr1_60100932	0	60100932	T	C
1	chr1_60105391	0	60105391	C	T
1	chr1_60112140	0	60112140	C	T
1	chr1_60122639	0	60122639	A	G
1	chr1_60126807	0	60126807	G	A
1	chr1_60129198	0	60129198	G	A
1	chr1_60130445	0	60130445	A	G
1	chr1_60131440	0	60131440	T	C
1	chr1_60132682	0	60132682	G	C
1	chr1_60143566	0	60143566	C	T
1	chr1_60144446	0	60144446	T	C
1	chr1_60146429	0	60146429	A	T
1	chr1_60146677	0	60146677	T	C
1	chr1_60150151	0	60150151	A	G
1	chr1_60152556	0	60152556	T	C
1	chr1_60161198	0	60161198	G	C
1	chr1_60169422	0	60169422	T	C
1	chr1_60174932	0	60174932	A	G
1	chr1_60176378	0	60176378	C	T
1	chr1_60180950	0	60180950	C	A
1	chr1_60185959	0	60185959	G	C
1	chr1_60187237	0	60187237	T	A
1	chr1_60192285	0	60192285	G	A
1	chr1_60197171	0	60197171	G	A
1	chr1_60201837	0	60201837	C	G
1	chr1_60206667	0	60206667	A	G
1	chr1_60219293	0	60219293	A	G
1	chr1_60228080	0	60228080	T	C
1	chr1_60229096	0	60229096	T	C
1	chr1_60229215	0	60229215	G	C
1	chr1_60229819	0	60229819	G	A
1	chr1_60257779	0	60257779	T	C
1	chr1_60282475	0	60282475	A	G
1	chr1_60298119	0	60298119	C	T
1	chr1_60333657	0	60333657	C	T
1	chr1_60334385	0	60334385	T	A
1	chr1_60337972	0	60337972	C	A
1	chr1_60342598	0	60342598	G	A
1	chr1_60343445	0	60343445	T	G
1	chr1_60343822	0	60343822	A	G
1	chr1_60347063	0	60347063	C	T
1	chr1_60355923	0	60355923	C	T
1	chr1_60362318	0	60362318	A	G
1	chr1_60364517	0	60364517	G	A
1	chr1_60369819	0	60369819	C	T
1	chr1_60383576	0	60383576	A	G
1	chr1_60388647	0	60388647	T	G
1	chr1_60396047	0	60396047	C	T
1	chr1_60399416	0	60399416	C	T
1	chr1_60403542	0	60403542	C	T
1	chr1_60408434	0	60408434	G	A
1	chr1_60413296	0	60413296	A	C
1	chr1_60418432	0	60418432	A	G
1	chr1_60425244	0	60425244	A	G
1	chr1_60429616	0	60429616	C	T
1	chr1_60437141	0	60437141	G	A
1	chr1_60438732	0	60438732	T	A
1	chr1_60443871	0	60443871	A	G
1	chr1_60449802	0	60449802	C	T
1	chr1_60453791	0	60453791	A	T
1	chr1_60456742	0	60456742	A	T
1	chr1_60475563	0	60475563	G	C
1	chr1_60479700	0	60479700	A	G
1	chr1_60491115	0	60491115	T	C
1	chr1_60491800	0	60491800	A	G
1	chr1_60498040	0	60498040	T	C
1	chr1_60501271	0	60501271	G	A
1	chr1_60502996	0	60502996	A	C
1	chr1_60532456	0	60532456	G	A
1	chr1_60543369	0	60543369	T	C
1	chr1_60545492	0	60545492	C	T
1	chr1_60547696	0	60547696	T	C
1	chr1_60547736	0	60547736	C	T
1	chr1_60565119	0	60565119	A	T
1	chr1_60566858	0	60566858	T	G
1	chr1_60569948	0	60569948	G	C
1	chr1_60570307	0	60570307	A	G
1	chr1_60579948	0	60579948	A	T
1	chr1_60592334	0	60592334	T	C
1	chr1_60594539	0	60594539	T	C
1	chr1_60598654	0	60598654	T	C
1	chr1_60599697	0	60599697	T	C
1	chr1_60637641	0	60637641	C	A
1	chr1_60638357	0	60638357	T	C
1	chr1_60647398	0	60647398	A	C
1	chr1_60651760	0	60651760	T	C
1	chr1_60656784	0	60656784	T	C
1	chr1_60659033	0	60659033	G	A
1	chr1_60664282	0	60664282	G	A
1	chr1_60665880	0	60665880	T	C
1	chr1_60668542	0	60668542	G	T
1	chr1_60685206	0	60685206	G	A
1	chr1_60693035	0	60693035	T	A
1	chr1_60693884	0	60693884	G	A
1	chr1_60696420	0	60696420	C	A
1	chr1_60697282	0	60697282	A	G
1	chr1_60717558	0	60717558	A	G
1	chr1_60721872	0	60721872	G	A
1	chr1_60724339	0	60724339	T	C
1	chr1_60725718	0	60725718	C	G
1	chr1_60728661	0	60728661	T	A
1	chr1_60729272	0	60729272	C	G
1	chr1_60731137	0	60731137	G	C
1	chr1_60732886	0	60732886	G	A
1	chr1_60741129	0	60741129	C	A
1	chr1_60742686	0	60742686	G	C
1	chr1_60745118	0	60745118	T	C
1	chr1_60750246	0	60750246	G	C
1	chr1_60754530	0	60754530	C	G
1	chr1_60755442	0	60755442	G	A
1	chr1_60757659	0	60757659	C	G
1	chr1_60761409	0	60761409	A	T
1	chr1_60763371	0	60763371	C	T
1	chr1_60774865	0	60774865	C	T
1	chr1_60775015	0	60775015	A	G
1	chr1_60780064	0	60780064	T	C
1	chr1_60812126	0	60812126	T	C
1	chr1_60816180	0	60816180	A	C
1	chr1_60836943	0	60836943	A	G
1	chr1_60851823	0	60851823	G	A
1	chr1_60856662	0	60856662	C	G
1	chr1_60898934	0	60898934	C	T
1	chr1_60906682	0	60906682	G	A
1	chr1_60908126	0	60908126	A	T
1	chr1_60914948	0	60914948	T	C
1	chr1_60923172	0	60923172	A	T
1	chr1_60925542	0	60925542	A	G
1	chr1_60939339	0	60939339	C	T
1	chr1_60965704	0	60965704	C	T
1	chr1_60966943	0	60966943	C	T
1	chr1_60969642	0	60969642	A	G
1	chr1_60969657	0	60969657	G	A
1	chr1_60984867	0	60984867	C	G
1	chr1_60990127	0	60990127	A	C
1	chr1_61009585	0	61009585	G	A
1	chr1_61015583	0	61015583	C	T
1	chr1_61040176	0	61040176	G	C
1	chr1_61042106	0	61042106	A	T
1	chr1_61045301	0	61045301	T	C
1	chr1_61046938	0	61046938	G	C
1	chr1_61049366	0	61049366	G	A
1	chr1_61050088	0	61050088	T	C
1	chr1_61054227	0	61054227	C	T
1	chr1_61065944	0	61065944	C	T
1	chr1_61066648	0	61066648	A	G
1	chr1_61068544	0	61068544	C	T
1	chr1_61087480	0	61087480	T	C
1	chr1_61088932	0	61088932	C	T
1	chr1_61093299	0	61093299	A	G
1	chr1_61095271	0	61095271	T	C
1	chr1_61102607	0	61102607	T	C
1	chr1_61116463	0	61116463	C	T
1	chr1_61124044	0	61124044	G	A
1	chr1_61146900	0	61146900	C	T
1	chr1_61178574	0	61178574	C	T
1	chr1_61182798	0	61182798	C	T
1	chr1_61188526	0	61188526	G	C
1	chr1_61192564	0	61192564	C	T
1	chr1_61226000	0	61226000	C	T
1	chr1_61236343	0	61236343	G	T
1	chr1_61237012	0	61237012	T	C
1	chr1_61243195	0	61243195	C	T
1	chr1_61246578	0	61246578	C	T
1	chr1_61246861	0	61246861	C	A
1	chr1_61249084	0	61249084	A	G
1	chr1_61254045	0	61254045	A	G
1	chr1_61273364	0	61273364	G	A
1	chr1_61275565	0	61275565	C	A
1	chr1_61303782	0	61303782	G	T
1	chr1_61325142	0	61325142	A	G
1	chr1_61325676	0	61325676	C	G
1	chr1_61326677	0	61326677	G	A
1	chr1_61329100	0	61329100	A	C
1	chr1_61330528	0	61330528	T	C
1	chr1_61343989	0	61343989	T	G
1	chr1_61361398	0	61361398	G	A
1	chr1_61372535	0	61372535	G	C
1	chr1_61383030	0	61383030	T	C
1	chr1_61401753	0	61401753	A	G
1	chr1_61405122	0	61405122	A	T
1	chr1_61406350	0	61406350	A	G
1	chr1_61409237	0	61409237	A	G
1	chr1_61410631	0	61410631	G	T
1	chr1_61414712	0	61414712	A	G
1	chr1_61415331	0	61415331	C	T
1	chr1_61416708	0	61416708	A	G
1	chr1_61422683	0	61422683	G	A
1	chr1_61424234	0	61424234	G	A
1	chr1_61440331	0	61440331	C	G
1	chr1_61466629	0	61466629	T	C
1	chr1_61479070	0	61479070	T	C
1	chr1_61486356	0	61486356	T	C
1	chr1_61491964	0	61491964	A	G
1	chr1_61494180	0	61494180	G	A
1	chr1_61495807	0	61495807	C	T
1	chr1_61498047	0	61498047	G	A
1	chr1_61498302	0	61498302	T	C
1	chr1_61508173	0	61508173	C	T
1	chr1_61511382	0	61511382	C	G
1	chr1_61514902	0	61514902	G	A
1	chr1_61517753	0	61517753	T	C
1	chr1_61526979	0	61526979	T	C
1	chr1_61529091	0	61529091	G	A
1	chr1_61529755	0	61529755	T	C
1	chr1_61530680	0	61530680	C	A
1	chr1_61531583	0	61531583	C	T
1	chr1_61533027	0	61533027	C	A
1	chr1_61534290	0	61534290	C	G
1	chr1_61535726	0	61535726	T	G
1	chr1_61540293	0	61540293	T	G
1	chr1_61542769	0	61542769	T	G
1	chr1_61542794	0	61542794	A	G
1	chr1_61548597	0	61548597	C	A
1	chr1_61552757	0	61552757	C	G
1	chr1_61556458	0	61556458	T	G
1	chr1_61560476	0	61560476	A	G
1	chr1_61564555	0	61564555	T	C
1	chr1_61568991	0	61568991	A	G
1	chr1_61578421	0	61578421	T	C
1	chr1_61579513	0	61579513	G	A
1	chr1_61583226	0	61583226	A	C
1	chr1_61588700	0	61588700	T	C
1	chr1_61595081	0	61595081	T	C
1	chr1_61597688	0	61597688	A	G
1	chr1_61601268	0	61601268	T	C
1	chr1_61604071	0	61604071	A	G
1	chr1_61608047	0	61608047	G	A
1	chr1_61610947	0	61610947	T	C
1	chr1_61611819	0	61611819	G	T
1	chr1_61625743	0	61625743	A	G
1	chr1_61634126	0	61634126	G	C
1	chr1_61649316	0	61649316	T	C
1	chr1_61662254	0	61662254	G	A
1	chr1_61663639	0	61663639	G	A
1	chr1_61670769	0	61670769	T	C
1	chr1_61672483	0	61672483	T	A
1	chr1_61676790	0	61676790	T	A
1	chr1_61688315	0	61688315	C	G
1	chr1_61694453	0	61694453	A	G
1	chr1_61698189	0	61698189	G	A
1	chr1_61707954	0	61707954	T	C
1	chr1_61744757	0	61744757	T	C
1	chr1_61747763	0	61747763	T	C
1	chr1_61773683	0	61773683	G	T
1	chr1_61778327	0	61778327	G	C
1	chr1_61818107	0	61818107	C	T
1	chr1_61824547	0	61824547	C	T
1	chr1_61826971	0	61826971	T	G
1	chr1_61831980	0	61831980	T	G
1	chr1_61866796	0	61866796	G	A
1	chr1_61869478	0	61869478	G	C
1	chr1_61883657	0	61883657	A	G
1	chr1_61888506	0	61888506	T	C
1	chr1_61902042	0	61902042	G	A
1	chr1_61906788	0	61906788	C	G
1	chr1_61909991	0	61909991	G	A
1	chr1_61919511	0	61919511	T	C
1	chr1_61928000	0	61928000	T	C
1	chr1_61929744	0	61929744	C	T
1	chr1_61966750	0	61966750	G	C
1	chr1_61968038	0	61968038	A	C
1	chr1_61976579	0	61976579	T	C
1	chr1_61982710	0	61982710	C	T
1	chr1_61985476	0	61985476	T	C
1	chr1_61988245	0	61988245	C	T
1	chr1_61991132	0	61991132	A	C
1	chr1_61993429	0	61993429	G	C
1	chr1_62000125	0	62000125	A	G
1	chr1_62003003	0	62003003	T	G
1	chr1_62020925	0	62020925	G	A
1	chr1_62022543	0	62022543	C	G
1	chr1_62027029	0	62027029	A	G
1	chr1_62032143	0	62032143	C	G
1	chr1_62045387	0	62045387	G	C
1	chr1_62046833	0	62046833	A	G
1	chr1_62052633	0	62052633	C	G
1	chr1_62056385	0	62056385	G	C
1	chr1_62056769	0	62056769	G	A
1	chr1_62057666	0	62057666	T	C
1	chr1_62057681	0	62057681	G	C
1	chr1_62059570	0	62059570	G	A
1	chr1_62060530	0	62060530	A	G
1	chr1_62060984	0	62060984	T	C
1	chr1_62071638	0	62071638	G	A
1	chr1_62101334	0	62101334	T	C
1	chr1_62102490	0	62102490	G	A
1	chr1_62102604	0	62102604	A	G
1	chr1_62107861	0	62107861	A	G
1	chr1_62114544	0	62114544	A	T
1	chr1_62115040	0	62115040	C	T
1	chr1_62116020	0	62116020	T	A
1	chr1_62117624	0	62117624	A	G
1	chr1_62127230	0	62127230	C	G
1	chr1_62129916	0	62129916	A	G
1	chr1_62144647	0	62144647	T	G
1	chr1_62144983	0	62144983	C	T
1	chr1_62151035	0	62151035	T	C
1	chr1_62152881	0	62152881	G	A
1	chr1_62163155	0	62163155	G	A
1	chr1_62164455	0	62164455	T	C
1	chr1_62167559	0	62167559	A	G
1	chr1_62171390	0	62171390	C	G
1	chr1_62172702	0	62172702	T	C
1	chr1_62173858	0	62173858	G	A
1	chr1_62181486	0	62181486	G	A
1	chr1_62181633	0	62181633	T	G
1	chr1_62182339	0	62182339	G	A
1	chr1_62199141	0	62199141	G	C
1	chr1_62200101	0	62200101	A	G
1	chr1_62206226	0	62206226	T	G
1	chr1_62217438	0	62217438	A	C
1	chr1_62217681	0	62217681	A	G
1	chr1_62223626	0	62223626	T	C
1	chr1_62253859	0	62253859	C	G
1	chr1_62259006	0	62259006	A	C
1	chr1_62264199	0	62264199	A	G
1	chr1_62265210	0	62265210	A	G
1	chr1_62283398	0	62283398	G	A
1	chr1_62287650	0	62287650	C	T
1	chr1_62288628	0	62288628	A	G
1	chr1_62298602	0	62298602	A	G
1	chr1_62307095	0	62307095	T	G
1	chr1_62311409	0	62311409	A	G
1	chr1_62317315	0	62317315	C	T
1	chr1_62317399	0	62317399	A	G
1	chr1_62347909	0	62347909	T	C
1	chr1_62356850	0	62356850	C	T
1	chr1_62392307	0	62392307	A	G
1	chr1_62394547	0	62394547	G	A
1	chr1_62398076	0	62398076	G	A
1	chr1_62412114	0	62412114	A	G
1	chr1_62413820	0	62413820	C	A
1	chr1_62436308	0	62436308	A	C
1	chr1_62438392	0	62438392	G	A
1	chr1_62454256	0	62454256	A	G
1	chr1_62463211	0	62463211	G	T
1	chr1_62463643	0	62463643	A	C
1	chr1_62464689	0	62464689	T	C
1	chr1_62467834	0	62467834	C	G
1	chr1_62473874	0	62473874	C	T
1	chr1_62478471	0	62478471	G	A
1	chr1_62495336	0	62495336	G	A
1	chr1_62497801	0	62497801	C	T
1	chr1_62497815	0	62497815	G	T
1	chr1_62498883	0	62498883	T	C
1	chr1_62503827	0	62503827	C	T
1	chr1_62505467	0	62505467	C	A
1	chr1_62513683	0	62513683	A	G
1	chr1_62518270	0	62518270	T	C
1	chr1_62520306	0	62520306	T	A
1	chr1_62530675	0	62530675	G	A
1	chr1_62530902	0	62530902	A	C
1	chr1_62534302	0	62534302	C	T
1	chr1_62534512	0	62534512	C	T
1	chr1_62536858	0	62536858	C	T
1	chr1_62539585	0	62539585	T	C
1	chr1_62541411	0	62541411	T	C
1	chr1_62544142	0	62544142	G	T
1	chr1_62546235	0	62546235	A	G
1	chr1_62549247	0	62549247	A	C
1	chr1_62557985	0	62557985	A	T
1	chr1_62564267	0	62564267	C	G
1	chr1_62565208	0	62565208	T	C
1	chr1_62566267	0	62566267	A	G
1	chr1_62567931	0	62567931	A	C
1	chr1_62568860	0	62568860	A	G
1	chr1_62570945	0	62570945	T	G
1	chr1_62571647	0	62571647	T	G
1	chr1_62572188	0	62572188	T	C
1	chr1_62579298	0	62579298	A	C
1	chr1_62581570	0	62581570	T	C
1	chr1_62581943	0	62581943	T	C
1	chr1_62585410	0	62585410	C	G
1	chr1_62586266	0	62586266	A	G
1	chr1_62586645	0	62586645	G	A
1	chr1_62587195	0	62587195	G	T
1	chr1_62591342	0	62591342	T	C
1	chr1_62614761	0	62614761	G	A
1	chr1_62620680	0	62620680	G	T
1	chr1_62628355	0	62628355	T	C
1	chr1_62641591	0	62641591	G	A
1	chr1_62653092	0	62653092	T	C
1	chr1_62658289	0	62658289	A	G
1	chr1_62661242	0	62661242	C	A
1	chr1_62663137	0	62663137	T	C
1	chr1_62670761	0	62670761	T	C
1	chr1_62674292	0	62674292	G	T
1	chr1_62675319	0	62675319	A	G
1	chr1_62682246	0	62682246	G	C
1	chr1_62689497	0	62689497	G	A
1	chr1_62697616	0	62697616	C	A
1	chr1_62703024	0	62703024	C	A
1	chr1_62711500	0	62711500	G	C
1	chr1_62715042	0	62715042	A	G
1	chr1_62716172	0	62716172	C	G
1	chr1_62716317	0	62716317	T	C
1	chr1_62717191	0	62717191	C	T
1	chr1_62717456	0	62717456	G	A
1	chr1_62719445	0	62719445	A	C
1	chr1_62743572	0	62743572	T	C
1	chr1_62745151	0	62745151	C	G
1	chr1_62756462	0	62756462	A	G
1	chr1_62780005	0	62780005	A	C
1	chr1_62782640	0	62782640	G	C
1	chr1_62784211	0	62784211	A	C
1	chr1_62791441	0	62791441	T	C
1	chr1_62794203	0	62794203	T	A
1	chr1_62800994	0	62800994	T	C
1	chr1_62801203	0	62801203	A	C
1	chr1_62802829	0	62802829	T	G
1	chr1_62806463	0	62806463	T	C
1	chr1_62824955	0	62824955	A	G
1	chr1_62857625	0	62857625	G	A
1	chr1_62860852	0	62860852	C	G
1	chr1_62864339	0	62864339	C	G
1	chr1_62867098	0	62867098	C	T
1	chr1_62873310	0	62873310	T	C
1	chr1_62881194	0	62881194	T	A
1	chr1_62887890	0	62887890	A	G
1	chr1_62888642	0	62888642	C	T
1	chr1_62898504	0	62898504	T	C
1	chr1_62903044	0	62903044	C	T
1	chr1_62910403	0	62910403	T	G
1	chr1_62910877	0	62910877	C	A
1	chr1_62911018	0	62911018	A	G
1	chr1_62925281	0	62925281	A	T
1	chr1_62927762	0	62927762	A	T
1	chr1_62932204	0	62932204	T	A
1	chr1_62937745	0	62937745	T	C
1	chr1_62939453	0	62939453	G	A
1	chr1_62942526	0	62942526	G	C
1	chr1_62942650	0	62942650	C	T
1	chr1_62949678	0	62949678	G	A
1	chr1_62952480	0	62952480	T	C
1	chr1_62958097	0	62958097	A	G
1	chr1_62962217	0	62962217	A	G
1	chr1_62963922	0	62963922	G	A
1	chr1_62964213	0	62964213	C	A
1	chr1_62965629	0	62965629	C	G
1	chr1_62975563	0	62975563	A	G
1	chr1_62988771	0	62988771	G	A
1	chr1_62993206	0	62993206	T	G
1	chr1_62996279	0	62996279	T	C
1	chr1_63005541	0	63005541	A	G
1	chr1_63012533	0	63012533	A	G
1	chr1_63013451	0	63013451	T	C
1	chr1_63015742	0	63015742	T	C
1	chr1_63022163	0	63022163	A	G
1	chr1_63025806	0	63025806	G	C
1	chr1_63028627	0	63028627	A	C
1	chr1_63032759	0	63032759	A	G
1	chr1_63034767	0	63034767	T	C
1	chr1_63037966	0	63037966	T	C
1	chr1_63051938	0	63051938	T	C
1	chr1_63051967	0	63051967	T	C
1	chr1_63062190	0	63062190	C	A
1	chr1_63066942	0	63066942	C	T
1	chr1_63068040	0	63068040	G	C
1	chr1_63070634	0	63070634	C	T
1	chr1_63071171	0	63071171	C	T
1	chr1_63074001	0	63074001	T	C
1	chr1_63079651	0	63079651	C	T
1	chr1_63084479	0	63084479	G	A
1	chr1_63092547	0	63092547	A	G
1	chr1_63096376	0	63096376	T	C
1	chr1_63096560	0	63096560	G	A
1	chr1_63099441	0	63099441	G	A
1	chr1_63113346	0	63113346	T	G
1	chr1_63120555	0	63120555	A	G
1	chr1_63131528	0	63131528	T	C
1	chr1_63143718	0	63143718	A	G
1	chr1_63172203	0	63172203	G	A
1	chr1_63175813	0	63175813	C	T
1	chr1_63195331	0	63195331	A	G
1	chr1_63197785	0	63197785	C	T
1	chr1_63202817	0	63202817	G	A
1	chr1_63207257	0	63207257	G	A
1	chr1_63215899	0	63215899	G	A
1	chr1_63221848	0	63221848	C	T
1	chr1_63232549	0	63232549	G	A
1	chr1_63233356	0	63233356	T	G
1	chr1_63233824	0	63233824	G	T
1	chr1_63237907	0	63237907	C	T
1	chr1_63249251	0	63249251	A	T
1	chr1_63249658	0	63249658	C	T
1	chr1_63270906	0	63270906	T	A
1	chr1_63289035	0	63289035	T	G
1	chr1_63292142	0	63292142	C	T
1	chr1_63294740	0	63294740	G	A
1	chr1_63294798	0	63294798	A	C
1	chr1_63305074	0	63305074	A	G
1	chr1_63307918	0	63307918	G	C
1	chr1_63312909	0	63312909	A	G
1	chr1_63326790	0	63326790	T	C
1	chr1_63328379	0	63328379	A	G
1	chr1_63330088	0	63330088	G	C
1	chr1_63330963	0	63330963	C	A
1	chr1_63341235	0	63341235	G	A
1	chr1_63346208	0	63346208	A	G
1	chr1_63347531	0	63347531	C	T
1	chr1_63348910	0	63348910	T	C
1	chr1_63358104	0	63358104	G	A
1	chr1_63366601	0	63366601	A	C
1	chr1_63370569	0	63370569	G	C
1	chr1_63373019	0	63373019	A	G
1	chr1_63374779	0	63374779	G	A
1	chr1_63381100	0	63381100	C	T
1	chr1_63382112	0	63382112	G	A
1	chr1_63382673	0	63382673	G	C
1	chr1_63385916	0	63385916	A	G
1	chr1_63389475	0	63389475	T	C
1	chr1_63391018	0	63391018	T	C
1	chr1_63398944	0	63398944	C	A
1	chr1_63403339	0	63403339	T	G
1	chr1_63405083	0	63405083	C	T
1	chr1_63406657	0	63406657	A	G
1	chr1_63408441	0	63408441	A	G
1	chr1_63408572	0	63408572	A	G
1	chr1_63409410	0	63409410	G	A
1	chr1_63414750	0	63414750	T	C
1	chr1_63417371	0	63417371	G	A
1	chr1_63421241	0	63421241	A	G
1	chr1_63423665	0	63423665	A	G
1	chr1_63424794	0	63424794	A	G
1	chr1_63429662	0	63429662	T	C
1	chr1_63431406	0	63431406	C	G
1	chr1_63439449	0	63439449	G	C
1	chr1_63444132	0	63444132	T	G
1	chr1_63455787	0	63455787	A	G
1	chr1_63461543	0	63461543	G	A
1	chr1_63468726	0	63468726	T	C
1	chr1_63472193	0	63472193	C	G
1	chr1_63473588	0	63473588	C	T
1	chr1_63474956	0	63474956	C	T
1	chr1_63479350	0	63479350	G	T
1	chr1_63481037	0	63481037	C	T
1	chr1_63481151	0	63481151	T	A
1	chr1_63490464	0	63490464	A	T
1	chr1_63499010	0	63499010	A	C
1	chr1_63503319	0	63503319	G	A
1	chr1_63503626	0	63503626	A	T
1	chr1_63503916	0	63503916	C	A
1	chr1_63504646	0	63504646	C	T
1	chr1_63513250	0	63513250	C	A
1	chr1_63522076	0	63522076	A	C
1	chr1_63534304	0	63534304	A	T
1	chr1_63534365	0	63534365	T	G
1	chr1_63535381	0	63535381	T	C
1	chr1_63542881	0	63542881	G	A
1	chr1_63543217	0	63543217	T	C
1	chr1_63547669	0	63547669	T	G
1	chr1_63556252	0	63556252	G	A
1	chr1_63559441	0	63559441	A	G
1	chr1_63560186	0	63560186	C	T
1	chr1_63560358	0	63560358	A	G
1	chr1_63564198	0	63564198	G	A
1	chr1_63564905	0	63564905	C	T
1	chr1_63574120	0	63574120	G	A
1	chr1_63581151	0	63581151	C	T
1	chr1_63585757	0	63585757	T	C
1	chr1_63589997	0	63589997	A	G
1	chr1_63596947	0	63596947	A	G
1	chr1_63597972	0	63597972	A	C
1	chr1_63602942	0	63602942	G	A
1	chr1_63605505	0	63605505	T	C
1	chr1_63608396	0	63608396	G	A
1	chr1_63612234	0	63612234	C	G
1	chr1_63613666	0	63613666	C	G
1	chr1_63615273	0	63615273	C	T
1	chr1_63618697	0	63618697	T	C
1	chr1_63636485	0	63636485	G	A
1	chr1_63637605	0	63637605	A	C
1	chr1_63639594	0	63639594	A	T
1	chr1_63643669	0	63643669	C	T
1	chr1_63647651	0	63647651	G	C
1	chr1_63662751	0	63662751	A	G
1	chr1_63671089	0	63671089	C	T
1	chr1_63691805	0	63691805	A	T
1	chr1_63694899	0	63694899	G	A
1	chr1_63695803	0	63695803	G	A
1	chr1_63697410	0	63697410	T	C
1	chr1_63706827	0	63706827	C	T
1	chr1_63714528	0	63714528	T	C
1	chr1_63717300	0	63717300	G	T
1	chr1_63721476	0	63721476	C	T
1	chr1_63730643	0	63730643	T	C
1	chr1_63733302	0	63733302	G	A
1	chr1_63743276	0	63743276	G	A
1	chr1_63750496	0	63750496	A	C
1	chr1_63750855	0	63750855	G	C
1	chr1_63751826	0	63751826	G	A
1	chr1_63762511	0	63762511	G	T
1	chr1_63762895	0	63762895	C	A
1	chr1_63764117	0	63764117	G	A
1	chr1_63770853	0	63770853	T	C
1	chr1_63770955	0	63770955	C	A
1	chr1_63773720	0	63773720	G	A
1	chr1_63776659	0	63776659	C	G
1	chr1_63779522	0	63779522	A	C
1	chr1_63783036	0	63783036	A	G
1	chr1_63783512	0	63783512	T	C
1	chr1_63801020	0	63801020	T	C
1	chr1_63820721	0	63820721	A	G
1	chr1_63824556	0	63824556	C	T
1	chr1_63828135	0	63828135	A	C
1	chr1_63840565	0	63840565	T	A
1	chr1_63842229	0	63842229	T	A
1	chr1_63846438	0	63846438	A	G
1	chr1_63846504	0	63846504	T	C
1	chr1_63848124	0	63848124	G	T
1	chr1_63860914	0	63860914	T	C
1	chr1_63874494	0	63874494	G	C
1	chr1_63876879	0	63876879	C	A
1	chr1_63896653	0	63896653	A	G
1	chr1_63898683	0	63898683	T	A
1	chr1_63905810	0	63905810	A	C
1	chr1_63910977	0	63910977	C	G
1	chr1_63911365	0	63911365	T	C
1	chr1_63914867	0	63914867	A	G
1	chr1_63954704	0	63954704	A	T
1	chr1_63969420	0	63969420	G	T
1	chr1_63972872	0	63972872	C	T
1	chr1_63981651	0	63981651	C	T
1	chr1_63984868	0	63984868	C	T
1	chr1_63988587	0	63988587	C	T
1	chr1_63993043	0	63993043	G	A
1	chr1_64001365	0	64001365	G	A
1	chr1_64006497	0	64006497	C	G
1	chr1_64012078	0	64012078	A	C
1	chr1_64018157	0	64018157	C	A
1	chr1_64020877	0	64020877	A	G
1	chr1_64033704	0	64033704	C	T
1	chr1_64047650	0	64047650	G	A
1	chr1_64047728	0	64047728	C	G
1	chr1_64051321	0	64051321	A	T
1	chr1_64057723	0	64057723	G	T
1	chr1_64075475	0	64075475	G	A
1	chr1_64076797	0	64076797	C	T
1	chr1_64078908	0	64078908	G	T
1	chr1_64093704	0	64093704	T	C
1	chr1_64095191	0	64095191	G	A
1	chr1_64095457	0	64095457	A	T
1	chr1_64101151	0	64101151	A	G
1	chr1_64107415	0	64107415	A	G
1	chr1_64118306	0	64118306	G	A
1	chr1_64119873	0	64119873	T	C
1	chr1_64120796	0	64120796	G	A
1	chr1_64124298	0	64124298	T	G
1	chr1_64125233	0	64125233	T	G
1	chr1_64125530	0	64125530	T	C
1	chr1_64137261	0	64137261	T	C
1	chr1_64139035	0	64139035	C	G
1	chr1_64143742	0	64143742	T	A
1	chr1_64147928	0	64147928	C	T
1	chr1_64148199	0	64148199	A	T
1	chr1_64150416	0	64150416	C	T
1	chr1_64152245	0	64152245	G	A
1	chr1_64154532	0	64154532	G	A
1	chr1_64162577	0	64162577	T	G
1	chr1_64163004	0	64163004	A	T
1	chr1_64174315	0	64174315	A	G
1	chr1_64180514	0	64180514	A	G
1	chr1_64183655	0	64183655	T	G
1	chr1_64184057	0	64184057	A	C
1	chr1_64191109	0	64191109	A	C
1	chr1_64192834	0	64192834	G	A
1	chr1_64203098	0	64203098	C	A
1	chr1_64211116	0	64211116	C	T
1	chr1_64224470	0	64224470	T	C
1	chr1_64228640	0	64228640	C	T
1	chr1_64238763	0	64238763	G	A
1	chr1_64242360	0	64242360	A	C
1	chr1_64245086	0	64245086	C	T
1	chr1_64247732	0	64247732	A	C
1	chr1_64251555	0	64251555	T	C
1	chr1_64262392	0	64262392	G	A
1	chr1_64269235	0	64269235	A	G
1	chr1_64276882	0	64276882	T	G
1	chr1_64278733	0	64278733	T	A
1	chr1_64279811	0	64279811	C	T
1	chr1_64280399	0	64280399	C	T
1	chr1_64282044	0	64282044	G	A
1	chr1_64282886	0	64282886	G	C
1	chr1_64291303	0	64291303	C	A
1	chr1_64296491	0	64296491	C	A
1	chr1_64309537	0	64309537	T	C
1	chr1_64313434	0	64313434	T	C
1	chr1_64317717	0	64317717	C	G
1	chr1_64318913	0	64318913	G	A
1	chr1_64322512	0	64322512	A	T
1	chr1_64326476	0	64326476	T	C
1	chr1_64327012	0	64327012	T	C
1	chr1_64328335	0	64328335	C	T
1	chr1_64334908	0	64334908	C	T
1	chr1_64349734	0	64349734	A	G
1	chr1_64360911	0	64360911	T	C
1	chr1_64369040	0	64369040	C	T
1	chr1_64374071	0	64374071	G	C
1	chr1_64378601	0	64378601	T	C
1	chr1_64395707	0	64395707	A	G
1	chr1_64396278	0	64396278	A	G
1	chr1_64396810	0	64396810	T	C
1	chr1_64397037	0	64397037	T	C
1	chr1_64399220	0	64399220	A	G
1	chr1_64402930	0	64402930	T	G
1	chr1_64406324	0	64406324	A	G
1	chr1_64415151	0	64415151	G	C
1	chr1_64415962	0	64415962	G	C
1	chr1_64418202	0	64418202	G	A
1	chr1_64419282	0	64419282	A	T
1	chr1_64422027	0	64422027	G	A
1	chr1_64431526	0	64431526	G	T
1	chr1_64433132	0	64433132	T	C
1	chr1_64440859	0	64440859	G	A
1	chr1_64441432	0	64441432	T	C
1	chr1_64441563	0	64441563	A	G
1	chr1_64441874	0	64441874	T	C
1	chr1_64443208	0	64443208	C	A
1	chr1_64444242	0	64444242	A	G
1	chr1_64450508	0	64450508	C	A
1	chr1_64450714	0	64450714	T	C
1	chr1_64454183	0	64454183	T	C
1	chr1_64456661	0	64456661	T	A
1	chr1_64473321	0	64473321	C	A
1	chr1_64475814	0	64475814	G	T
1	chr1_64480416	0	64480416	C	T
1	chr1_64485062	0	64485062	T	C
1	chr1_64487705	0	64487705	G	A
1	chr1_64489419	0	64489419	C	A
1	chr1_64498475	0	64498475	G	A
1	chr1_64499134	0	64499134	G	A
1	chr1_64501505	0	64501505	T	C
1	chr1_64506165	0	64506165	A	T
1	chr1_64509349	0	64509349	C	G
1	chr1_64510621	0	64510621	A	G
1	chr1_64512372	0	64512372	C	T
1	chr1_64520901	0	64520901	A	G
1	chr1_64522625	0	64522625	A	T
1	chr1_64525632	0	64525632	A	T
1	chr1_64534529	0	64534529	T	G
1	chr1_64540317	0	64540317	A	G
1	chr1_64541268	0	64541268	G	A
1	chr1_64543007	0	64543007	G	A
1	chr1_64558571	0	64558571	C	T
1	chr1_64559920	0	64559920	T	C
1	chr1_64564557	0	64564557	C	T
1	chr1_64571772	0	64571772	C	T
1	chr1_64574053	0	64574053	T	C
1	chr1_64579151	0	64579151	T	C
1	chr1_64580907	0	64580907	G	A
1	chr1_64583236	0	64583236	A	G
1	chr1_64586138	0	64586138	A	G
1	chr1_64587958	0	64587958	G	A
1	chr1_64591227	0	64591227	A	G
1	chr1_64594032	0	64594032	T	C
1	chr1_64597359	0	64597359	C	G
1	chr1_64597532	0	64597532	A	G
1	chr1_64597646	0	64597646	G	T
1	chr1_64599774	0	64599774	G	T
1	chr1_64601513	0	64601513	A	G
1	chr1_64602489	0	64602489	A	G
1	chr1_64603500	0	64603500	C	T
1	chr1_64605497	0	64605497	C	G
1	chr1_64607570	0	64607570	G	A
1	chr1_64608798	0	64608798	T	C
1	chr1_64615402	0	64615402	C	T
1	chr1_64620432	0	64620432	T	C
1	chr1_64621226	0	64621226	T	G
1	chr1_64624227	0	64624227	C	T
1	chr1_64628733	0	64628733	T	C
1	chr1_64631025	0	64631025	G	A
1	chr1_64631862	0	64631862	C	A
1	chr1_64631930	0	64631930	T	C
1	chr1_64637757	0	64637757	T	C
1	chr1_64638089	0	64638089	C	T
1	chr1_64639981	0	64639981	C	A
1	chr1_64646848	0	64646848	T	C
1	chr1_64648455	0	64648455	G	A
1	chr1_64649932	0	64649932	A	G
1	chr1_64650986	0	64650986	A	G
1	chr1_64656534	0	64656534	A	G
1	chr1_64656549	0	64656549	A	T
1	chr1_64661511	0	64661511	G	C
1	chr1_64673425	0	64673425	A	C
1	chr1_64676536	0	64676536	G	C
1	chr1_64676537	0	64676537	T	C
1	chr1_64679078	0	64679078	A	C
1	chr1_64687050	0	64687050	C	T
1	chr1_64693273	0	64693273	A	C
1	chr1_64696393	0	64696393	G	C
1	chr1_64699228	0	64699228	A	G
1	chr1_64704970	0	64704970	G	C
1	chr1_64708056	0	64708056	C	T
1	chr1_64712229	0	64712229	T	C
1	chr1_64713626	0	64713626	C	T
1	chr1_64715543	0	64715543	A	C
1	chr1_64715649	0	64715649	A	T
1	chr1_64720106	0	64720106	T	A
1	chr1_64734116	0	64734116	T	C
1	chr1_64737929	0	64737929	A	G
1	chr1_64742318	0	64742318	A	G
1	chr1_64742842	0	64742842	A	G
1	chr1_64744200	0	64744200	T	C
1	chr1_64747071	0	64747071	G	C
1	chr1_64750696	0	64750696	G	A
1	chr1_64752848	0	64752848	C	G
1	chr1_64754352	0	64754352	T	C
1	chr1_64757823	0	64757823	T	C
1	chr1_64762865	0	64762865	C	T
1	chr1_64763645	0	64763645	T	A
1	chr1_64772197	0	64772197	A	C
1	chr1_64773557	0	64773557	A	C
1	chr1_64774952	0	64774952	T	C
1	chr1_64776679	0	64776679	C	G
1	chr1_64781378	0	64781378	T	C
1	chr1_64781460	0	64781460	A	G
1	chr1_64787481	0	64787481	T	C
1	chr1_64788507	0	64788507	C	T
1	chr1_64791112	0	64791112	T	C
1	chr1_64792725	0	64792725	T	C
1	chr1_64794231	0	64794231	T	C
1	chr1_64795712	0	64795712	G	C
1	chr1_64803620	0	64803620	C	A
1	chr1_64807122	0	64807122	C	T
1	chr1_64814063	0	64814063	A	C
1	chr1_64815803	0	64815803	G	A
1	chr1_64819479	0	64819479	A	G
1	chr1_64823395	0	64823395	C	A
1	chr1_64829237	0	64829237	G	A
1	chr1_64834168	0	64834168	A	G
1	chr1_64837243	0	64837243	A	G
1	chr1_64842067	0	64842067	T	C
1	chr1_64846609	0	64846609	A	G
1	chr1_64847929	0	64847929	T	C
1	chr1_64849077	0	64849077	G	A
1	chr1_64850233	0	64850233	G	A
1	chr1_64850922	0	64850922	T	G
1	chr1_64853759	0	64853759	T	C
1	chr1_64857049	0	64857049	A	G
1	chr1_64858326	0	64858326	C	G
1	chr1_64860345	0	64860345	A	G
1	chr1_64865183	0	64865183	T	C
1	chr1_64866048	0	64866048	C	T
1	chr1_64866379	0	64866379	G	C
1	chr1_64868936	0	64868936	G	A
1	chr1_64869471	0	64869471	G	A
1	chr1_64876595	0	64876595	G	C
1	chr1_64880663	0	64880663	T	C
1	chr1_64886370	0	64886370	A	G
1	chr1_64894131	0	64894131	A	G
1	chr1_64901228	0	64901228	A	G
1	chr1_64903458	0	64903458	T	C
1	chr1_64904425	0	64904425	G	A
1	chr1_64904711	0	64904711	G	A
1	chr1_64905363	0	64905363	A	G
1	chr1_64909756	0	64909756	C	A
1	chr1_64910572	0	64910572	C	T
1	chr1_64911554	0	64911554	A	G
1	chr1_64913149	0	64913149	G	C
1	chr1_64920745	0	64920745	A	G
1	chr1_64924147	0	64924147	C	T
1	chr1_64928411	0	64928411	A	C
1	chr1_64928639	0	64928639	G	A
1	chr1_64930769	0	64930769	A	G
1	chr1_64942119	0	64942119	T	A
1	chr1_64948333	0	64948333	T	G
1	chr1_64948416	0	64948416	A	G
1	chr1_64948526	0	64948526	A	G
1	chr1_64948994	0	64948994	T	C
1	chr1_64949267	0	64949267	A	G
1	chr1_64951148	0	64951148	T	A
1	chr1_64951677	0	64951677	T	C
1	chr1_64972209	0	64972209	G	A
1	chr1_64976341	0	64976341	C	T
1	chr1_64992324	0	64992324	T	C
1	chr1_64992673	0	64992673	A	T
1	chr1_64996041	0	64996041	A	C
1	chr1_64997336	0	64997336	A	G
1	chr1_65004980	0	65004980	G	T
1	chr1_65010890	0	65010890	T	C
1	chr1_65011434	0	65011434	G	A
1	chr1_65016395	0	65016395	T	C
1	chr1_65019270	0	65019270	T	C
1	chr1_65020942	0	65020942	G	A
1	chr1_65021903	0	65021903	C	T
1	chr1_65026204	0	65026204	T	C
1	chr1_65033172	0	65033172	A	C
1	chr1_65044993	0	65044993	T	C
1	chr1_65063508	0	65063508	G	C
1	chr1_65065964	0	65065964	C	T
1	chr1_65067542	0	65067542	C	T
1	chr1_65069958	0	65069958	C	T
1	chr1_65079696	0	65079696	C	A
1	chr1_65084008	0	65084008	T	C
1	chr1_65089611	0	65089611	T	A
1	chr1_65102423	0	65102423	C	T
1	chr1_65111145	0	65111145	G	C
1	chr1_65112502	0	65112502	T	C
1	chr1_65115907	0	65115907	T	C
1	chr1_65122957	0	65122957	G	C
1	chr1_65126334	0	65126334	G	C
1	chr1_65132044	0	65132044	C	G
1	chr1_65135708	0	65135708	A	G
1	chr1_65138403	0	65138403	T	C
1	chr1_65149012	0	65149012	C	T
1	chr1_65161338	0	65161338	A	G
1	chr1_65172076	0	65172076	T	C
1	chr1_65184733	0	65184733	T	C
1	chr1_65192580	0	65192580	C	T
1	chr1_65195911	0	65195911	G	C
1	chr1_65197984	0	65197984	A	G
1	chr1_65202265	0	65202265	G	C
1	chr1_65207201	0	65207201	A	G
1	chr1_65211399	0	65211399	T	A
1	chr1_65212997	0	65212997	T	G
1	chr1_65225443	0	65225443	G	A
1	chr1_65228622	0	65228622	T	C
1	chr1_65253073	0	65253073	C	A
1	chr1_65255259	0	65255259	T	C
1	chr1_65259499	0	65259499	T	C
1	chr1_65262608	0	65262608	G	A
1	chr1_65263892	0	65263892	T	C
1	chr1_65271050	0	65271050	T	C
1	chr1_65275386	0	65275386	T	C
1	chr1_65278201	0	65278201	T	C
1	chr1_65281561	0	65281561	T	C
1	chr1_65287101	0	65287101	A	G
1	chr1_65303493	0	65303493	G	T
1	chr1_65305072	0	65305072	G	C
1	chr1_65306246	0	65306246	T	C
1	chr1_65308071	0	65308071	T	G
1	chr1_65311965	0	65311965	T	C
1	chr1_65316571	0	65316571	A	G
1	chr1_65327005	0	65327005	C	T
1	chr1_65332036	0	65332036	G	A
1	chr1_65332853	0	65332853	C	T
1	chr1_65346422	0	65346422	T	C
1	chr1_65351884	0	65351884	A	T
1	chr1_65352098	0	65352098	T	C
1	chr1_65356629	0	65356629	A	G
1	chr1_65357759	0	65357759	A	G
1	chr1_65358484	0	65358484	T	A
1	chr1_65359917	0	65359917	T	G
1	chr1_65362871	0	65362871	G	A
1	chr1_65363293	0	65363293	C	T
1	chr1_65365577	0	65365577	C	A
1	chr1_65365733	0	65365733	A	G
1	chr1_65366507	0	65366507	T	C
1	chr1_65369258	0	65369258	C	A
1	chr1_65370584	0	65370584	C	G
1	chr1_65372174	0	65372174	T	C
1	chr1_65372706	0	65372706	A	G
1	chr1_65373239	0	65373239	C	T
1	chr1_65376180	0	65376180	A	G
1	chr1_65387839	0	65387839	G	A
1	chr1_65389548	0	65389548	A	G
1	chr1_65393208	0	65393208	C	T
1	chr1_65394297	0	65394297	T	C
1	chr1_65399859	0	65399859	C	G
1	chr1_65403877	0	65403877	C	G
1	chr1_65403996	0	65403996	C	G
1	chr1_65404867	0	65404867	T	A
1	chr1_65405136	0	65405136	C	T
1	chr1_65412521	0	65412521	C	A
1	chr1_65416430	0	65416430	T	C
1	chr1_65428276	0	65428276	C	T
1	chr1_65430154	0	65430154	C	T
1	chr1_65430711	0	65430711	A	G
1	chr1_65436796	0	65436796	A	G
1	chr1_65439775	0	65439775	C	G
1	chr1_65451288	0	65451288	A	G
1	chr1_65451989	0	65451989	A	G
1	chr1_65456964	0	65456964	A	G
1	chr1_65457072	0	65457072	A	G
1	chr1_65457073	0	65457073	T	C
1	chr1_65457191	0	65457191	T	C
1	chr1_65461067	0	65461067	G	C
1	chr1_65461221	0	65461221	C	T
1	chr1_65461474	0	65461474	C	G
1	chr1_65462490	0	65462490	G	A
1	chr1_65469420	0	65469420	T	C
1	chr1_65477465	0	65477465	T	G
1	chr1_65487237	0	65487237	A	G
1	chr1_65488554	0	65488554	G	A
1	chr1_65494626	0	65494626	T	C
1	chr1_65495056	0	65495056	A	G
1	chr1_65498171	0	65498171	G	A
1	chr1_65502023	0	65502023	A	G
1	chr1_65512545	0	65512545	C	T
1	chr1_65516072	0	65516072	T	A
1	chr1_65516422	0	65516422	A	G
1	chr1_65518801	0	65518801	A	G
1	chr1_65522449	0	65522449	G	C
1	chr1_65525159	0	65525159	G	T
1	chr1_65528615	0	65528615	T	C
1	chr1_65528757	0	65528757	C	T
1	chr1_65535519	0	65535519	G	A
1	chr1_65540122	0	65540122	A	C
1	chr1_65542733	0	65542733	T	C
1	chr1_65543565	0	65543565	G	T
1	chr1_65547330	0	65547330	T	C
1	chr1_65551552	0	65551552	G	C
1	chr1_65554654	0	65554654	T	C
1	chr1_65555923	0	65555923	A	T
1	chr1_65557604	0	65557604	T	C
1	chr1_65558429	0	65558429	A	G
1	chr1_65560650	0	65560650	G	C
1	chr1_65568571	0	65568571	G	A
1	chr1_65569071	0	65569071	T	C
1	chr1_65581556	0	65581556	T	C
1	chr1_65581786	0	65581786	C	T
1	chr1_65583962	0	65583962	C	T
1	chr1_65585127	0	65585127	A	C
1	chr1_65587295	0	65587295	G	A
1	chr1_65589891	0	65589891	T	C
1	chr1_65592209	0	65592209	A	G
1	chr1_65594725	0	65594725	C	G
1	chr1_65594907	0	65594907	A	G
1	chr1_65599022	0	65599022	A	G
1	chr1_65602209	0	65602209	T	A
1	chr1_65608061	0	65608061	C	G
1	chr1_65615456	0	65615456	T	C
1	chr1_65616228	0	65616228	A	G
1	chr1_65625992	0	65625992	G	A
1	chr1_65634267	0	65634267	C	T
1	chr1_65638855	0	65638855	T	C
1	chr1_65644771	0	65644771	C	T
1	chr1_65644893	0	65644893	G	T
1	chr1_65657327	0	65657327	G	T
1	chr1_65661746	0	65661746	A	G
1	chr1_65663050	0	65663050	T	C
1	chr1_65667421	0	65667421	T	G
1	chr1_65668349	0	65668349	C	G
1	chr1_65673540	0	65673540	C	G
1	chr1_65675503	0	65675503	T	C
1	chr1_65679155	0	65679155	C	T
1	chr1_65682493	0	65682493	A	G
1	chr1_65684498	0	65684498	A	G
1	chr1_65685561	0	65685561	A	G
1	chr1_65689108	0	65689108	A	C
1	chr1_65689177	0	65689177	T	G
1	chr1_65690538	0	65690538	A	G
1	chr1_65690984	0	65690984	G	T
1	chr1_65692529	0	65692529	T	C
1	chr1_65693769	0	65693769	A	C
1	chr1_65696007	0	65696007	G	T
1	chr1_65698811	0	65698811	A	T
1	chr1_65699064	0	65699064	A	G
1	chr1_65699408	0	65699408	G	C
1	chr1_65703221	0	65703221	A	G
1	chr1_65704413	0	65704413	A	C
1	chr1_65706634	0	65706634	C	T
1	chr1_65707271	0	65707271	A	G
1	chr1_65708963	0	65708963	A	G
1	chr1_65711080	0	65711080	A	G
1	chr1_65715026	0	65715026	G	A
1	chr1_65717115	0	65717115	G	T
1	chr1_65717828	0	65717828	A	G
1	chr1_65721286	0	65721286	C	A
1	chr1_65723084	0	65723084	T	C
1	chr1_65724705	0	65724705	G	A
1	chr1_65726407	0	65726407	G	T
1	chr1_65728476	0	65728476	T	G
1	chr1_65730194	0	65730194	A	G
1	chr1_65732134	0	65732134	A	G
1	chr1_65735740	0	65735740	T	C
1	chr1_65741442	0	65741442	T	C
1	chr1_65742547	0	65742547	G	A
1	chr1_65756193	0	65756193	G	A
1	chr1_65759141	0	65759141	T	C
1	chr1_65764966	0	65764966	A	T
1	chr1_65767893	0	65767893	C	G
1	chr1_65771013	0	65771013	G	C
1	chr1_65778327	0	65778327	T	C
1	chr1_65778549	0	65778549	C	T
1	chr1_65782889	0	65782889	G	T
1	chr1_65783919	0	65783919	A	G
1	chr1_65789092	0	65789092	G	A
1	chr1_65791956	0	65791956	T	C
1	chr1_65793536	0	65793536	T	C
1	chr1_65793891	0	65793891	C	T
1	chr1_65794365	0	65794365	G	A
1	chr1_65794810	0	65794810	T	C
1	chr1_65795497	0	65795497	T	C
1	chr1_65812122	0	65812122	A	C
1	chr1_65821844	0	65821844	G	A
1	chr1_65826417	0	65826417	A	G
1	chr1_65833715	0	65833715	C	T
1	chr1_65839487	0	65839487	C	G
1	chr1_65842511	0	65842511	T	G
1	chr1_65847722	0	65847722	T	C
1	chr1_65849910	0	65849910	G	T
1	chr1_65854194	0	65854194	G	T
1	chr1_65858365	0	65858365	C	A
1	chr1_65860860	0	65860860	T	C
1	chr1_65861479	0	65861479	T	C
1	chr1_65862028	0	65862028	C	G
1	chr1_65862365	0	65862365	C	T
1	chr1_65863326	0	65863326	T	A
1	chr1_65863954	0	65863954	T	C
1	chr1_65865288	0	65865288	C	T
1	chr1_65868674	0	65868674	C	G
1	chr1_65880175	0	65880175	T	C
1	chr1_65881711	0	65881711	A	G
1	chr1_65884771	0	65884771	A	C
1	chr1_65890520	0	65890520	T	C
1	chr1_65895621	0	65895621	T	G
1	chr1_65899626	0	65899626	T	C
1	chr1_65911099	0	65911099	A	C
1	chr1_65914984	0	65914984	G	C
1	chr1_65918303	0	65918303	G	A
1	chr1_65918506	0	65918506	A	G
1	chr1_65919180	0	65919180	C	T
1	chr1_65928527	0	65928527	T	C
1	chr1_65929599	0	65929599	G	A
1	chr1_65935409	0	65935409	G	T
1	chr1_65936753	0	65936753	A	G
1	chr1_65940499	0	65940499	G	A
1	chr1_65940940	0	65940940	C	T
1	chr1_65942926	0	65942926	C	G
1	chr1_65943105	0	65943105	C	T
1	chr1_65943525	0	65943525	A	G
1	chr1_65943814	0	65943814	C	T
1	chr1_65946888	0	65946888	T	A
1	chr1_65947164	0	65947164	A	G
1	chr1_65947359	0	65947359	T	C
1	chr1_65954119	0	65954119	T	C
1	chr1_65954228	0	65954228	G	A
1	chr1_65954752	0	65954752	A	G
1	chr1_65957216	0	65957216	T	C
1	chr1_65958465	0	65958465	A	G
1	chr1_65961799	0	65961799	G	T
1	chr1_65962132	0	65962132	T	C
1	chr1_65966422	0	65966422	A	G
1	chr1_65968152	0	65968152	T	C
1	chr1_65971214	0	65971214	T	C
1	chr1_65973191	0	65973191	G	C
1	chr1_65976958	0	65976958	T	C
1	chr1_65980928	0	65980928	T	C
1	chr1_65981509	0	65981509	T	C
1	chr1_65981771	0	65981771	A	C
1	chr1_65984837	0	65984837	G	A
1	chr1_65990620	0	65990620	A	G
1	chr1_66000565	0	66000565	A	G
1	chr1_66000999	0	66000999	G	A
1	chr1_66005005	0	66005005	T	A
1	chr1_66005758	0	66005758	A	G
1	chr1_66007409	0	66007409	C	T
1	chr1_66019162	0	66019162	C	T
1	chr1_66019485	0	66019485	T	A
1	chr1_66023620	0	66023620	T	C
1	chr1_66028617	0	66028617	A	G
1	chr1_66035867	0	66035867	T	C
1	chr1_66039012	0	66039012	T	C
1	chr1_66040863	0	66040863	G	C
1	chr1_66049036	0	66049036	A	G
1	chr1_66056761	0	66056761	C	T
1	chr1_66058628	0	66058628	C	T
1	chr1_66059564	0	66059564	T	C
1	chr1_66060513	0	66060513	G	A
1	chr1_66070013	0	66070013	T	C
1	chr1_66078285	0	66078285	T	C
1	chr1_66085530	0	66085530	A	G
1	chr1_66085784	0	66085784	G	T
1	chr1_66086760	0	66086760	A	G
1	chr1_66088952	0	66088952	C	T
1	chr1_66096013	0	66096013	A	C
1	chr1_66097178	0	66097178	C	T
1	chr1_66097451	0	66097451	T	C
1	chr1_66099786	0	66099786	T	C
1	chr1_66100751	0	66100751	G	A
1	chr1_66106008	0	66106008	A	T
1	chr1_66108892	0	66108892	C	T
1	chr1_66110913	0	66110913	T	C
1	chr1_66113024	0	66113024	T	C
1	chr1_66114133	0	66114133	T	C
1	chr1_66114933	0	66114933	A	G
1	chr1_66115193	0	66115193	A	G
1	chr1_66116107	0	66116107	A	G
1	chr1_66117887	0	66117887	G	A
1	chr1_66118310	0	66118310	C	T
1	chr1_66125498	0	66125498	A	C
1	chr1_66130119	0	66130119	T	C
1	chr1_66132052	0	66132052	G	A
1	chr1_66143293	0	66143293	T	C
1	chr1_66144270	0	66144270	A	G
1	chr1_66146856	0	66146856	G	A
1	chr1_66149811	0	66149811	A	G
1	chr1_66155967	0	66155967	A	G
1	chr1_66163082	0	66163082	C	A
1	chr1_66166279	0	66166279	T	C
1	chr1_66167974	0	66167974	C	A
1	chr1_66170563	0	66170563	C	T
1	chr1_66171774	0	66171774	T	C
1	chr1_66177983	0	66177983	G	A
1	chr1_66178135	0	66178135	G	C
1	chr1_66178671	0	66178671	T	C
1	chr1_66179721	0	66179721	T	G
1	chr1_66180122	0	66180122	T	C
1	chr1_66180433	0	66180433	A	G
1	chr1_66182926	0	66182926	G	C
1	chr1_66183636	0	66183636	T	C
1	chr1_66185218	0	66185218	C	T
1	chr1_66187597	0	66187597	T	C
1	chr1_66197810	0	66197810	G	T
1	chr1_66197939	0	66197939	A	G
1	chr1_66200747	0	66200747	T	C
1	chr1_66204738	0	66204738	T	C
1	chr1_66205678	0	66205678	T	C
1	chr1_66208819	0	66208819	C	G
1	chr1_66209098	0	66209098	A	G
1	chr1_66209181	0	66209181	A	G
1	chr1_66209335	0	66209335	G	A
1	chr1_66210624	0	66210624	A	G
1	chr1_66212174	0	66212174	T	G
1	chr1_66213206	0	66213206	A	G
1	chr1_66213641	0	66213641	C	T
1	chr1_66215543	0	66215543	T	C
1	chr1_66218262	0	66218262	G	T
1	chr1_66219853	0	66219853	T	C
1	chr1_66225779	0	66225779	G	A
1	chr1_66226602	0	66226602	G	A
1	chr1_66228992	0	66228992	T	C
1	chr1_66235881	0	66235881	C	A
1	chr1_66235986	0	66235986	A	C
1	chr1_66236808	0	66236808	T	C
1	chr1_66239843	0	66239843	A	G
1	chr1_66241380	0	66241380	C	G
1	chr1_66242256	0	66242256	C	G
1	chr1_66244897	0	66244897	G	A
1	chr1_66246519	0	66246519	T	C
1	chr1_66247409	0	66247409	C	A
1	chr1_66247764	0	66247764	T	C
1	chr1_66253183	0	66253183	T	C
1	chr1_66261854	0	66261854	G	A
1	chr1_66267496	0	66267496	T	C
1	chr1_66272429	0	66272429	T	C
1	chr1_66272589	0	66272589	C	A
1	chr1_66274443	0	66274443	A	C
1	chr1_66275995	0	66275995	G	A
1	chr1_66277122	0	66277122	T	G
1	chr1_66283843	0	66283843	A	G
1	chr1_66284088	0	66284088	A	G
1	chr1_66288417	0	66288417	G	C
1	chr1_66288863	0	66288863	C	G
1	chr1_66289510	0	66289510	T	C
1	chr1_66291650	0	66291650	A	G
1	chr1_66291765	0	66291765	G	T
1	chr1_66292354	0	66292354	A	G
1	chr1_66292859	0	66292859	T	C
1	chr1_66298927	0	66298927	C	G
1	chr1_66299325	0	66299325	A	G
1	chr1_66299685	0	66299685	A	G
1	chr1_66304572	0	66304572	C	T
1	chr1_66305665	0	66305665	A	G
1	chr1_66306017	0	66306017	T	C
1	chr1_66306785	0	66306785	A	G
1	chr1_66307432	0	66307432	G	A
1	chr1_66311435	0	66311435	T	C
1	chr1_66320803	0	66320803	A	G
1	chr1_66321816	0	66321816	T	C
1	chr1_66322305	0	66322305	T	C
1	chr1_66328030	0	66328030	A	C
1	chr1_66328179	0	66328179	G	A
1	chr1_66330211	0	66330211	A	G
1	chr1_66335264	0	66335264	C	A
1	chr1_66337613	0	66337613	T	C
1	chr1_66338060	0	66338060	T	C
1	chr1_66339785	0	66339785	C	T
1	chr1_66340682	0	66340682	T	C
1	chr1_66355780	0	66355780	G	A
1	chr1_66357121	0	66357121	A	G
1	chr1_66359434	0	66359434	G	A
1	chr1_66361030	0	66361030	G	A
1	chr1_66368656	0	66368656	C	G
1	chr1_66370972	0	66370972	A	G
1	chr1_66375371	0	66375371	A	G
1	chr1_66377228	0	66377228	G	A
1	chr1_66379889	0	66379889	A	G
1	chr1_66381760	0	66381760	C	A
1	chr1_66384631	0	66384631	C	G
1	chr1_66392683	0	66392683	G	A
1	chr1_66394987	0	66394987	A	C
1	chr1_66399045	0	66399045	C	G
1	chr1_66399240	0	66399240	C	A
1	chr1_66404989	0	66404989	A	G
1	chr1_66412706	0	66412706	T	C
1	chr1_66419492	0	66419492	T	C
1	chr1_66427564	0	66427564	T	G
1	chr1_66427647	0	66427647	A	C
1	chr1_66431278	0	66431278	T	C
1	chr1_66432821	0	66432821	T	C
1	chr1_66434858	0	66434858	A	G
1	chr1_66437256	0	66437256	A	G
1	chr1_66442851	0	66442851	T	C
1	chr1_66445011	0	66445011	C	T
1	chr1_66448515	0	66448515	T	C
1	chr1_66449194	0	66449194	T	G
1	chr1_66457170	0	66457170	G	T
1	chr1_66460581	0	66460581	A	G
1	chr1_66473507	0	66473507	A	G
1	chr1_66475608	0	66475608	T	C
1	chr1_66477994	0	66477994	A	G
1	chr1_66480013	0	66480013	A	G
1	chr1_66484276	0	66484276	C	T
1	chr1_66484730	0	66484730	T	C
1	chr1_66485920	0	66485920	C	G
1	chr1_66489559	0	66489559	T	G
1	chr1_66490892	0	66490892	A	G
1	chr1_66495184	0	66495184	A	G
1	chr1_66521005	0	66521005	T	C
1	chr1_66524014	0	66524014	T	C
1	chr1_66526685	0	66526685	A	G
1	chr1_66532369	0	66532369	G	C
1	chr1_66544229	0	66544229	T	C
1	chr1_66547522	0	66547522	C	T
1	chr1_66564507	0	66564507	T	C
1	chr1_66571516	0	66571516	A	G
1	chr1_66600875	0	66600875	G	C
1	chr1_67153615	0	67153615	A	G
1	chr1_67154364	0	67154364	T	G
1	chr1_67154567	0	67154567	T	C
1	chr1_67157602	0	67157602	T	C
1	chr1_67159177	0	67159177	A	G
1	chr1_67176396	0	67176396	T	A
1	chr1_67178145	0	67178145	C	A
1	chr1_67185086	0	67185086	A	G
1	chr1_67190803	0	67190803	T	G
1	chr1_67197382	0	67197382	C	T
1	chr1_67200441	0	67200441	C	T
1	chr1_67202480	0	67202480	A	G
1	chr1_67202783	0	67202783	C	G
1	chr1_67216293	0	67216293	G	A
1	chr1_67231600	0	67231600	G	A
1	chr1_67235115	0	67235115	C	A
1	chr1_67243436	0	67243436	G	A
1	chr1_67247080	0	67247080	A	C
1	chr1_67254297	0	67254297	C	T
1	chr1_67261322	0	67261322	C	G
1	chr1_67265433	0	67265433	T	C
1	chr1_67267670	0	67267670	G	C
1	chr1_67271033	0	67271033	T	A
1	chr1_67273599	0	67273599	G	A
1	chr1_67280812	0	67280812	A	G
1	chr1_67281300	0	67281300	G	T
1	chr1_67287078	0	67287078	G	A
1	chr1_67292606	0	67292606	T	C
1	chr1_67292607	0	67292607	A	G
1	chr1_67308745	0	67308745	C	T
1	chr1_67327297	0	67327297	G	A
1	chr1_67328464	0	67328464	T	G
1	chr1_67337039	0	67337039	C	G
1	chr1_67341721	0	67341721	G	C
1	chr1_67352556	0	67352556	T	G
1	chr1_67354128	0	67354128	G	A
1	chr1_67368664	0	67368664	C	T
1	chr1_67369793	0	67369793	A	G
1	chr1_67371714	0	67371714	A	G
1	chr1_67378194	0	67378194	A	C
1	chr1_67380075	0	67380075	A	C
1	chr1_67396892	0	67396892	A	G
1	chr1_67399332	0	67399332	A	G
1	chr1_67403993	0	67403993	A	G
1	chr1_67404339	0	67404339	T	C
1	chr1_67425000	0	67425000	A	G
1	chr1_67428765	0	67428765	G	T
1	chr1_67449300	0	67449300	T	C
1	chr1_67462598	0	67462598	T	C
1	chr1_67465967	0	67465967	T	A
1	chr1_67468977	0	67468977	A	G
1	chr1_67469444	0	67469444	C	G
1	chr1_67470085	0	67470085	A	T
1	chr1_67473194	0	67473194	A	G
1	chr1_67480206	0	67480206	C	A
1	chr1_67482673	0	67482673	G	A
1	chr1_67483025	0	67483025	C	T
1	chr1_67493080	0	67493080	T	C
1	chr1_67493728	0	67493728	G	C
1	chr1_67497165	0	67497165	G	C
1	chr1_67500187	0	67500187	T	C
1	chr1_67504137	0	67504137	G	A
1	chr1_67504244	0	67504244	C	G
1	chr1_67504871	0	67504871	A	C
1	chr1_67506922	0	67506922	T	C
1	chr1_67510292	0	67510292	T	C
1	chr1_67510632	0	67510632	T	C
1	chr1_67515153	0	67515153	T	C
1	chr1_67517001	0	67517001	A	G
1	chr1_67520364	0	67520364	A	G
1	chr1_67530946	0	67530946	T	C
1	chr1_67535457	0	67535457	C	G
1	chr1_67537436	0	67537436	C	A
1	chr1_67537709	0	67537709	A	G
1	chr1_67538457	0	67538457	T	C
1	chr1_67543296	0	67543296	A	G
1	chr1_67550036	0	67550036	C	T
1	chr1_67552911	0	67552911	G	A
1	chr1_67559943	0	67559943	C	T
1	chr1_67562215	0	67562215	T	A
1	chr1_67567827	0	67567827	T	C
1	chr1_67567862	0	67567862	G	A
1	chr1_67583411	0	67583411	G	A
1	chr1_67585950	0	67585950	A	T
1	chr1_67586922	0	67586922	A	G
1	chr1_67591588	0	67591588	T	C
1	chr1_67597138	0	67597138	T	C
1	chr1_67601094	0	67601094	A	G
1	chr1_67622125	0	67622125	T	G
1	chr1_67622412	0	67622412	T	C
1	chr1_67626419	0	67626419	C	G
1	chr1_67626580	0	67626580	A	G
1	chr1_67634425	0	67634425	A	G
1	chr1_67644366	0	67644366	C	T
1	chr1_67653642	0	67653642	T	C
1	chr1_67662847	0	67662847	C	T
1	chr1_67671416	0	67671416	T	C
1	chr1_67675559	0	67675559	A	G
1	chr1_67685370	0	67685370	C	G
1	chr1_67692251	0	67692251	A	T
1	chr1_67699079	0	67699079	A	G
1	chr1_67700857	0	67700857	G	T
1	chr1_67709476	0	67709476	C	T
1	chr1_67714721	0	67714721	A	G
1	chr1_67719383	0	67719383	G	C
1	chr1_67719964	0	67719964	G	A
1	chr1_67723760	0	67723760	C	G
1	chr1_67725552	0	67725552	A	G
1	chr1_67727999	0	67727999	A	G
1	chr1_67728596	0	67728596	C	T
1	chr1_67730773	0	67730773	T	C
1	chr1_67730876	0	67730876	T	C
1	chr1_67731223	0	67731223	C	G
1	chr1_67733333	0	67733333	A	T
1	chr1_67733676	0	67733676	T	C
1	chr1_67734710	0	67734710	C	G
1	chr1_67742526	0	67742526	A	G
1	chr1_67751507	0	67751507	T	C
1	chr1_67754924	0	67754924	T	C
1	chr1_67758446	0	67758446	G	C
1	chr1_67760349	0	67760349	A	G
1	chr1_67763980	0	67763980	A	G
1	chr1_67772291	0	67772291	A	C
1	chr1_67772308	0	67772308	G	A
1	chr1_67773433	0	67773433	T	C
1	chr1_67784226	0	67784226	C	T
1	chr1_67785076	0	67785076	G	A
1	chr1_67801487	0	67801487	T	C
1	chr1_67802592	0	67802592	A	G
1	chr1_67803816	0	67803816	A	G
1	chr1_67807636	0	67807636	T	C
1	chr1_67807888	0	67807888	T	G
1	chr1_67822379	0	67822379	G	T
1	chr1_67842369	0	67842369	G	C
1	chr1_67846055	0	67846055	C	T
1	chr1_67849386	0	67849386	A	T
1	chr1_67855961	0	67855961	A	G
1	chr1_67857407	0	67857407	C	T
1	chr1_67860825	0	67860825	G	A
1	chr1_67861260	0	67861260	T	C
1	chr1_67864872	0	67864872	C	A
1	chr1_67866742	0	67866742	T	C
1	chr1_67867363	0	67867363	G	A
1	chr1_67873866	0	67873866	T	C
1	chr1_67874503	0	67874503	G	T
1	chr1_67875868	0	67875868	C	A
1	chr1_67885138	0	67885138	A	G
1	chr1_67886466	0	67886466	G	A
1	chr1_67888344	0	67888344	A	G
1	chr1_67892930	0	67892930	C	A
1	chr1_67893155	0	67893155	G	A
1	chr1_67895826	0	67895826	G	C
1	chr1_67897234	0	67897234	C	T
1	chr1_67911446	0	67911446	T	G
1	chr1_67923208	0	67923208	A	G
1	chr1_67929259	0	67929259	T	C
1	chr1_67949548	0	67949548	C	T
1	chr1_67953053	0	67953053	T	A
1	chr1_67961223	0	67961223	C	T
1	chr1_67976526	0	67976526	C	G
1	chr1_67979415	0	67979415	T	C
1	chr1_67980236	0	67980236	C	T
1	chr1_67983281	0	67983281	G	A
1	chr1_67983908	0	67983908	A	G
1	chr1_67985202	0	67985202	T	C
1	chr1_67985442	0	67985442	T	A
1	chr1_67987700	0	67987700	T	C
1	chr1_67989316	0	67989316	A	C
1	chr1_67997360	0	67997360	T	A
1	chr1_67998314	0	67998314	G	T
1	chr1_67999383	0	67999383	T	C
1	chr1_68006045	0	68006045	C	T
1	chr1_68011611	0	68011611	A	G
1	chr1_68014508	0	68014508	T	C
1	chr1_68018938	0	68018938	A	G
1	chr1_68025653	0	68025653	A	T
1	chr1_68030958	0	68030958	T	C
1	chr1_68033121	0	68033121	C	T
1	chr1_68039128	0	68039128	T	G
1	chr1_68040705	0	68040705	G	C
1	chr1_68048786	0	68048786	T	C
1	chr1_68050452	0	68050452	T	C
1	chr1_68051546	0	68051546	C	A
1	chr1_68060398	0	68060398	A	G
1	chr1_68062938	0	68062938	A	T
1	chr1_68063111	0	68063111	A	C
1	chr1_68064558	0	68064558	T	G
1	chr1_68066330	0	68066330	C	T
1	chr1_68073947	0	68073947	C	T
1	chr1_68076962	0	68076962	G	C
1	chr1_68078383	0	68078383	A	C
1	chr1_68100740	0	68100740	A	G
1	chr1_68106867	0	68106867	C	G
1	chr1_68118512	0	68118512	A	G
1	chr1_68123710	0	68123710	T	C
1	chr1_68127098	0	68127098	A	C
1	chr1_68130002	0	68130002	T	C
1	chr1_68131086	0	68131086	G	A
1	chr1_68135488	0	68135488	G	T
1	chr1_68144719	0	68144719	G	A
1	chr1_68151335	0	68151335	T	C
1	chr1_68152198	0	68152198	C	T
1	chr1_68154044	0	68154044	G	C
1	chr1_68155636	0	68155636	C	T
1	chr1_68172438	0	68172438	G	C
1	chr1_68172691	0	68172691	A	C
1	chr1_68175939	0	68175939	T	C
1	chr1_68181361	0	68181361	A	G
1	chr1_68198975	0	68198975	A	G
1	chr1_68200920	0	68200920	C	T
1	chr1_68201529	0	68201529	G	C
1	chr1_68202979	0	68202979	T	C
1	chr1_68206508	0	68206508	G	T
1	chr1_68244763	0	68244763	G	A
1	chr1_68244818	0	68244818	G	A
1	chr1_68254906	0	68254906	T	C
1	chr1_68259849	0	68259849	C	G
1	chr1_68264934	0	68264934	A	C
1	chr1_68301627	0	68301627	C	T
1	chr1_68303518	0	68303518	T	C
1	chr1_68306196	0	68306196	A	G
1	chr1_68310597	0	68310597	A	G
1	chr1_68317213	0	68317213	A	G
1	chr1_68330828	0	68330828	T	C
1	chr1_68332525	0	68332525	C	T
1	chr1_68338418	0	68338418	G	A
1	chr1_68339786	0	68339786	T	C
1	chr1_68349645	0	68349645	C	T
1	chr1_68364351	0	68364351	C	T
1	chr1_68365985	0	68365985	T	C
1	chr1_68367424	0	68367424	G	A
1	chr1_68376635	0	68376635	C	A
1	chr1_68378297	0	68378297	T	C
1	chr1_68383747	0	68383747	C	A
1	chr1_68389161	0	68389161	T	C
1	chr1_68401090	0	68401090	T	C
1	chr1_68406069	0	68406069	A	G
1	chr1_68407401	0	68407401	C	G
1	chr1_68416895	0	68416895	A	G
1	chr1_68421140	0	68421140	T	C
1	chr1_68421627	0	68421627	G	C
1	chr1_68422381	0	68422381	A	G
1	chr1_68426956	0	68426956	T	C
1	chr1_68427972	0	68427972	G	A
1	chr1_68432115	0	68432115	C	T
1	chr1_68441484	0	68441484	A	G
1	chr1_68441746	0	68441746	C	T
1	chr1_68443037	0	68443037	A	G
1	chr1_68446731	0	68446731	T	C
1	chr1_68448076	0	68448076	A	C
1	chr1_68450552	0	68450552	T	C
1	chr1_68450922	0	68450922	G	C
1	chr1_68455986	0	68455986	T	C
1	chr1_68457614	0	68457614	C	T
1	chr1_68458792	0	68458792	T	C
1	chr1_68460178	0	68460178	A	C
1	chr1_68466380	0	68466380	A	G
1	chr1_68482350	0	68482350	T	C
1	chr1_68492590	0	68492590	C	T
1	chr1_68501156	0	68501156	G	A
1	chr1_68502257	0	68502257	T	C
1	chr1_68532597	0	68532597	T	C
1	chr1_68543776	0	68543776	G	A
1	chr1_68557037	0	68557037	A	G
1	chr1_68563491	0	68563491	A	G
1	chr1_68569521	0	68569521	T	C
1	chr1_68571008	0	68571008	C	T
1	chr1_68571960	0	68571960	C	T
1	chr1_68587127	0	68587127	A	C
1	chr1_68588134	0	68588134	T	G
1	chr1_68588961	0	68588961	C	T
1	chr1_68595348	0	68595348	T	C
1	chr1_68598756	0	68598756	A	G
1	chr1_68620353	0	68620353	A	G
1	chr1_68628260	0	68628260	G	T
1	chr1_68634569	0	68634569	G	T
1	chr1_68645344	0	68645344	C	G
1	chr1_68645405	0	68645405	A	C
1	chr1_68666602	0	68666602	C	T
1	chr1_68673581	0	68673581	A	G
1	chr1_68674050	0	68674050	T	C
1	chr1_68677733	0	68677733	T	C
1	chr1_68679258	0	68679258	G	C
1	chr1_68679960	0	68679960	A	G
1	chr1_68680228	0	68680228	A	G
1	chr1_68681357	0	68681357	G	A
1	chr1_68686232	0	68686232	C	T
1	chr1_68698119	0	68698119	T	G
1	chr1_68704218	0	68704218	T	A
1	chr1_68706657	0	68706657	A	G
1	chr1_68709522	0	68709522	T	C
1	chr1_68711967	0	68711967	A	T
1	chr1_68716258	0	68716258	G	A
1	chr1_68717512	0	68717512	T	C
1	chr1_68720897	0	68720897	T	A
1	chr1_68728486	0	68728486	C	A
1	chr1_68728561	0	68728561	A	G
1	chr1_68733123	0	68733123	G	A
1	chr1_68733706	0	68733706	C	T
1	chr1_68734051	0	68734051	C	A
1	chr1_68734751	0	68734751	G	A
1	chr1_68734820	0	68734820	T	C
1	chr1_68736332	0	68736332	T	A
1	chr1_68738551	0	68738551	T	C
1	chr1_68738809	0	68738809	T	A
1	chr1_68741427	0	68741427	T	C
1	chr1_68743527	0	68743527	T	C
1	chr1_68754447	0	68754447	G	T
1	chr1_68754674	0	68754674	T	C
1	chr1_68758504	0	68758504	C	G
1	chr1_68765390	0	68765390	G	C
1	chr1_68770587	0	68770587	T	C
1	chr1_68776184	0	68776184	C	T
1	chr1_68776751	0	68776751	T	C
1	chr1_68776921	0	68776921	A	G
1	chr1_68781628	0	68781628	A	G
1	chr1_68783691	0	68783691	T	G
1	chr1_68783919	0	68783919	A	G
1	chr1_68788134	0	68788134	T	C
1	chr1_68789786	0	68789786	T	C
1	chr1_68792982	0	68792982	C	G
1	chr1_68799452	0	68799452	T	G
1	chr1_68801025	0	68801025	C	T
1	chr1_68801466	0	68801466	G	A
1	chr1_68802555	0	68802555	C	T
1	chr1_68809546	0	68809546	C	A
1	chr1_68813351	0	68813351	T	A
1	chr1_68822388	0	68822388	A	G
1	chr1_68831562	0	68831562	T	C
1	chr1_68832952	0	68832952	G	A
1	chr1_68835586	0	68835586	C	A
1	chr1_68836405	0	68836405	T	C
1	chr1_68837205	0	68837205	G	A
1	chr1_68848283	0	68848283	T	C
1	chr1_68849282	0	68849282	A	G
1	chr1_68851027	0	68851027	T	C
1	chr1_68852771	0	68852771	A	G
1	chr1_68854321	0	68854321	A	C
1	chr1_68854893	0	68854893	G	A
1	chr1_68860787	0	68860787	T	C
1	chr1_68864486	0	68864486	C	G
1	chr1_68885154	0	68885154	T	G
1	chr1_68888919	0	68888919	T	C
1	chr1_68890723	0	68890723	G	A
1	chr1_68892111	0	68892111	T	C
1	chr1_68893826	0	68893826	T	C
1	chr1_68903991	0	68903991	C	A
1	chr1_68905603	0	68905603	G	A
1	chr1_68905775	0	68905775	A	T
1	chr1_68911916	0	68911916	T	C
1	chr1_68917762	0	68917762	C	T
1	chr1_68919335	0	68919335	T	G
1	chr1_68924628	0	68924628	A	G
1	chr1_68929318	0	68929318	A	T
1	chr1_68930029	0	68930029	T	G
1	chr1_68930470	0	68930470	G	A
1	chr1_68930696	0	68930696	C	T
1	chr1_68937799	0	68937799	C	T
1	chr1_68939000	0	68939000	A	G
1	chr1_68939119	0	68939119	C	T
1	chr1_68943559	0	68943559	A	G
1	chr1_68944887	0	68944887	T	C
1	chr1_68958347	0	68958347	T	C
1	chr1_68966131	0	68966131	G	A
1	chr1_68968360	0	68968360	T	C
1	chr1_68970025	0	68970025	T	G
1	chr1_68971555	0	68971555	G	C
1	chr1_68974120	0	68974120	T	C
1	chr1_68974446	0	68974446	G	A
1	chr1_68975286	0	68975286	C	T
1	chr1_68975531	0	68975531	A	G
1	chr1_68977264	0	68977264	C	G
1	chr1_68978193	0	68978193	T	A
1	chr1_68993012	0	68993012	G	A
1	chr1_68997844	0	68997844	T	C
1	chr1_69002501	0	69002501	C	T
1	chr1_69002631	0	69002631	A	G
1	chr1_69003207	0	69003207	A	G
1	chr1_69008670	0	69008670	C	A
1	chr1_69009853	0	69009853	G	A
1	chr1_69011909	0	69011909	A	G
1	chr1_69013869	0	69013869	G	A
1	chr1_69020456	0	69020456	A	T
1	chr1_69026384	0	69026384	A	G
1	chr1_69026652	0	69026652	C	T
1	chr1_69040454	0	69040454	T	C
1	chr1_69042140	0	69042140	A	G
1	chr1_69047520	0	69047520	C	G
1	chr1_69050055	0	69050055	T	G
1	chr1_69059856	0	69059856	T	C
1	chr1_69077700	0	69077700	A	C
1	chr1_69082516	0	69082516	C	A
1	chr1_69099018	0	69099018	G	C
1	chr1_69099784	0	69099784	C	G
1	chr1_69111633	0	69111633	T	G
1	chr1_69113377	0	69113377	T	C
1	chr1_69118253	0	69118253	A	G
1	chr1_69121102	0	69121102	T	C
1	chr1_69123102	0	69123102	T	G
1	chr1_69127879	0	69127879	G	A
1	chr1_69142518	0	69142518	T	C
1	chr1_69143752	0	69143752	A	G
1	chr1_69154028	0	69154028	C	A
1	chr1_69157659	0	69157659	A	C
1	chr1_69185412	0	69185412	C	T
1	chr1_69186786	0	69186786	A	G
1	chr1_69192311	0	69192311	T	G
1	chr1_69193792	0	69193792	A	C
1	chr1_69197161	0	69197161	T	G
1	chr1_69199777	0	69199777	C	G
1	chr1_69201201	0	69201201	A	G
1	chr1_69206524	0	69206524	A	G
1	chr1_69206710	0	69206710	T	C
1	chr1_69214246	0	69214246	C	T
1	chr1_69217945	0	69217945	C	T
1	chr1_69220206	0	69220206	T	C
1	chr1_69227492	0	69227492	T	C
1	chr1_69239279	0	69239279	A	T
1	chr1_69241593	0	69241593	C	T
1	chr1_69242618	0	69242618	A	G
1	chr1_69246103	0	69246103	A	G
1	chr1_69247083	0	69247083	C	A
1	chr1_69248280	0	69248280	C	A
1	chr1_69250434	0	69250434	G	C
1	chr1_69264219	0	69264219	G	A
1	chr1_69264532	0	69264532	A	C
1	chr1_69268795	0	69268795	T	C
1	chr1_69269713	0	69269713	C	G
1	chr1_69271779	0	69271779	G	T
1	chr1_69293757	0	69293757	A	G
1	chr1_69298463	0	69298463	A	G
1	chr1_69298882	0	69298882	G	A
1	chr1_69303547	0	69303547	G	A
1	chr1_69304659	0	69304659	C	T
1	chr1_69309970	0	69309970	T	G
1	chr1_69313952	0	69313952	G	T
1	chr1_69318314	0	69318314	G	C
1	chr1_69325977	0	69325977	A	G
1	chr1_69327264	0	69327264	T	C
1	chr1_69334284	0	69334284	G	A
1	chr1_69339116	0	69339116	A	G
1	chr1_69340743	0	69340743	C	T
1	chr1_69342161	0	69342161	G	C
1	chr1_69348332	0	69348332	G	A
1	chr1_69348758	0	69348758	G	A
1	chr1_69349670	0	69349670	A	C
1	chr1_69354748	0	69354748	T	G
1	chr1_69355798	0	69355798	T	C
1	chr1_69366902	0	69366902	C	A
1	chr1_69373729	0	69373729	T	C
1	chr1_69378971	0	69378971	C	T
1	chr1_69379105	0	69379105	C	T
1	chr1_69382122	0	69382122	T	C
1	chr1_69382688	0	69382688	A	G
1	chr1_69391807	0	69391807	A	G
1	chr1_69403801	0	69403801	T	C
1	chr1_69405117	0	69405117	A	G
1	chr1_69410353	0	69410353	G	A
1	chr1_69412954	0	69412954	C	T
1	chr1_69413783	0	69413783	G	C
1	chr1_69415332	0	69415332	T	C
1	chr1_69419477	0	69419477	C	T
1	chr1_69421387	0	69421387	G	A
1	chr1_69421725	0	69421725	C	T
1	chr1_69421808	0	69421808	T	C
1	chr1_69422399	0	69422399	G	A
1	chr1_69429822	0	69429822	A	C
1	chr1_69429947	0	69429947	G	A
1	chr1_69432095	0	69432095	T	C
1	chr1_69438679	0	69438679	C	T
1	chr1_69440923	0	69440923	T	C
1	chr1_69455559	0	69455559	T	C
1	chr1_69466382	0	69466382	T	A
1	chr1_69467374	0	69467374	C	A
1	chr1_69469295	0	69469295	T	A
1	chr1_69476949	0	69476949	T	G
1	chr1_69477682	0	69477682	A	C
1	chr1_69487625	0	69487625	T	C
1	chr1_69496749	0	69496749	G	T
1	chr1_69506171	0	69506171	T	C
1	chr1_69509810	0	69509810	T	G
1	chr1_69511540	0	69511540	A	G
1	chr1_69514924	0	69514924	T	A
1	chr1_69515700	0	69515700	G	A
1	chr1_69517591	0	69517591	C	G
1	chr1_69530415	0	69530415	T	A
1	chr1_69531107	0	69531107	A	G
1	chr1_69537205	0	69537205	T	A
1	chr1_69541947	0	69541947	C	T
1	chr1_69549780	0	69549780	A	G
1	chr1_69557929	0	69557929	C	T
1	chr1_69558974	0	69558974	C	A
1	chr1_69559741	0	69559741	T	C
1	chr1_69563963	0	69563963	A	G
1	chr1_69571276	0	69571276	C	T
1	chr1_69587146	0	69587146	A	G
1	chr1_69588774	0	69588774	C	T
1	chr1_69590536	0	69590536	G	T
1	chr1_69590629	0	69590629	C	A
1	chr1_69594492	0	69594492	G	A
1	chr1_69603457	0	69603457	A	G
1	chr1_69614276	0	69614276	T	C
1	chr1_69616987	0	69616987	A	C
1	chr1_69617342	0	69617342	C	T
1	chr1_69617608	0	69617608	C	G
1	chr1_69631910	0	69631910	A	T
1	chr1_69633329	0	69633329	T	C
1	chr1_69634740	0	69634740	C	T
1	chr1_69634862	0	69634862	A	C
1	chr1_69635431	0	69635431	A	G
1	chr1_69662825	0	69662825	G	A
1	chr1_69664500	0	69664500	A	C
1	chr1_69669373	0	69669373	C	T
1	chr1_69689200	0	69689200	A	G
1	chr1_69690664	0	69690664	G	T
1	chr1_69691439	0	69691439	T	G
1	chr1_69692456	0	69692456	T	A
1	chr1_69694138	0	69694138	G	A
1	chr1_69694530	0	69694530	C	T
1	chr1_69697057	0	69697057	G	A
1	chr1_69697326	0	69697326	A	G
1	chr1_69699960	0	69699960	A	G
1	chr1_69712146	0	69712146	A	G
1	chr1_69716343	0	69716343	T	G
1	chr1_69732493	0	69732493	T	C
1	chr1_69733258	0	69733258	T	C
1	chr1_69734600	0	69734600	C	T
1	chr1_69735408	0	69735408	G	A
1	chr1_69739690	0	69739690	A	G
1	chr1_69752707	0	69752707	G	A
1	chr1_69759735	0	69759735	G	A
1	chr1_69764035	0	69764035	C	T
1	chr1_69770150	0	69770150	G	C
1	chr1_69775078	0	69775078	C	T
1	chr1_69780339	0	69780339	G	C
1	chr1_69780653	0	69780653	G	A
1	chr1_69787142	0	69787142	T	C
1	chr1_69792669	0	69792669	T	G
1	chr1_69795857	0	69795857	A	G
1	chr1_69797706	0	69797706	T	C
1	chr1_69804730	0	69804730	C	G
1	chr1_69806558	0	69806558	G	T
1	chr1_69806980	0	69806980	C	A
1	chr1_69810318	0	69810318	T	G
1	chr1_69815478	0	69815478	T	C
1	chr1_69818812	0	69818812	A	G
1	chr1_69820466	0	69820466	T	C
1	chr1_69820845	0	69820845	A	G
1	chr1_69821561	0	69821561	G	T
1	chr1_69825746	0	69825746	T	G
1	chr1_69833309	0	69833309	C	A
1	chr1_69834894	0	69834894	C	T
1	chr1_69839909	0	69839909	A	G
1	chr1_69842385	0	69842385	G	A
1	chr1_69843324	0	69843324	G	A
1	chr1_69843692	0	69843692	G	T
1	chr1_69843946	0	69843946	C	T
1	chr1_69847328	0	69847328	A	G
1	chr1_69852251	0	69852251	A	G
1	chr1_69852492	0	69852492	T	C
1	chr1_69854707	0	69854707	C	A
1	chr1_69855287	0	69855287	T	C
1	chr1_69865221	0	69865221	C	T
1	chr1_69872788	0	69872788	A	G
1	chr1_69879234	0	69879234	A	G
1	chr1_69883876	0	69883876	G	T
1	chr1_69884447	0	69884447	C	G
1	chr1_69885571	0	69885571	G	C
1	chr1_69886801	0	69886801	G	A
1	chr1_69887725	0	69887725	T	G
1	chr1_69888870	0	69888870	A	C
1	chr1_69891838	0	69891838	A	G
1	chr1_69893809	0	69893809	T	C
1	chr1_69901837	0	69901837	A	C
1	chr1_69911711	0	69911711	C	G
1	chr1_69921484	0	69921484	G	T
1	chr1_69931600	0	69931600	T	A
1	chr1_69932868	0	69932868	A	C
1	chr1_69933675	0	69933675	T	C
1	chr1_69941298	0	69941298	C	T
1	chr1_69942152	0	69942152	A	G
1	chr1_69949559	0	69949559	G	A
1	chr1_69950893	0	69950893	A	G
1	chr1_69955708	0	69955708	A	T
1	chr1_69966608	0	69966608	A	C
1	chr1_69971366	0	69971366	G	C
1	chr1_69973028	0	69973028	T	G
1	chr1_69973727	0	69973727	C	T
1	chr1_69980378	0	69980378	T	C
1	chr1_69981132	0	69981132	A	G
1	chr1_69983559	0	69983559	T	C
1	chr1_69986280	0	69986280	A	G
1	chr1_69986993	0	69986993	T	C
1	chr1_69987937	0	69987937	T	C
1	chr1_69988256	0	69988256	G	C
1	chr1_69992656	0	69992656	C	A
1	chr1_69993402	0	69993402	G	T
1	chr1_69999386	0	69999386	T	C
1	chr1_70002349	0	70002349	C	T
1	chr1_70014537	0	70014537	G	A
1	chr1_70016820	0	70016820	C	T
1	chr1_70017681	0	70017681	C	T
1	chr1_70026426	0	70026426	C	T
1	chr1_70028859	0	70028859	T	A
1	chr1_70030339	0	70030339	A	G
1	chr1_70035215	0	70035215	C	T
1	chr1_70050545	0	70050545	A	T
1	chr1_70060244	0	70060244	A	C
1	chr1_70065499	0	70065499	G	A
1	chr1_70066094	0	70066094	T	C
1	chr1_70070038	0	70070038	C	G
1	chr1_70073117	0	70073117	T	A
1	chr1_70073210	0	70073210	T	C
1	chr1_70084332	0	70084332	A	G
1	chr1_70086530	0	70086530	C	A
1	chr1_70088941	0	70088941	T	G
1	chr1_70091360	0	70091360	T	C
1	chr1_70092028	0	70092028	T	C
1	chr1_70092952	0	70092952	A	G
1	chr1_70093393	0	70093393	A	G
1	chr1_70093476	0	70093476	T	C
1	chr1_70093692	0	70093692	C	T
1	chr1_70093803	0	70093803	G	A
1	chr1_70095841	0	70095841	C	T
1	chr1_70096524	0	70096524	T	C
1	chr1_70103505	0	70103505	T	G
1	chr1_70106094	0	70106094	C	T
1	chr1_70107131	0	70107131	G	C
1	chr1_70107144	0	70107144	T	C
1	chr1_70110301	0	70110301	A	G
1	chr1_70117617	0	70117617	G	C
1	chr1_70121156	0	70121156	G	A
1	chr1_70125875	0	70125875	G	T
1	chr1_70127990	0	70127990	C	A
1	chr1_70131046	0	70131046	C	T
1	chr1_70141185	0	70141185	T	C
1	chr1_70142164	0	70142164	A	G
1	chr1_70144941	0	70144941	T	G
1	chr1_70153732	0	70153732	A	G
1	chr1_70161301	0	70161301	G	A
1	chr1_70161899	0	70161899	T	G
1	chr1_70162314	0	70162314	G	A
1	chr1_70167485	0	70167485	A	G
1	chr1_70168139	0	70168139	A	C
1	chr1_70168420	0	70168420	A	G
1	chr1_70172178	0	70172178	A	C
1	chr1_70176495	0	70176495	A	G
1	chr1_70182226	0	70182226	G	A
1	chr1_70184333	0	70184333	A	G
1	chr1_70187768	0	70187768	A	G
1	chr1_70193987	0	70193987	A	G
1	chr1_70197392	0	70197392	T	C
1	chr1_70197890	0	70197890	G	A
1	chr1_70202123	0	70202123	T	C
1	chr1_70202755	0	70202755	T	A
1	chr1_70203549	0	70203549	T	C
1	chr1_70207899	0	70207899	G	A
1	chr1_70211664	0	70211664	C	T
1	chr1_70218343	0	70218343	C	T
1	chr1_70223219	0	70223219	C	T
1	chr1_70237294	0	70237294	T	C
1	chr1_70238049	0	70238049	T	C
1	chr1_70240794	0	70240794	A	G
1	chr1_70258331	0	70258331	C	G
1	chr1_70263145	0	70263145	C	T
1	chr1_70278384	0	70278384	A	G
1	chr1_70278460	0	70278460	A	G
1	chr1_70280763	0	70280763	A	G
1	chr1_70282812	0	70282812	T	C
1	chr1_70283930	0	70283930	G	A
1	chr1_70290609	0	70290609	T	C
1	chr1_70291079	0	70291079	A	G
1	chr1_70297909	0	70297909	T	C
1	chr1_70306011	0	70306011	G	C
1	chr1_70311216	0	70311216	A	G
1	chr1_70313036	0	70313036	G	A
1	chr1_70327036	0	70327036	G	A
1	chr1_70327229	0	70327229	T	C
1	chr1_70328101	0	70328101	G	C
1	chr1_70330296	0	70330296	T	A
1	chr1_70330340	0	70330340	A	C
1	chr1_70331215	0	70331215	A	G
1	chr1_70335301	0	70335301	T	C
1	chr1_70335897	0	70335897	T	C
1	chr1_70336318	0	70336318	G	A
1	chr1_70338253	0	70338253	T	C
1	chr1_70342120	0	70342120	C	G
1	chr1_70354051	0	70354051	T	G
1	chr1_70354510	0	70354510	T	G
1	chr1_70357607	0	70357607	T	C
1	chr1_70357773	0	70357773	C	G
1	chr1_70358670	0	70358670	T	C
1	chr1_70375452	0	70375452	T	G
1	chr1_70383605	0	70383605	C	A
1	chr1_70391542	0	70391542	T	C
1	chr1_70400318	0	70400318	T	C
1	chr1_70401315	0	70401315	T	C
1	chr1_70403887	0	70403887	A	G
1	chr1_70409760	0	70409760	G	A
1	chr1_70416568	0	70416568	G	T
1	chr1_70424309	0	70424309	T	C
1	chr1_70427199	0	70427199	T	C
1	chr1_70427688	0	70427688	C	T
1	chr1_70429946	0	70429946	G	C
1	chr1_70430875	0	70430875	G	A
1	chr1_70431673	0	70431673	C	T
1	chr1_70434153	0	70434153	G	A
1	chr1_70434169	0	70434169	A	C
1	chr1_70434507	0	70434507	A	G
1	chr1_70435644	0	70435644	A	G
1	chr1_70437586	0	70437586	A	C
1	chr1_70444630	0	70444630	A	G
1	chr1_70455954	0	70455954	T	C
1	chr1_70456485	0	70456485	G	A
1	chr1_70463790	0	70463790	T	C
1	chr1_70474379	0	70474379	G	A
1	chr1_70488542	0	70488542	T	C
1	chr1_70490405	0	70490405	T	C
1	chr1_70494342	0	70494342	T	C
1	chr1_70497308	0	70497308	C	G
1	chr1_70539719	0	70539719	T	G
1	chr1_70562584	0	70562584	A	C
1	chr1_70568757	0	70568757	C	T
1	chr1_70569527	0	70569527	G	A
1	chr1_70576937	0	70576937	T	A
1	chr1_70579197	0	70579197	A	G
1	chr1_70611292	0	70611292	A	G
1	chr1_70619773	0	70619773	C	T
1	chr1_70625107	0	70625107	T	C
1	chr1_70628673	0	70628673	C	T
1	chr1_70629456	0	70629456	A	G
1	chr1_70634639	0	70634639	C	T
1	chr1_70637007	0	70637007	T	C
1	chr1_70640076	0	70640076	T	C
1	chr1_70644316	0	70644316	C	A
1	chr1_70645774	0	70645774	T	C
1	chr1_70651014	0	70651014	C	T
1	chr1_70660091	0	70660091	C	G
1	chr1_70681318	0	70681318	A	G
1	chr1_70689565	0	70689565	G	C
1	chr1_70711207	0	70711207	A	G
1	chr1_70720379	0	70720379	T	C
1	chr1_70721851	0	70721851	G	A
1	chr1_70722487	0	70722487	T	C
1	chr1_70727319	0	70727319	G	A
1	chr1_70730161	0	70730161	A	G
1	chr1_70731092	0	70731092	C	T
1	chr1_70741662	0	70741662	A	G
1	chr1_70749273	0	70749273	C	T
1	chr1_70757306	0	70757306	G	A
1	chr1_70760752	0	70760752	A	G
1	chr1_70774712	0	70774712	A	T
1	chr1_70793391	0	70793391	T	C
1	chr1_70803585	0	70803585	T	C
1	chr1_70806683	0	70806683	A	G
1	chr1_70813853	0	70813853	C	T
1	chr1_70816845	0	70816845	T	A
1	chr1_70818175	0	70818175	T	C
1	chr1_70826864	0	70826864	C	T
1	chr1_70829055	0	70829055	T	C
1	chr1_70829331	0	70829331	A	G
1	chr1_70833401	0	70833401	G	A
1	chr1_70834299	0	70834299	G	A
1	chr1_70835244	0	70835244	G	A
1	chr1_70835465	0	70835465	G	A
1	chr1_70836143	0	70836143	T	C
1	chr1_70839475	0	70839475	G	T
1	chr1_70839551	0	70839551	G	T
1	chr1_70846163	0	70846163	A	G
1	chr1_70848103	0	70848103	T	C
1	chr1_70853378	0	70853378	C	A
1	chr1_70855130	0	70855130	G	T
1	chr1_70856972	0	70856972	C	T
1	chr1_70860065	0	70860065	T	G
1	chr1_70867272	0	70867272	C	T
1	chr1_70876011	0	70876011	A	T
1	chr1_70877682	0	70877682	T	C
1	chr1_70877698	0	70877698	T	C
1	chr1_70878016	0	70878016	C	T
1	chr1_70878934	0	70878934	A	C
1	chr1_70879893	0	70879893	T	C
1	chr1_70883370	0	70883370	C	T
1	chr1_70884325	0	70884325	G	C
1	chr1_70887105	0	70887105	C	G
1	chr1_70888850	0	70888850	T	C
1	chr1_70893397	0	70893397	G	A
1	chr1_70895415	0	70895415	C	T
1	chr1_70899648	0	70899648	T	G
1	chr1_70905822	0	70905822	C	A
1	chr1_70915921	0	70915921	A	G
1	chr1_70915927	0	70915927	A	G
1	chr1_70921519	0	70921519	C	G
1	chr1_70924958	0	70924958	G	A
1	chr1_70927579	0	70927579	T	C
1	chr1_70931642	0	70931642	C	T
1	chr1_70941127	0	70941127	G	A
1	chr1_70941882	0	70941882	A	G
1	chr1_70943672	0	70943672	A	G
1	chr1_70944816	0	70944816	T	C
1	chr1_70947278	0	70947278	G	A
1	chr1_70950438	0	70950438	A	C
1	chr1_70952819	0	70952819	G	A
1	chr1_70956173	0	70956173	A	T
1	chr1_70959651	0	70959651	C	G
1	chr1_70967277	0	70967277	T	C
1	chr1_70974695	0	70974695	A	G
1	chr1_70976462	0	70976462	A	G
1	chr1_70978137	0	70978137	T	C
1	chr1_70979666	0	70979666	G	A
1	chr1_70983076	0	70983076	C	T
1	chr1_70983378	0	70983378	C	A
1	chr1_70983916	0	70983916	T	G
1	chr1_70988027	0	70988027	T	A
1	chr1_70989942	0	70989942	G	A
1	chr1_70990860	0	70990860	A	T
1	chr1_70991918	0	70991918	T	C
1	chr1_71002384	0	71002384	G	A
1	chr1_71003956	0	71003956	T	G
1	chr1_71006949	0	71006949	C	T
1	chr1_71012214	0	71012214	G	C
1	chr1_71018421	0	71018421	T	G
1	chr1_71019123	0	71019123	G	A
1	chr1_71024489	0	71024489	T	C
1	chr1_71037638	0	71037638	G	A
1	chr1_71037916	0	71037916	G	C
1	chr1_71038436	0	71038436	C	A
1	chr1_71046698	0	71046698	G	A
1	chr1_71056924	0	71056924	T	C
1	chr1_71061793	0	71061793	A	G
1	chr1_71063686	0	71063686	T	C
1	chr1_71066324	0	71066324	G	C
1	chr1_71069162	0	71069162	G	C
1	chr1_71070861	0	71070861	T	C
1	chr1_71076567	0	71076567	C	T
1	chr1_71083027	0	71083027	C	T
1	chr1_71085512	0	71085512	A	G
1	chr1_71086044	0	71086044	T	C
1	chr1_71090344	0	71090344	T	C
1	chr1_71093455	0	71093455	C	T
1	chr1_71094490	0	71094490	G	A
1	chr1_71100222	0	71100222	G	C
1	chr1_71102170	0	71102170	T	C
1	chr1_71110833	0	71110833	C	G
1	chr1_71111006	0	71111006	T	C
1	chr1_71118386	0	71118386	C	A
1	chr1_71121084	0	71121084	T	C
1	chr1_71121537	0	71121537	A	C
1	chr1_71124177	0	71124177	A	G
1	chr1_71125341	0	71125341	T	G
1	chr1_71125601	0	71125601	T	G
1	chr1_71126023	0	71126023	C	T
1	chr1_71127952	0	71127952	A	T
1	chr1_71128525	0	71128525	A	T
1	chr1_71137570	0	71137570	A	G
1	chr1_71144250	0	71144250	G	A
1	chr1_71147992	0	71147992	C	G
1	chr1_71148775	0	71148775	T	C
1	chr1_71150254	0	71150254	G	A
1	chr1_71150316	0	71150316	C	T
1	chr1_71151070	0	71151070	T	C
1	chr1_71151374	0	71151374	G	A
1	chr1_71153536	0	71153536	T	C
1	chr1_71156384	0	71156384	T	C
1	chr1_71157254	0	71157254	T	C
1	chr1_71159505	0	71159505	A	G
1	chr1_71162845	0	71162845	T	G
1	chr1_71164432	0	71164432	T	C
1	chr1_71164781	0	71164781	A	G
1	chr1_71165373	0	71165373	A	G
1	chr1_71179926	0	71179926	G	T
1	chr1_71187847	0	71187847	T	C
1	chr1_71189063	0	71189063	T	G
1	chr1_71191305	0	71191305	C	G
1	chr1_71204321	0	71204321	T	G
1	chr1_71210910	0	71210910	C	G
1	chr1_71213800	0	71213800	A	G
1	chr1_71228818	0	71228818	G	T
1	chr1_71229985	0	71229985	C	T
1	chr1_71230842	0	71230842	A	T
1	chr1_71235131	0	71235131	A	G
1	chr1_71235459	0	71235459	G	A
1	chr1_71236370	0	71236370	A	G
1	chr1_71238800	0	71238800	C	T
1	chr1_71240095	0	71240095	C	T
1	chr1_71246996	0	71246996	A	G
1	chr1_71248982	0	71248982	C	T
1	chr1_71253022	0	71253022	A	G
1	chr1_71253466	0	71253466	T	C
1	chr1_71254243	0	71254243	G	A
1	chr1_71260880	0	71260880	A	G
1	chr1_71266594	0	71266594	C	G
1	chr1_71267406	0	71267406	A	C
1	chr1_71269617	0	71269617	A	T
1	chr1_71274340	0	71274340	A	G
1	chr1_71275229	0	71275229	G	A
1	chr1_71280896	0	71280896	G	C
1	chr1_71284740	0	71284740	C	T
1	chr1_71320924	0	71320924	G	T
1	chr1_71324295	0	71324295	C	G
1	chr1_71324355	0	71324355	G	C
1	chr1_71332195	0	71332195	A	T
1	chr1_71346319	0	71346319	A	G
1	chr1_71348628	0	71348628	C	T
1	chr1_71351969	0	71351969	A	G
1	chr1_71360694	0	71360694	G	C
1	chr1_71360860	0	71360860	A	G
1	chr1_71366301	0	71366301	C	G
1	chr1_71373430	0	71373430	A	G
1	chr1_71388347	0	71388347	G	C
1	chr1_71391153	0	71391153	T	C
1	chr1_71396131	0	71396131	G	A
1	chr1_71403202	0	71403202	C	T
1	chr1_71409182	0	71409182	G	A
1	chr1_71413995	0	71413995	A	G
1	chr1_71416816	0	71416816	T	A
1	chr1_71416856	0	71416856	A	C
1	chr1_71417801	0	71417801	A	G
1	chr1_71427828	0	71427828	C	T
1	chr1_71432713	0	71432713	A	C
1	chr1_71436586	0	71436586	A	G
1	chr1_71463293	0	71463293	C	T
1	chr1_71469985	0	71469985	A	G
1	chr1_71479884	0	71479884	C	T
1	chr1_71484003	0	71484003	C	G
1	chr1_71484364	0	71484364	G	T
1	chr1_71487074	0	71487074	G	C
1	chr1_71494776	0	71494776	T	C
1	chr1_71495361	0	71495361	A	G
1	chr1_71504991	0	71504991	C	T
1	chr1_71507376	0	71507376	C	T
1	chr1_71511359	0	71511359	T	C
1	chr1_71514100	0	71514100	T	C
1	chr1_71514822	0	71514822	C	T
1	chr1_71515650	0	71515650	T	C
1	chr1_71540637	0	71540637	C	G
1	chr1_71544690	0	71544690	C	T
1	chr1_71556400	0	71556400	T	A
1	chr1_71561327	0	71561327	G	T
1	chr1_71562292	0	71562292	G	A
1	chr1_71570251	0	71570251	C	A
1	chr1_71571508	0	71571508	G	A
1	chr1_71579063	0	71579063	C	T
1	chr1_71582232	0	71582232	T	G
1	chr1_71592919	0	71592919	A	G
1	chr1_71596028	0	71596028	T	C
1	chr1_71596131	0	71596131	A	G
1	chr1_71599192	0	71599192	A	T
1	chr1_71599859	0	71599859	G	C
1	chr1_71615110	0	71615110	T	G
1	chr1_71615251	0	71615251	G	C
1	chr1_71618491	0	71618491	A	G
1	chr1_71618743	0	71618743	G	A
1	chr1_71624093	0	71624093	A	C
1	chr1_71629245	0	71629245	C	T
1	chr1_71634435	0	71634435	C	T
1	chr1_71635301	0	71635301	A	C
1	chr1_71640050	0	71640050	T	A
1	chr1_71640802	0	71640802	A	G
1	chr1_71643433	0	71643433	A	G
1	chr1_71645550	0	71645550	C	G
1	chr1_71667102	0	71667102	T	C
1	chr1_71671353	0	71671353	G	A
1	chr1_71683557	0	71683557	A	G
1	chr1_71692316	0	71692316	T	C
1	chr1_71707390	0	71707390	T	C
1	chr1_71707409	0	71707409	C	G
1	chr1_71714574	0	71714574	T	C
1	chr1_71723554	0	71723554	T	C
1	chr1_71727278	0	71727278	G	A
1	chr1_71735557	0	71735557	T	C
1	chr1_71736246	0	71736246	C	T
1	chr1_71756219	0	71756219	C	T
1	chr1_71764287	0	71764287	T	C
1	chr1_71772349	0	71772349	A	G
1	chr1_71785247	0	71785247	T	G
1	chr1_71792666	0	71792666	C	T
1	chr1_71794408	0	71794408	T	C
1	chr1_71797009	0	71797009	G	C
1	chr1_71803119	0	71803119	A	G
1	chr1_71814313	0	71814313	T	G
1	chr1_71815652	0	71815652	A	C
1	chr1_71816287	0	71816287	T	C
1	chr1_71827920	0	71827920	T	C
1	chr1_71830234	0	71830234	G	C
1	chr1_71830856	0	71830856	T	G
1	chr1_71833097	0	71833097	T	C
1	chr1_71834735	0	71834735	G	T
1	chr1_71839703	0	71839703	C	G
1	chr1_71844216	0	71844216	G	T
1	chr1_71852049	0	71852049	G	A
1	chr1_71856979	0	71856979	G	A
1	chr1_71868191	0	71868191	T	C
1	chr1_71869206	0	71869206	A	G
1	chr1_71885205	0	71885205	T	C
1	chr1_71886952	0	71886952	T	C
1	chr1_71890196	0	71890196	G	A
1	chr1_71895668	0	71895668	C	A
1	chr1_71909790	0	71909790	T	C
1	chr1_71910188	0	71910188	T	C
1	chr1_71913408	0	71913408	T	G
1	chr1_71915052	0	71915052	C	G
1	chr1_71918871	0	71918871	C	T
1	chr1_71923999	0	71923999	G	A
1	chr1_71926136	0	71926136	A	G
1	chr1_71927764	0	71927764	G	T
1	chr1_71928096	0	71928096	T	C
1	chr1_71928623	0	71928623	A	G
1	chr1_71939861	0	71939861	T	C
1	chr1_71949086	0	71949086	G	A
1	chr1_71962268	0	71962268	C	T
1	chr1_71967785	0	71967785	G	A
1	chr1_71969083	0	71969083	T	G
1	chr1_71973459	0	71973459	T	C
1	chr1_71973990	0	71973990	T	C
1	chr1_71974085	0	71974085	G	T
1	chr1_71974917	0	71974917	T	C
1	chr1_71975419	0	71975419	G	C
1	chr1_71979162	0	71979162	T	C
1	chr1_71983546	0	71983546	A	G
1	chr1_71984261	0	71984261	A	G
1	chr1_71985927	0	71985927	T	C
1	chr1_71993242	0	71993242	T	C
1	chr1_71995433	0	71995433	T	C
1	chr1_71996209	0	71996209	T	A
1	chr1_71996512	0	71996512	C	A
1	chr1_71996518	0	71996518	C	T
1	chr1_71997247	0	71997247	G	C
1	chr1_71997412	0	71997412	A	G
1	chr1_72022001	0	72022001	A	G
1	chr1_72022579	0	72022579	A	G
1	chr1_72025091	0	72025091	A	C
1	chr1_72029413	0	72029413	C	T
1	chr1_72031510	0	72031510	T	C
1	chr1_72035899	0	72035899	T	G
1	chr1_72045144	0	72045144	C	T
1	chr1_72048189	0	72048189	G	T
1	chr1_72050618	0	72050618	T	C
1	chr1_72053393	0	72053393	T	C
1	chr1_72056864	0	72056864	C	A
1	chr1_72060638	0	72060638	A	G
1	chr1_72064756	0	72064756	T	C
1	chr1_72066546	0	72066546	T	G
1	chr1_72066841	0	72066841	C	T
1	chr1_72067183	0	72067183	G	C
1	chr1_72067323	0	72067323	T	C
1	chr1_72067432	0	72067432	T	A
1	chr1_72067967	0	72067967	A	G
1	chr1_72070027	0	72070027	G	A
1	chr1_72071790	0	72071790	T	C
1	chr1_72076173	0	72076173	G	T
1	chr1_72088243	0	72088243	G	C
1	chr1_72097068	0	72097068	A	T
1	chr1_72103137	0	72103137	A	G
1	chr1_72108816	0	72108816	T	C
1	chr1_72109314	0	72109314	A	G
1	chr1_72115156	0	72115156	G	C
1	chr1_72120127	0	72120127	C	A
1	chr1_72120375	0	72120375	T	C
1	chr1_72126445	0	72126445	C	G
1	chr1_72136225	0	72136225	G	A
1	chr1_72137501	0	72137501	T	C
1	chr1_72145077	0	72145077	G	A
1	chr1_72151919	0	72151919	A	G
1	chr1_72157149	0	72157149	T	C
1	chr1_72163667	0	72163667	T	C
1	chr1_72168675	0	72168675	C	T
1	chr1_72173013	0	72173013	T	C
1	chr1_72177255	0	72177255	T	C
1	chr1_72179299	0	72179299	T	C
1	chr1_72196618	0	72196618	A	G
1	chr1_72197136	0	72197136	A	G
1	chr1_72199660	0	72199660	A	G
1	chr1_72205882	0	72205882	T	C
1	chr1_72206435	0	72206435	G	T
1	chr1_72207703	0	72207703	A	G
1	chr1_72210235	0	72210235	C	T
1	chr1_72217446	0	72217446	T	A
1	chr1_72223598	0	72223598	A	G
1	chr1_72224291	0	72224291	A	G
1	chr1_72230794	0	72230794	C	A
1	chr1_72233463	0	72233463	A	C
1	chr1_72240911	0	72240911	G	A
1	chr1_72249721	0	72249721	A	C
1	chr1_72258613	0	72258613	C	T
1	chr1_72259003	0	72259003	C	T
1	chr1_72265870	0	72265870	G	A
1	chr1_72266088	0	72266088	G	A
1	chr1_72266987	0	72266987	G	A
1	chr1_72277458	0	72277458	T	C
1	chr1_72282091	0	72282091	A	C
1	chr1_72287688	0	72287688	C	T
1	chr1_72296390	0	72296390	A	G
1	chr1_72299616	0	72299616	A	G
1	chr1_72305743	0	72305743	C	T
1	chr1_72307891	0	72307891	C	T
1	chr1_72308882	0	72308882	G	A
1	chr1_72312268	0	72312268	T	C
1	chr1_72312791	0	72312791	G	A
1	chr1_72313661	0	72313661	C	T
1	chr1_72314443	0	72314443	A	T
1	chr1_72316619	0	72316619	C	T
1	chr1_72316967	0	72316967	T	C
1	chr1_72324725	0	72324725	A	G
1	chr1_72326023	0	72326023	G	A
1	chr1_72326057	0	72326057	G	A
1	chr1_72327561	0	72327561	T	G
1	chr1_72331282	0	72331282	C	A
1	chr1_72353581	0	72353581	C	T
1	chr1_72354688	0	72354688	A	G
1	chr1_72355177	0	72355177	T	C
1	chr1_72356547	0	72356547	T	C
1	chr1_72357793	0	72357793	C	T
1	chr1_72358847	0	72358847	C	A
1	chr1_72361844	0	72361844	C	T
1	chr1_72374207	0	72374207	T	C
1	chr1_72376937	0	72376937	T	C
1	chr1_72379165	0	72379165	T	C
1	chr1_72383252	0	72383252	G	T
1	chr1_72385027	0	72385027	C	G
1	chr1_72390095	0	72390095	C	G
1	chr1_72399642	0	72399642	G	A
1	chr1_72401019	0	72401019	T	G
1	chr1_72401973	0	72401973	A	C
1	chr1_72402180	0	72402180	G	T
1	chr1_72410047	0	72410047	A	G
1	chr1_72412281	0	72412281	A	G
1	chr1_72419076	0	72419076	T	A
1	chr1_72419653	0	72419653	A	G
1	chr1_72427106	0	72427106	T	A
1	chr1_72433253	0	72433253	T	A
1	chr1_72443431	0	72443431	T	C
1	chr1_72451042	0	72451042	C	G
1	chr1_72453840	0	72453840	C	G
1	chr1_72497788	0	72497788	A	G
1	chr1_72498767	0	72498767	C	G
1	chr1_72504341	0	72504341	C	T
1	chr1_72506297	0	72506297	G	C
1	chr1_72520280	0	72520280	T	C
1	chr1_72524699	0	72524699	G	C
1	chr1_72527721	0	72527721	T	C
1	chr1_72528226	0	72528226	T	G
1	chr1_72529413	0	72529413	T	A
1	chr1_72529592	0	72529592	A	T
1	chr1_72530362	0	72530362	G	C
1	chr1_72531177	0	72531177	A	G
1	chr1_72539022	0	72539022	C	A
1	chr1_72547181	0	72547181	C	A
1	chr1_72547325	0	72547325	G	C
1	chr1_72557800	0	72557800	C	T
1	chr1_72560017	0	72560017	T	C
1	chr1_72563907	0	72563907	T	C
1	chr1_72571868	0	72571868	A	C
1	chr1_72582928	0	72582928	A	G
1	chr1_72583418	0	72583418	T	G
1	chr1_72584824	0	72584824	T	C
1	chr1_72588599	0	72588599	C	T
1	chr1_72592946	0	72592946	T	C
1	chr1_72593276	0	72593276	A	G
1	chr1_72593863	0	72593863	T	A
1	chr1_72607778	0	72607778	A	G
1	chr1_72608319	0	72608319	T	A
1	chr1_72609075	0	72609075	T	C
1	chr1_72619301	0	72619301	G	A
1	chr1_72619341	0	72619341	T	C
1	chr1_72629309	0	72629309	A	G
1	chr1_72639184	0	72639184	T	C
1	chr1_72657204	0	72657204	C	G
1	chr1_72658468	0	72658468	T	C
1	chr1_72661278	0	72661278	A	G
1	chr1_72661829	0	72661829	C	A
1	chr1_72667779	0	72667779	T	C
1	chr1_72681044	0	72681044	A	G
1	chr1_72689994	0	72689994	C	T
1	chr1_72697534	0	72697534	C	A
1	chr1_72722368	0	72722368	G	A
1	chr1_72725886	0	72725886	C	T
1	chr1_72728350	0	72728350	C	A
1	chr1_72734476	0	72734476	A	T
1	chr1_72736522	0	72736522	A	G
1	chr1_72739565	0	72739565	A	G
1	chr1_72740330	0	72740330	C	G
1	chr1_72744995	0	72744995	G	A
1	chr1_72754126	0	72754126	T	C
1	chr1_72756910	0	72756910	C	G
1	chr1_72759747	0	72759747	C	T
1	chr1_72791853	0	72791853	C	T
1	chr1_72792195	0	72792195	T	G
1	chr1_72798188	0	72798188	A	G
1	chr1_72811376	0	72811376	G	C
1	chr1_72819693	0	72819693	A	G
1	chr1_72823427	0	72823427	G	A
1	chr1_72830102	0	72830102	C	G
1	chr1_72833183	0	72833183	C	T
1	chr1_72846772	0	72846772	A	G
1	chr1_72856632	0	72856632	A	G
1	chr1_72873544	0	72873544	G	A
1	chr1_72874691	0	72874691	A	G
1	chr1_72878373	0	72878373	T	C
1	chr1_72879792	0	72879792	C	T
1	chr1_72899260	0	72899260	A	G
1	chr1_72899284	0	72899284	A	T
1	chr1_72908244	0	72908244	T	C
1	chr1_72913143	0	72913143	G	T
1	chr1_72918629	0	72918629	T	C
1	chr1_72923471	0	72923471	A	G
1	chr1_72937054	0	72937054	A	G
1	chr1_72942626	0	72942626	G	A
1	chr1_72944231	0	72944231	A	G
1	chr1_72948885	0	72948885	T	C
1	chr1_72950692	0	72950692	C	T
1	chr1_72958472	0	72958472	T	A
1	chr1_72958582	0	72958582	G	A
1	chr1_72961845	0	72961845	G	A
1	chr1_72966779	0	72966779	C	G
1	chr1_72966936	0	72966936	T	A
1	chr1_72969577	0	72969577	C	T
1	chr1_72969582	0	72969582	G	C
1	chr1_72972738	0	72972738	T	C
1	chr1_72978969	0	72978969	C	T
1	chr1_72979096	0	72979096	C	T
1	chr1_72979217	0	72979217	G	C
1	chr1_72985168	0	72985168	G	A
1	chr1_72989840	0	72989840	T	C
1	chr1_72996256	0	72996256	T	C
1	chr1_73015068	0	73015068	T	A
1	chr1_73019692	0	73019692	A	G
1	chr1_73030933	0	73030933	G	C
1	chr1_73031156	0	73031156	G	A
1	chr1_73045270	0	73045270	C	T
1	chr1_73047834	0	73047834	C	G
1	chr1_73050872	0	73050872	T	C
1	chr1_73066158	0	73066158	G	A
1	chr1_73068900	0	73068900	G	A
1	chr1_73080144	0	73080144	G	A
1	chr1_73082402	0	73082402	C	T
1	chr1_73082746	0	73082746	A	G
1	chr1_73087727	0	73087727	A	G
1	chr1_73096367	0	73096367	G	A
1	chr1_73111591	0	73111591	T	G
1	chr1_73129520	0	73129520	T	C
1	chr1_73135161	0	73135161	G	A
1	chr1_73142250	0	73142250	T	C
1	chr1_73143052	0	73143052	C	T
1	chr1_73154320	0	73154320	G	A
1	chr1_73155344	0	73155344	C	T
1	chr1_73156038	0	73156038	C	G
1	chr1_73159739	0	73159739	G	A
1	chr1_73168990	0	73168990	C	A
1	chr1_73176100	0	73176100	A	G
1	chr1_73189145	0	73189145	G	C
1	chr1_73197436	0	73197436	A	C
1	chr1_73209862	0	73209862	A	G
1	chr1_73217309	0	73217309	T	C
1	chr1_73227174	0	73227174	T	C
1	chr1_73229768	0	73229768	C	T
1	chr1_73235501	0	73235501	T	C
1	chr1_73244822	0	73244822	T	C
1	chr1_73254362	0	73254362	G	A
1	chr1_73272628	0	73272628	T	G
1	chr1_73280266	0	73280266	A	G
1	chr1_73289548	0	73289548	T	C
1	chr1_73296604	0	73296604	A	G
1	chr1_73306235	0	73306235	C	A
1	chr1_73307038	0	73307038	C	A
1	chr1_73308407	0	73308407	A	G
1	chr1_73310037	0	73310037	T	C
1	chr1_73315457	0	73315457	A	C
1	chr1_73326796	0	73326796	T	C
1	chr1_73332413	0	73332413	A	G
1	chr1_73341932	0	73341932	T	A
1	chr1_73349289	0	73349289	T	A
1	chr1_73350113	0	73350113	G	A
1	chr1_73352364	0	73352364	A	G
1	chr1_73355846	0	73355846	C	G
1	chr1_73356528	0	73356528	T	C
1	chr1_73363016	0	73363016	G	A
1	chr1_73366821	0	73366821	G	A
1	chr1_73375705	0	73375705	C	T
1	chr1_73376346	0	73376346	C	T
1	chr1_73377738	0	73377738	G	A
1	chr1_73378700	0	73378700	T	G
1	chr1_73384897	0	73384897	G	A
1	chr1_73390153	0	73390153	A	G
1	chr1_73393830	0	73393830	G	T
1	chr1_73400122	0	73400122	C	G
1	chr1_73406499	0	73406499	C	G
1	chr1_73409527	0	73409527	A	C
1	chr1_73421157	0	73421157	T	G
1	chr1_73421497	0	73421497	C	T
1	chr1_73424118	0	73424118	C	T
1	chr1_73425960	0	73425960	G	T
1	chr1_73427589	0	73427589	T	C
1	chr1_73428152	0	73428152	C	T
1	chr1_73429355	0	73429355	G	A
1	chr1_73458222	0	73458222	G	A
1	chr1_73459143	0	73459143	C	T
1	chr1_73460752	0	73460752	C	G
1	chr1_73462115	0	73462115	A	G
1	chr1_73463991	0	73463991	C	A
1	chr1_73481607	0	73481607	A	G
1	chr1_73486178	0	73486178	A	C
1	chr1_73489199	0	73489199	C	G
1	chr1_73490541	0	73490541	T	C
1	chr1_73493530	0	73493530	T	C
1	chr1_73496228	0	73496228	C	A
1	chr1_73501789	0	73501789	C	T
1	chr1_73504355	0	73504355	T	C
1	chr1_73506594	0	73506594	G	A
1	chr1_73507041	0	73507041	T	A
1	chr1_73515765	0	73515765	T	C
1	chr1_73527594	0	73527594	A	C
1	chr1_73528127	0	73528127	A	G
1	chr1_73528449	0	73528449	T	C
1	chr1_73534377	0	73534377	A	G
1	chr1_73545707	0	73545707	C	T
1	chr1_73554235	0	73554235	G	A
1	chr1_73557239	0	73557239	T	C
1	chr1_73560520	0	73560520	G	T
1	chr1_73562380	0	73562380	A	G
1	chr1_73564378	0	73564378	C	T
1	chr1_73567194	0	73567194	C	T
1	chr1_73579296	0	73579296	G	A
1	chr1_73580692	0	73580692	G	A
1	chr1_73581451	0	73581451	G	A
1	chr1_73581557	0	73581557	A	C
1	chr1_73581600	0	73581600	A	G
1	chr1_73588996	0	73588996	C	T
1	chr1_73589184	0	73589184	C	A
1	chr1_73594182	0	73594182	C	G
1	chr1_73602392	0	73602392	A	G
1	chr1_73602807	0	73602807	A	G
1	chr1_73603286	0	73603286	G	A
1	chr1_73603948	0	73603948	A	G
1	chr1_73604883	0	73604883	T	G
1	chr1_73605735	0	73605735	G	A
1	chr1_73607476	0	73607476	C	A
1	chr1_73610983	0	73610983	C	A
1	chr1_73612984	0	73612984	G	T
1	chr1_73616902	0	73616902	A	G
1	chr1_73627182	0	73627182	G	A
1	chr1_73629845	0	73629845	T	C
1	chr1_73631627	0	73631627	C	T
1	chr1_73635711	0	73635711	T	C
1	chr1_73636630	0	73636630	T	C
1	chr1_73639631	0	73639631	T	C
1	chr1_73640611	0	73640611	G	C
1	chr1_73648523	0	73648523	G	A
1	chr1_73656603	0	73656603	C	T
1	chr1_73662632	0	73662632	A	G
1	chr1_73662976	0	73662976	C	G
1	chr1_73671019	0	73671019	G	A
1	chr1_73676116	0	73676116	A	G
1	chr1_73683458	0	73683458	T	C
1	chr1_73685548	0	73685548	T	G
1	chr1_73688075	0	73688075	A	G
1	chr1_73692682	0	73692682	A	G
1	chr1_73698968	0	73698968	T	C
1	chr1_73700591	0	73700591	A	G
1	chr1_73708939	0	73708939	A	T
1	chr1_73709779	0	73709779	C	A
1	chr1_73711122	0	73711122	A	G
1	chr1_73716477	0	73716477	C	T
1	chr1_73743387	0	73743387	A	C
1	chr1_73745468	0	73745468	C	A
1	chr1_73745677	0	73745677	T	C
1	chr1_73749079	0	73749079	A	G
1	chr1_73752002	0	73752002	G	A
1	chr1_73756247	0	73756247	C	T
1	chr1_73756465	0	73756465	T	C
1	chr1_73764185	0	73764185	A	C
1	chr1_73769944	0	73769944	G	C
1	chr1_73786049	0	73786049	G	C
1	chr1_73789514	0	73789514	G	T
1	chr1_73794971	0	73794971	C	T
1	chr1_73805261	0	73805261	C	A
1	chr1_73805566	0	73805566	G	C
1	chr1_73811274	0	73811274	T	C
1	chr1_73817025	0	73817025	T	C
1	chr1_73822152	0	73822152	C	T
1	chr1_73822647	0	73822647	G	C
1	chr1_73831860	0	73831860	G	A
1	chr1_73838108	0	73838108	A	C
1	chr1_73842903	0	73842903	G	A
1	chr1_73847547	0	73847547	T	C
1	chr1_73849471	0	73849471	T	C
1	chr1_73850478	0	73850478	G	T
1	chr1_73860803	0	73860803	G	C
1	chr1_73868056	0	73868056	C	T
1	chr1_73868917	0	73868917	C	A
1	chr1_73869619	0	73869619	C	T
1	chr1_73870653	0	73870653	T	C
1	chr1_73873659	0	73873659	A	G
1	chr1_73881322	0	73881322	G	C
1	chr1_73884926	0	73884926	G	C
1	chr1_73887860	0	73887860	A	T
1	chr1_73894968	0	73894968	C	T
1	chr1_73901765	0	73901765	C	T
1	chr1_73902797	0	73902797	A	G
1	chr1_73906327	0	73906327	C	T
1	chr1_73908142	0	73908142	G	A
1	chr1_73908386	0	73908386	G	A
1	chr1_73908591	0	73908591	C	G
1	chr1_73922270	0	73922270	C	G
1	chr1_73926465	0	73926465	T	G
1	chr1_73935915	0	73935915	C	G
1	chr1_73936039	0	73936039	T	G
1	chr1_73936286	0	73936286	G	A
1	chr1_73936402	0	73936402	T	C
1	chr1_73939608	0	73939608	C	T
1	chr1_73952109	0	73952109	G	T
1	chr1_73952832	0	73952832	G	A
1	chr1_73959887	0	73959887	G	T
1	chr1_73961521	0	73961521	G	T
1	chr1_73963268	0	73963268	C	T
1	chr1_73963540	0	73963540	T	C
1	chr1_73983784	0	73983784	A	G
1	chr1_73986190	0	73986190	C	A
1	chr1_73994755	0	73994755	G	A
1	chr1_73996215	0	73996215	C	G
1	chr1_74000575	0	74000575	A	G
1	chr1_74001637	0	74001637	G	A
1	chr1_74011423	0	74011423	C	T
1	chr1_74015236	0	74015236	C	T
1	chr1_74018373	0	74018373	T	C
1	chr1_74021960	0	74021960	A	T
1	chr1_74041688	0	74041688	G	A
1	chr1_74046728	0	74046728	A	G
1	chr1_74050309	0	74050309	G	A
1	chr1_74063822	0	74063822	A	G
1	chr1_74080202	0	74080202	T	C
1	chr1_74086165	0	74086165	C	T
1	chr1_74094308	0	74094308	C	T
1	chr1_74094575	0	74094575	G	A
1	chr1_74099646	0	74099646	T	C
1	chr1_74099896	0	74099896	C	A
1	chr1_74100927	0	74100927	T	C
1	chr1_74102074	0	74102074	A	G
1	chr1_74119095	0	74119095	G	C
1	chr1_74124683	0	74124683	C	T
1	chr1_74125889	0	74125889	G	C
1	chr1_74130203	0	74130203	C	G
1	chr1_74137829	0	74137829	G	C
1	chr1_74138689	0	74138689	G	A
1	chr1_74150459	0	74150459	C	T
1	chr1_74150525	0	74150525	T	C
1	chr1_74150863	0	74150863	A	G
1	chr1_74151708	0	74151708	G	A
1	chr1_74155586	0	74155586	T	C
1	chr1_74166288	0	74166288	A	C
1	chr1_74168314	0	74168314	T	A
1	chr1_74173607	0	74173607	A	G
1	chr1_74178111	0	74178111	C	T
1	chr1_74182606	0	74182606	T	C
1	chr1_74182904	0	74182904	G	C
1	chr1_74182958	0	74182958	T	C
1	chr1_74191451	0	74191451	G	C
1	chr1_74196538	0	74196538	C	T
1	chr1_74202526	0	74202526	C	A
1	chr1_74204441	0	74204441	A	G
1	chr1_74204915	0	74204915	C	T
1	chr1_74205077	0	74205077	A	G
1	chr1_74207217	0	74207217	T	C
1	chr1_74211546	0	74211546	G	T
1	chr1_74223978	0	74223978	A	T
1	chr1_74225375	0	74225375	C	T
1	chr1_74225426	0	74225426	G	A
1	chr1_74227498	0	74227498	T	C
1	chr1_74238233	0	74238233	A	G
1	chr1_74251333	0	74251333	A	G
1	chr1_74264521	0	74264521	A	G
1	chr1_74266670	0	74266670	C	T
1	chr1_74267156	0	74267156	A	C
1	chr1_74269549	0	74269549	C	T
1	chr1_74274043	0	74274043	T	C
1	chr1_74274995	0	74274995	G	T
1	chr1_74280700	0	74280700	G	C
1	chr1_74281057	0	74281057	T	C
1	chr1_74287072	0	74287072	T	C
1	chr1_74292393	0	74292393	A	G
1	chr1_74293340	0	74293340	T	C
1	chr1_74300373	0	74300373	C	T
1	chr1_74307065	0	74307065	C	G
1	chr1_74308959	0	74308959	C	T
1	chr1_74318694	0	74318694	C	A
1	chr1_74323863	0	74323863	T	A
1	chr1_74323980	0	74323980	G	T
1	chr1_74329408	0	74329408	G	T
1	chr1_74334854	0	74334854	C	T
1	chr1_74338219	0	74338219	G	A
1	chr1_74341658	0	74341658	C	A
1	chr1_74343129	0	74343129	C	A
1	chr1_74344982	0	74344982	C	T
1	chr1_74358087	0	74358087	T	C
1	chr1_74362695	0	74362695	A	G
1	chr1_74367006	0	74367006	T	C
1	chr1_74372836	0	74372836	C	G
1	chr1_74382626	0	74382626	G	T
1	chr1_74396300	0	74396300	A	T
1	chr1_74400806	0	74400806	A	G
1	chr1_74402325	0	74402325	T	C
1	chr1_74403915	0	74403915	G	T
1	chr1_74404567	0	74404567	A	C
1	chr1_74405164	0	74405164	T	C
1	chr1_74410386	0	74410386	G	A
1	chr1_74412750	0	74412750	G	A
1	chr1_74416220	0	74416220	C	A
1	chr1_74425881	0	74425881	A	T
1	chr1_74428425	0	74428425	A	G
1	chr1_74429096	0	74429096	G	T
1	chr1_74434550	0	74434550	C	T
1	chr1_74437878	0	74437878	G	C
1	chr1_74444127	0	74444127	T	C
1	chr1_74447150	0	74447150	A	T
1	chr1_74449319	0	74449319	G	T
1	chr1_74451302	0	74451302	G	A
1	chr1_74452965	0	74452965	G	C
1	chr1_74454056	0	74454056	A	G
1	chr1_74454525	0	74454525	A	C
1	chr1_74458827	0	74458827	T	C
1	chr1_74464694	0	74464694	A	G
1	chr1_74465558	0	74465558	C	T
1	chr1_74468383	0	74468383	C	A
1	chr1_74471547	0	74471547	C	T
1	chr1_74473618	0	74473618	A	T
1	chr1_74476259	0	74476259	C	T
1	chr1_74485029	0	74485029	C	T
1	chr1_74487190	0	74487190	C	T
1	chr1_74487439	0	74487439	T	C
1	chr1_74491169	0	74491169	T	C
1	chr1_74494135	0	74494135	A	G
1	chr1_74496366	0	74496366	T	C
1	chr1_74500554	0	74500554	C	T
1	chr1_74509218	0	74509218	A	C
1	chr1_74516580	0	74516580	G	A
1	chr1_74522618	0	74522618	T	C
1	chr1_74527322	0	74527322	C	T
1	chr1_74529828	0	74529828	G	A
1	chr1_74532719	0	74532719	G	A
1	chr1_74533018	0	74533018	A	C
1	chr1_74546718	0	74546718	A	G
1	chr1_74549517	0	74549517	T	C
1	chr1_74566678	0	74566678	G	T
1	chr1_74566686	0	74566686	G	T
1	chr1_74571310	0	74571310	A	C
1	chr1_74574060	0	74574060	T	A
1	chr1_74575703	0	74575703	T	A
1	chr1_74575835	0	74575835	C	T
1	chr1_74589225	0	74589225	C	G
1	chr1_74592607	0	74592607	T	C
1	chr1_74596335	0	74596335	A	G
1	chr1_74604909	0	74604909	T	G
1	chr1_74612668	0	74612668	A	G
1	chr1_74614185	0	74614185	A	G
1	chr1_74630458	0	74630458	A	G
1	chr1_74630757	0	74630757	T	C
1	chr1_74639189	0	74639189	A	G
1	chr1_74639670	0	74639670	A	C
1	chr1_74640677	0	74640677	T	C
1	chr1_74642904	0	74642904	T	C
1	chr1_74650359	0	74650359	A	G
1	chr1_74656901	0	74656901	C	T
1	chr1_74660171	0	74660171	T	C
1	chr1_74660822	0	74660822	G	A
1	chr1_74663030	0	74663030	G	C
1	chr1_74683638	0	74683638	T	G
1	chr1_74684423	0	74684423	C	T
1	chr1_74686068	0	74686068	T	G
1	chr1_74705433	0	74705433	C	T
1	chr1_74713209	0	74713209	T	A
1	chr1_74715794	0	74715794	T	C
1	chr1_74719933	0	74719933	C	A
1	chr1_74723490	0	74723490	T	C
1	chr1_74724637	0	74724637	A	G
1	chr1_74726644	0	74726644	T	C
1	chr1_74730750	0	74730750	C	A
1	chr1_74735834	0	74735834	A	G
1	chr1_74743450	0	74743450	A	G
1	chr1_74745878	0	74745878	C	T
1	chr1_74751958	0	74751958	A	G
1	chr1_74758475	0	74758475	T	C
1	chr1_74770095	0	74770095	T	C
1	chr1_74773316	0	74773316	A	G
1	chr1_74774430	0	74774430	A	T
1	chr1_74780222	0	74780222	T	C
1	chr1_74793456	0	74793456	A	T
1	chr1_74801075	0	74801075	T	C
1	chr1_74805280	0	74805280	G	A
1	chr1_74808581	0	74808581	T	C
1	chr1_74819453	0	74819453	G	A
1	chr1_74830474	0	74830474	A	C
1	chr1_74831403	0	74831403	G	A
1	chr1_74836482	0	74836482	G	C
1	chr1_74838173	0	74838173	A	G
1	chr1_74838793	0	74838793	C	T
1	chr1_74839143	0	74839143	A	T
1	chr1_74842005	0	74842005	G	A
1	chr1_74848032	0	74848032	C	G
1	chr1_74849842	0	74849842	C	T
1	chr1_74858220	0	74858220	T	C
1	chr1_74867255	0	74867255	T	A
1	chr1_74875784	0	74875784	C	T
1	chr1_74878256	0	74878256	C	A
1	chr1_74881719	0	74881719	A	G
1	chr1_74884104	0	74884104	A	G
1	chr1_74884696	0	74884696	C	A
1	chr1_74887297	0	74887297	G	A
1	chr1_74895788	0	74895788	T	C
1	chr1_74913112	0	74913112	C	T
1	chr1_74915020	0	74915020	A	G
1	chr1_74919527	0	74919527	T	C
1	chr1_74931593	0	74931593	T	C
1	chr1_74938884	0	74938884	G	A
1	chr1_74943644	0	74943644	C	G
1	chr1_74949853	0	74949853	G	C
1	chr1_74951776	0	74951776	C	T
1	chr1_74952027	0	74952027	A	G
1	chr1_74961153	0	74961153	A	T
1	chr1_74962977	0	74962977	C	T
1	chr1_74975214	0	74975214	G	A
1	chr1_74978006	0	74978006	T	C
1	chr1_74978971	0	74978971	T	G
1	chr1_74980956	0	74980956	C	G
1	chr1_74984126	0	74984126	G	A
1	chr1_74987410	0	74987410	G	T
1	chr1_74987419	0	74987419	T	C
1	chr1_74991891	0	74991891	G	C
1	chr1_74998585	0	74998585	A	G
1	chr1_75011195	0	75011195	G	A
1	chr1_75018474	0	75018474	G	A
1	chr1_75018721	0	75018721	G	C
1	chr1_75020386	0	75020386	T	G
1	chr1_75022316	0	75022316	A	G
1	chr1_75046455	0	75046455	T	G
1	chr1_75052381	0	75052381	G	A
1	chr1_75052914	0	75052914	T	G
1	chr1_75064034	0	75064034	T	C
1	chr1_75064764	0	75064764	A	G
1	chr1_75066166	0	75066166	G	A
1	chr1_75071327	0	75071327	A	G
1	chr1_75074242	0	75074242	A	G
1	chr1_75079771	0	75079771	T	G
1	chr1_75083498	0	75083498	G	C
1	chr1_75095631	0	75095631	T	C
1	chr1_75096664	0	75096664	A	G
1	chr1_75098691	0	75098691	C	T
1	chr1_75099033	0	75099033	A	G
1	chr1_75107189	0	75107189	G	A
1	chr1_75108042	0	75108042	A	G
1	chr1_75108638	0	75108638	C	T
1	chr1_75108997	0	75108997	T	C
1	chr1_75110536	0	75110536	T	C
1	chr1_75111160	0	75111160	T	C
1	chr1_75113640	0	75113640	G	T
1	chr1_75115815	0	75115815	T	C
1	chr1_75118853	0	75118853	A	G
1	chr1_75120704	0	75120704	T	G
1	chr1_75127827	0	75127827	G	T
1	chr1_75129190	0	75129190	G	A
1	chr1_75133771	0	75133771	A	G
1	chr1_75145529	0	75145529	A	G
1	chr1_75146900	0	75146900	A	T
1	chr1_75147343	0	75147343	T	C
1	chr1_75149765	0	75149765	A	G
1	chr1_75150365	0	75150365	A	G
1	chr1_75157233	0	75157233	T	C
1	chr1_75160149	0	75160149	T	C
1	chr1_75167112	0	75167112	A	G
1	chr1_75181186	0	75181186	T	C
1	chr1_75187248	0	75187248	G	A
1	chr1_75189670	0	75189670	T	C
1	chr1_75200322	0	75200322	G	A
1	chr1_75214302	0	75214302	T	C
1	chr1_75214687	0	75214687	A	C
1	chr1_75225398	0	75225398	G	C
1	chr1_75234902	0	75234902	G	C
1	chr1_75237534	0	75237534	G	A
1	chr1_75240045	0	75240045	A	G
1	chr1_75240317	0	75240317	G	T
1	chr1_75243343	0	75243343	G	A
1	chr1_75243877	0	75243877	T	C
1	chr1_75255035	0	75255035	T	C
1	chr1_75257804	0	75257804	A	G
1	chr1_75274309	0	75274309	C	T
1	chr1_75275135	0	75275135	T	C
1	chr1_75281357	0	75281357	G	C
1	chr1_75281957	0	75281957	G	T
1	chr1_75283949	0	75283949	G	C
1	chr1_75287348	0	75287348	G	A
1	chr1_75289586	0	75289586	A	T
1	chr1_75290229	0	75290229	G	T
1	chr1_75291648	0	75291648	C	A
1	chr1_75293075	0	75293075	A	G
1	chr1_75293934	0	75293934	C	G
1	chr1_75297160	0	75297160	G	A
1	chr1_75297723	0	75297723	A	C
1	chr1_75300116	0	75300116	C	T
1	chr1_75300807	0	75300807	A	G
1	chr1_75307942	0	75307942	G	C
1	chr1_75308906	0	75308906	T	G
1	chr1_75313154	0	75313154	G	C
1	chr1_75315432	0	75315432	G	C
1	chr1_75318216	0	75318216	T	G
1	chr1_75318997	0	75318997	A	T
1	chr1_75320293	0	75320293	C	T
1	chr1_75340319	0	75340319	C	T
1	chr1_75353502	0	75353502	G	C
1	chr1_75354595	0	75354595	G	A
1	chr1_75358205	0	75358205	C	T
1	chr1_75360253	0	75360253	T	C
1	chr1_75361325	0	75361325	A	G
1	chr1_75363119	0	75363119	C	T
1	chr1_75370232	0	75370232	A	C
1	chr1_75379503	0	75379503	G	A
1	chr1_75391945	0	75391945	T	C
1	chr1_75392301	0	75392301	T	C
1	chr1_75392478	0	75392478	T	C
1	chr1_75396667	0	75396667	A	T
1	chr1_75399181	0	75399181	T	C
1	chr1_75405118	0	75405118	T	C
1	chr1_75409288	0	75409288	C	G
1	chr1_75413109	0	75413109	T	C
1	chr1_75416812	0	75416812	C	T
1	chr1_75417895	0	75417895	T	C
1	chr1_75419211	0	75419211	G	T
1	chr1_75419811	0	75419811	G	A
1	chr1_75421166	0	75421166	A	G
1	chr1_75423459	0	75423459	G	A
1	chr1_75425194	0	75425194	A	G
1	chr1_75436502	0	75436502	T	A
1	chr1_75440837	0	75440837	T	C
1	chr1_75457667	0	75457667	T	C
1	chr1_75458135	0	75458135	A	G
1	chr1_75459747	0	75459747	A	G
1	chr1_75462343	0	75462343	A	G
1	chr1_75464523	0	75464523	T	C
1	chr1_75469549	0	75469549	A	G
1	chr1_75476090	0	75476090	T	C
1	chr1_75481197	0	75481197	A	G
1	chr1_75491788	0	75491788	C	T
1	chr1_75492107	0	75492107	C	T
1	chr1_75492644	0	75492644	G	A
1	chr1_75496483	0	75496483	C	T
1	chr1_75506923	0	75506923	T	C
1	chr1_75519631	0	75519631	T	C
1	chr1_75523327	0	75523327	T	C
1	chr1_75523524	0	75523524	G	A
1	chr1_75524390	0	75524390	A	G
1	chr1_75545498	0	75545498	G	C
1	chr1_75566714	0	75566714	A	G
1	chr1_75567247	0	75567247	C	T
1	chr1_75581679	0	75581679	A	G
1	chr1_75582753	0	75582753	C	T
1	chr1_75582864	0	75582864	C	T
1	chr1_75588302	0	75588302	A	G
1	chr1_75599500	0	75599500	G	A
1	chr1_75601822	0	75601822	C	A
1	chr1_75605937	0	75605937	T	C
1	chr1_75614207	0	75614207	T	C
1	chr1_75635865	0	75635865	T	C
1	chr1_75649264	0	75649264	T	C
1	chr1_75649892	0	75649892	T	C
1	chr1_75655015	0	75655015	C	G
1	chr1_75656929	0	75656929	C	A
1	chr1_75668049	0	75668049	T	C
1	chr1_75672565	0	75672565	G	A
1	chr1_75679051	0	75679051	T	C
1	chr1_75679306	0	75679306	C	T
1	chr1_75703902	0	75703902	C	G
1	chr1_75712966	0	75712966	G	T
1	chr1_75714869	0	75714869	C	T
1	chr1_75715097	0	75715097	A	G
1	chr1_75729763	0	75729763	G	A
1	chr1_75756201	0	75756201	A	G
1	chr1_75766627	0	75766627	A	G
1	chr1_75770302	0	75770302	C	G
1	chr1_75774064	0	75774064	A	G
1	chr1_75776347	0	75776347	T	C
1	chr1_75776704	0	75776704	A	G
1	chr1_75776964	0	75776964	A	G
1	chr1_75778113	0	75778113	G	C
1	chr1_75779902	0	75779902	C	A
1	chr1_75780311	0	75780311	A	G
1	chr1_75782193	0	75782193	G	A
1	chr1_75782510	0	75782510	T	C
1	chr1_75786998	0	75786998	T	C
1	chr1_75792801	0	75792801	C	A
1	chr1_75794745	0	75794745	T	C
1	chr1_75797824	0	75797824	C	A
1	chr1_75798443	0	75798443	G	C
1	chr1_75798750	0	75798750	A	G
1	chr1_75801209	0	75801209	T	C
1	chr1_75804981	0	75804981	T	C
1	chr1_75805265	0	75805265	T	C
1	chr1_75815879	0	75815879	G	C
1	chr1_75826407	0	75826407	C	A
1	chr1_75838048	0	75838048	A	G
1	chr1_75840581	0	75840581	T	C
1	chr1_75841288	0	75841288	G	T
1	chr1_75841969	0	75841969	A	T
1	chr1_75845918	0	75845918	T	G
1	chr1_75856587	0	75856587	T	C
1	chr1_75895424	0	75895424	G	A
1	chr1_75906491	0	75906491	C	G
1	chr1_75908118	0	75908118	A	G
1	chr1_75911700	0	75911700	G	A
1	chr1_75921494	0	75921494	C	G
1	chr1_75928012	0	75928012	T	C
1	chr1_75932538	0	75932538	A	T
1	chr1_75946624	0	75946624	T	C
1	chr1_75949312	0	75949312	C	T
1	chr1_75949699	0	75949699	A	T
1	chr1_75955665	0	75955665	C	T
1	chr1_75976632	0	75976632	G	T
1	chr1_75977689	0	75977689	C	T
1	chr1_75988464	0	75988464	G	A
1	chr1_76003735	0	76003735	T	C
1	chr1_76008818	0	76008818	C	G
1	chr1_76011284	0	76011284	T	G
1	chr1_76011649	0	76011649	C	A
1	chr1_76047691	0	76047691	C	G
1	chr1_76085329	0	76085329	C	G
1	chr1_76088780	0	76088780	C	T
1	chr1_76107594	0	76107594	G	A
1	chr1_76128410	0	76128410	C	T
1	chr1_76129648	0	76129648	G	A
1	chr1_76149167	0	76149167	G	A
1	chr1_76162180	0	76162180	T	C
1	chr1_76162677	0	76162677	G	C
1	chr1_76164154	0	76164154	T	C
1	chr1_76167700	0	76167700	A	T
1	chr1_76178398	0	76178398	G	A
1	chr1_76182143	0	76182143	G	C
1	chr1_76194215	0	76194215	G	T
1	chr1_76200138	0	76200138	C	T
1	chr1_76200809	0	76200809	G	A
1	chr1_76200896	0	76200896	A	G
1	chr1_76205117	0	76205117	G	A
1	chr1_76214297	0	76214297	A	G
1	chr1_76221385	0	76221385	T	C
1	chr1_76224170	0	76224170	C	G
1	chr1_76225695	0	76225695	A	C
1	chr1_76229035	0	76229035	T	C
1	chr1_76237653	0	76237653	A	G
1	chr1_76243816	0	76243816	A	G
1	chr1_76244377	0	76244377	T	C
1	chr1_76248884	0	76248884	T	C
1	chr1_76253609	0	76253609	C	T
1	chr1_76277641	0	76277641	C	G
1	chr1_76279321	0	76279321	C	A
1	chr1_76280776	0	76280776	A	G
1	chr1_76290288	0	76290288	T	C
1	chr1_76290296	0	76290296	G	C
1	chr1_76293427	0	76293427	T	C
1	chr1_76294145	0	76294145	G	C
1	chr1_76294543	0	76294543	A	G
1	chr1_76294739	0	76294739	A	G
1	chr1_76295620	0	76295620	A	C
1	chr1_76295984	0	76295984	C	T
1	chr1_76304182	0	76304182	A	G
1	chr1_76310807	0	76310807	T	C
1	chr1_76316431	0	76316431	A	T
1	chr1_76317838	0	76317838	C	T
1	chr1_76325313	0	76325313	T	C
1	chr1_76327801	0	76327801	T	C
1	chr1_76328065	0	76328065	C	T
1	chr1_76345600	0	76345600	T	G
1	chr1_76346653	0	76346653	T	C
1	chr1_76347544	0	76347544	A	G
1	chr1_76356121	0	76356121	T	G
1	chr1_76360116	0	76360116	T	G
1	chr1_76361096	0	76361096	G	A
1	chr1_76368001	0	76368001	T	C
1	chr1_76369170	0	76369170	C	T
1	chr1_76370238	0	76370238	A	T
1	chr1_76393678	0	76393678	T	C
1	chr1_76398702	0	76398702	G	A
1	chr1_76401193	0	76401193	T	C
1	chr1_76404655	0	76404655	T	C
1	chr1_76407763	0	76407763	T	C
1	chr1_76409653	0	76409653	T	G
1	chr1_76411294	0	76411294	G	C
1	chr1_76412919	0	76412919	C	T
1	chr1_76414086	0	76414086	G	A
1	chr1_76414186	0	76414186	A	G
1	chr1_76414476	0	76414476	G	A
1	chr1_76416683	0	76416683	A	G
1	chr1_76417517	0	76417517	A	G
1	chr1_76418317	0	76418317	C	T
1	chr1_76419040	0	76419040	C	T
1	chr1_76428696	0	76428696	T	C
1	chr1_76434158	0	76434158	T	C
1	chr1_76445584	0	76445584	T	C
1	chr1_76445804	0	76445804	T	G
1	chr1_76446376	0	76446376	C	T
1	chr1_76453099	0	76453099	A	G
1	chr1_76456427	0	76456427	G	T
1	chr1_76457174	0	76457174	T	C
1	chr1_76467445	0	76467445	A	G
1	chr1_76468293	0	76468293	G	A
1	chr1_76472290	0	76472290	G	A
1	chr1_76474924	0	76474924	T	C
1	chr1_76475230	0	76475230	C	T
1	chr1_76476397	0	76476397	C	G
1	chr1_76480006	0	76480006	A	G
1	chr1_76490589	0	76490589	C	A
1	chr1_76494479	0	76494479	T	C
1	chr1_76499423	0	76499423	A	T
1	chr1_76504042	0	76504042	G	C
1	chr1_76504269	0	76504269	T	A
1	chr1_76508728	0	76508728	T	C
1	chr1_76519826	0	76519826	A	G
1	chr1_76522601	0	76522601	T	G
1	chr1_76525755	0	76525755	T	C
1	chr1_76527471	0	76527471	T	G
1	chr1_76532705	0	76532705	A	G
1	chr1_76534102	0	76534102	T	C
1	chr1_76534717	0	76534717	A	G
1	chr1_76534880	0	76534880	T	C
1	chr1_76538679	0	76538679	T	G
1	chr1_76539207	0	76539207	G	A
1	chr1_76539739	0	76539739	G	A
1	chr1_76544316	0	76544316	G	A
1	chr1_76547478	0	76547478	A	T
1	chr1_76547715	0	76547715	G	A
1	chr1_76553874	0	76553874	G	A
1	chr1_76556855	0	76556855	C	A
1	chr1_76560914	0	76560914	G	A
1	chr1_76569262	0	76569262	A	C
1	chr1_76574030	0	76574030	G	A
1	chr1_76586412	0	76586412	A	G
1	chr1_76587041	0	76587041	T	C
1	chr1_76587507	0	76587507	T	C
1	chr1_76595280	0	76595280	A	G
1	chr1_76595290	0	76595290	A	T
1	chr1_76604051	0	76604051	A	G
1	chr1_76609752	0	76609752	C	T
1	chr1_76622093	0	76622093	T	C
1	chr1_76627407	0	76627407	A	G
1	chr1_76637684	0	76637684	G	A
1	chr1_76640534	0	76640534	G	A
1	chr1_76654289	0	76654289	A	G
1	chr1_76655839	0	76655839	G	C
1	chr1_76655884	0	76655884	C	T
1	chr1_76658207	0	76658207	A	G
1	chr1_76660566	0	76660566	G	T
1	chr1_76663300	0	76663300	A	G
1	chr1_76684435	0	76684435	T	C
1	chr1_76685847	0	76685847	T	C
1	chr1_76693825	0	76693825	G	C
1	chr1_76694117	0	76694117	T	C
1	chr1_76699786	0	76699786	C	A
1	chr1_76699860	0	76699860	A	T
1	chr1_76700432	0	76700432	A	G
1	chr1_76709583	0	76709583	T	C
1	chr1_76709789	0	76709789	T	C
1	chr1_76710025	0	76710025	A	G
1	chr1_76710444	0	76710444	T	C
1	chr1_76710784	0	76710784	A	C
1	chr1_76712470	0	76712470	A	C
1	chr1_76731388	0	76731388	A	T
1	chr1_76733495	0	76733495	T	C
1	chr1_76738387	0	76738387	G	C
1	chr1_76738694	0	76738694	A	G
1	chr1_76741238	0	76741238	G	A
1	chr1_76742255	0	76742255	G	A
1	chr1_76745106	0	76745106	T	C
1	chr1_76749000	0	76749000	C	T
1	chr1_76753605	0	76753605	A	G
1	chr1_76754685	0	76754685	T	G
1	chr1_76757752	0	76757752	A	G
1	chr1_76769317	0	76769317	A	G
1	chr1_76776145	0	76776145	T	C
1	chr1_76777152	0	76777152	G	T
1	chr1_76778048	0	76778048	A	G
1	chr1_76780544	0	76780544	C	T
1	chr1_76781667	0	76781667	A	G
1	chr1_76785216	0	76785216	A	T
1	chr1_76807537	0	76807537	C	T
1	chr1_76812303	0	76812303	A	G
1	chr1_76816433	0	76816433	G	A
1	chr1_76818188	0	76818188	A	G
1	chr1_76821259	0	76821259	A	G
1	chr1_76835137	0	76835137	A	C
1	chr1_76841392	0	76841392	A	G
1	chr1_76854684	0	76854684	G	A
1	chr1_76854984	0	76854984	A	G
1	chr1_76855088	0	76855088	G	A
1	chr1_76860675	0	76860675	T	C
1	chr1_76870014	0	76870014	T	A
1	chr1_76870988	0	76870988	A	G
1	chr1_76873490	0	76873490	T	G
1	chr1_76881353	0	76881353	T	G
1	chr1_76884227	0	76884227	C	T
1	chr1_76884396	0	76884396	A	C
1	chr1_76884457	0	76884457	C	A
1	chr1_76893985	0	76893985	T	G
1	chr1_76895392	0	76895392	C	T
1	chr1_76899794	0	76899794	G	A
1	chr1_76900393	0	76900393	A	G
1	chr1_76901227	0	76901227	A	G
1	chr1_76908360	0	76908360	A	G
1	chr1_76917205	0	76917205	T	C
1	chr1_76917458	0	76917458	T	C
1	chr1_76919444	0	76919444	T	C
1	chr1_76932481	0	76932481	T	C
1	chr1_76937962	0	76937962	G	T
1	chr1_76938972	0	76938972	A	G
1	chr1_76939131	0	76939131	C	T
1	chr1_76952918	0	76952918	T	C
1	chr1_76954559	0	76954559	G	T
1	chr1_76958046	0	76958046	A	C
1	chr1_76958559	0	76958559	A	G
1	chr1_76959202	0	76959202	A	G
1	chr1_76961370	0	76961370	A	C
1	chr1_76964107	0	76964107	G	A
1	chr1_76964375	0	76964375	T	A
1	chr1_76965563	0	76965563	G	A
1	chr1_76968343	0	76968343	T	G
1	chr1_76977491	0	76977491	A	T
1	chr1_76980216	0	76980216	G	A
1	chr1_76981166	0	76981166	G	T
1	chr1_76983896	0	76983896	T	C
1	chr1_76994429	0	76994429	A	C
1	chr1_76995164	0	76995164	T	C
1	chr1_76995971	0	76995971	C	T
1	chr1_76997508	0	76997508	T	C
1	chr1_77001770	0	77001770	T	C
1	chr1_77001803	0	77001803	C	A
1	chr1_77002303	0	77002303	T	C
1	chr1_77004183	0	77004183	T	C
1	chr1_77004908	0	77004908	T	G
1	chr1_77006241	0	77006241	G	A
1	chr1_77008483	0	77008483	T	C
1	chr1_77011267	0	77011267	A	G
1	chr1_77021027	0	77021027	C	A
1	chr1_77030783	0	77030783	G	C
1	chr1_77047472	0	77047472	T	C
1	chr1_77049258	0	77049258	C	A
1	chr1_77050853	0	77050853	A	C
1	chr1_77064653	0	77064653	T	G
1	chr1_77066963	0	77066963	G	A
1	chr1_77067057	0	77067057	A	G
1	chr1_77072582	0	77072582	A	C
1	chr1_77073112	0	77073112	T	C
1	chr1_77074771	0	77074771	A	G
1	chr1_77079733	0	77079733	G	A
1	chr1_77081520	0	77081520	C	G
1	chr1_77086081	0	77086081	G	C
1	chr1_77086143	0	77086143	T	C
1	chr1_77089800	0	77089800	C	T
1	chr1_77098132	0	77098132	T	G
1	chr1_77099251	0	77099251	T	C
1	chr1_77101553	0	77101553	A	G
1	chr1_77103405	0	77103405	T	C
1	chr1_77108489	0	77108489	T	C
1	chr1_77127291	0	77127291	G	T
1	chr1_77129240	0	77129240	C	T
1	chr1_77135859	0	77135859	T	C
1	chr1_77136301	0	77136301	T	C
1	chr1_77141197	0	77141197	T	C
1	chr1_77141569	0	77141569	A	G
1	chr1_77142286	0	77142286	T	C
1	chr1_77143426	0	77143426	G	T
1	chr1_77143777	0	77143777	T	C
1	chr1_77148089	0	77148089	C	G
1	chr1_77148162	0	77148162	G	T
1	chr1_77157569	0	77157569	C	G
1	chr1_77166389	0	77166389	A	C
1	chr1_77168987	0	77168987	A	T
1	chr1_77170307	0	77170307	C	A
1	chr1_77170859	0	77170859	T	C
1	chr1_77171172	0	77171172	T	C
1	chr1_77178809	0	77178809	C	A
1	chr1_77179629	0	77179629	C	T
1	chr1_77182128	0	77182128	T	C
1	chr1_77196633	0	77196633	A	G
1	chr1_77198013	0	77198013	A	G
1	chr1_77199552	0	77199552	T	C
1	chr1_77201861	0	77201861	A	C
1	chr1_77209951	0	77209951	T	C
1	chr1_77213432	0	77213432	C	G
1	chr1_77214536	0	77214536	A	G
1	chr1_77214735	0	77214735	G	C
1	chr1_77216074	0	77216074	A	G
1	chr1_77223844	0	77223844	C	T
1	chr1_77230485	0	77230485	G	T
1	chr1_77231436	0	77231436	T	C
1	chr1_77233265	0	77233265	C	G
1	chr1_77234729	0	77234729	A	G
1	chr1_77237785	0	77237785	G	C
1	chr1_77238440	0	77238440	T	C
1	chr1_77242067	0	77242067	C	T
1	chr1_77242206	0	77242206	G	A
1	chr1_77246515	0	77246515	A	G
1	chr1_77249142	0	77249142	C	T
1	chr1_77250634	0	77250634	T	C
1	chr1_77256336	0	77256336	A	G
1	chr1_77256551	0	77256551	T	A
1	chr1_77257361	0	77257361	T	C
1	chr1_77259835	0	77259835	A	T
1	chr1_77267110	0	77267110	C	T
1	chr1_77269411	0	77269411	A	T
1	chr1_77269742	0	77269742	C	T
1	chr1_77278960	0	77278960	T	C
1	chr1_77286393	0	77286393	C	T
1	chr1_77290223	0	77290223	C	T
1	chr1_77292292	0	77292292	A	G
1	chr1_77292621	0	77292621	A	C
1	chr1_77299041	0	77299041	T	C
1	chr1_77299744	0	77299744	G	A
1	chr1_77307742	0	77307742	T	C
1	chr1_77318732	0	77318732	T	C
1	chr1_77322278	0	77322278	C	A
1	chr1_77326883	0	77326883	C	A
1	chr1_77331002	0	77331002	A	G
1	chr1_77333024	0	77333024	C	T
1	chr1_77336621	0	77336621	G	T
1	chr1_77336669	0	77336669	A	G
1	chr1_77336794	0	77336794	A	G
1	chr1_77344774	0	77344774	G	C
1	chr1_77345848	0	77345848	G	A
1	chr1_77346684	0	77346684	T	G
1	chr1_77346926	0	77346926	T	C
1	chr1_77348969	0	77348969	C	A
1	chr1_77349130	0	77349130	T	C
1	chr1_77349866	0	77349866	G	A
1	chr1_77357824	0	77357824	C	G
1	chr1_77359790	0	77359790	G	A
1	chr1_77361971	0	77361971	T	G
1	chr1_77362477	0	77362477	A	G
1	chr1_77362590	0	77362590	C	G
1	chr1_77362598	0	77362598	G	A
1	chr1_77364169	0	77364169	A	G
1	chr1_77372296	0	77372296	A	G
1	chr1_77378569	0	77378569	G	A
1	chr1_77379212	0	77379212	T	C
1	chr1_77380005	0	77380005	A	C
1	chr1_77380232	0	77380232	T	C
1	chr1_77381602	0	77381602	T	C
1	chr1_77388100	0	77388100	C	A
1	chr1_77390255	0	77390255	G	T
1	chr1_77393185	0	77393185	C	A
1	chr1_77396711	0	77396711	G	C
1	chr1_77397596	0	77397596	A	C
1	chr1_77398862	0	77398862	A	G
1	chr1_77400396	0	77400396	G	A
1	chr1_77402867	0	77402867	C	G
1	chr1_77403363	0	77403363	G	T
1	chr1_77414902	0	77414902	T	C
1	chr1_77418415	0	77418415	A	G
1	chr1_77423949	0	77423949	C	T
1	chr1_77429426	0	77429426	A	G
1	chr1_77429637	0	77429637	A	T
1	chr1_77435849	0	77435849	G	A
1	chr1_77437226	0	77437226	C	T
1	chr1_77440054	0	77440054	T	C
1	chr1_77441176	0	77441176	C	T
1	chr1_77447717	0	77447717	C	T
1	chr1_77449297	0	77449297	G	C
1	chr1_77452038	0	77452038	C	A
1	chr1_77454962	0	77454962	A	G
1	chr1_77456881	0	77456881	G	T
1	chr1_77465037	0	77465037	C	T
1	chr1_77467173	0	77467173	T	C
1	chr1_77468272	0	77468272	G	T
1	chr1_77472784	0	77472784	T	C
1	chr1_77479634	0	77479634	C	T
1	chr1_77486434	0	77486434	A	G
1	chr1_77492048	0	77492048	T	A
1	chr1_77501253	0	77501253	G	A
1	chr1_77505709	0	77505709	C	T
1	chr1_77518848	0	77518848	G	C
1	chr1_77521916	0	77521916	G	C
1	chr1_77531061	0	77531061	G	C
1	chr1_77536284	0	77536284	G	A
1	chr1_77552401	0	77552401	T	G
1	chr1_77555608	0	77555608	C	A
1	chr1_77561566	0	77561566	C	T
1	chr1_77583761	0	77583761	T	C
1	chr1_77586368	0	77586368	T	C
1	chr1_77589534	0	77589534	T	C
1	chr1_77591817	0	77591817	A	G
1	chr1_77592625	0	77592625	T	G
1	chr1_77597174	0	77597174	C	G
1	chr1_77599785	0	77599785	G	A
1	chr1_77600754	0	77600754	G	A
1	chr1_77601546	0	77601546	A	G
1	chr1_77602818	0	77602818	A	G
1	chr1_77610427	0	77610427	T	G
1	chr1_77611077	0	77611077	G	A
1	chr1_77616772	0	77616772	A	G
1	chr1_77617388	0	77617388	G	A
1	chr1_77624761	0	77624761	G	A
1	chr1_77641417	0	77641417	G	C
1	chr1_77659595	0	77659595	G	A
1	chr1_77666422	0	77666422	T	C
1	chr1_77667038	0	77667038	C	A
1	chr1_77679298	0	77679298	T	G
1	chr1_77680846	0	77680846	A	G
1	chr1_77693498	0	77693498	G	T
1	chr1_77693691	0	77693691	A	G
1	chr1_77701925	0	77701925	A	G
1	chr1_77708420	0	77708420	G	A
1	chr1_77717362	0	77717362	G	A
1	chr1_77723142	0	77723142	G	C
1	chr1_77730025	0	77730025	C	T
1	chr1_77731872	0	77731872	C	A
1	chr1_77734115	0	77734115	C	T
1	chr1_77737112	0	77737112	C	A
1	chr1_77753669	0	77753669	C	G
1	chr1_77757247	0	77757247	T	C
1	chr1_77758656	0	77758656	T	C
1	chr1_77767677	0	77767677	A	G
1	chr1_77784505	0	77784505	T	C
1	chr1_77787942	0	77787942	A	C
1	chr1_77790656	0	77790656	T	A
1	chr1_77792347	0	77792347	A	T
1	chr1_77797236	0	77797236	T	C
1	chr1_77797829	0	77797829	C	G
1	chr1_77802607	0	77802607	T	G
1	chr1_77806211	0	77806211	C	T
1	chr1_77806865	0	77806865	T	C
1	chr1_77809422	0	77809422	C	G
1	chr1_77815905	0	77815905	A	G
1	chr1_77817031	0	77817031	T	G
1	chr1_77823173	0	77823173	A	G
1	chr1_77823697	0	77823697	T	C
1	chr1_77823941	0	77823941	G	A
1	chr1_77840263	0	77840263	A	G
1	chr1_77843324	0	77843324	T	C
1	chr1_77843495	0	77843495	T	C
1	chr1_77845328	0	77845328	A	G
1	chr1_77853667	0	77853667	A	C
1	chr1_77859136	0	77859136	G	A
1	chr1_77861229	0	77861229	G	T
1	chr1_77861614	0	77861614	T	G
1	chr1_77867279	0	77867279	A	G
1	chr1_77879648	0	77879648	C	T
1	chr1_77880289	0	77880289	C	T
1	chr1_77880565	0	77880565	T	G
1	chr1_77898660	0	77898660	A	G
1	chr1_77902279	0	77902279	T	C
1	chr1_77902819	0	77902819	G	A
1	chr1_77902901	0	77902901	T	C
1	chr1_77904990	0	77904990	A	G
1	chr1_77909570	0	77909570	A	G
1	chr1_77914206	0	77914206	G	A
1	chr1_77914578	0	77914578	G	A
1	chr1_77915186	0	77915186	T	C
1	chr1_77928846	0	77928846	T	C
1	chr1_77942209	0	77942209	A	G
1	chr1_77942796	0	77942796	G	A
1	chr1_77944811	0	77944811	G	T
1	chr1_77948058	0	77948058	C	T
1	chr1_77951232	0	77951232	G	A
1	chr1_77967249	0	77967249	C	T
1	chr1_77967667	0	77967667	T	C
1	chr1_77970776	0	77970776	C	T
1	chr1_77976265	0	77976265	A	G
1	chr1_77977939	0	77977939	T	C
1	chr1_77982510	0	77982510	G	A
1	chr1_77982564	0	77982564	G	A
1	chr1_77992464	0	77992464	T	C
1	chr1_77992939	0	77992939	A	G
1	chr1_78009362	0	78009362	A	C
1	chr1_78014359	0	78014359	G	C
1	chr1_78017170	0	78017170	G	A
1	chr1_78020344	0	78020344	C	T
1	chr1_78022963	0	78022963	T	A
1	chr1_78026413	0	78026413	T	C
1	chr1_78029557	0	78029557	A	G
1	chr1_78030330	0	78030330	T	C
1	chr1_78032510	0	78032510	A	G
1	chr1_78033858	0	78033858	T	C
1	chr1_78034473	0	78034473	T	C
1	chr1_78034879	0	78034879	A	G
1	chr1_78037415	0	78037415	T	C
1	chr1_78043093	0	78043093	A	C
1	chr1_78043187	0	78043187	A	G
1	chr1_78045300	0	78045300	C	T
1	chr1_78048178	0	78048178	C	T
1	chr1_78049758	0	78049758	G	A
1	chr1_78051143	0	78051143	C	T
1	chr1_78055859	0	78055859	G	T
1	chr1_78055880	0	78055880	A	C
1	chr1_78059717	0	78059717	A	C
1	chr1_78061072	0	78061072	C	T
1	chr1_78062974	0	78062974	C	T
1	chr1_78066136	0	78066136	C	T
1	chr1_78068967	0	78068967	T	C
1	chr1_78087546	0	78087546	A	G
1	chr1_78100247	0	78100247	G	A
1	chr1_78106262	0	78106262	T	A
1	chr1_78106383	0	78106383	C	T
1	chr1_78106547	0	78106547	G	C
1	chr1_78106858	0	78106858	T	C
1	chr1_78107185	0	78107185	T	C
1	chr1_78107788	0	78107788	G	C
1	chr1_78112045	0	78112045	A	C
1	chr1_78112927	0	78112927	T	C
1	chr1_78113132	0	78113132	T	C
1	chr1_78115748	0	78115748	T	C
1	chr1_78116152	0	78116152	T	G
1	chr1_78119163	0	78119163	G	A
1	chr1_78130862	0	78130862	G	A
1	chr1_78133169	0	78133169	G	A
1	chr1_78133688	0	78133688	T	C
1	chr1_78137927	0	78137927	T	C
1	chr1_78138025	0	78138025	C	T
1	chr1_78138631	0	78138631	C	T
1	chr1_78140550	0	78140550	A	G
1	chr1_78145967	0	78145967	T	C
1	chr1_78159951	0	78159951	A	G
1	chr1_78161164	0	78161164	T	C
1	chr1_78163623	0	78163623	T	G
1	chr1_78163891	0	78163891	C	T
1	chr1_78163971	0	78163971	G	A
1	chr1_78166471	0	78166471	C	G
1	chr1_78167278	0	78167278	A	C
1	chr1_78171382	0	78171382	G	A
1	chr1_78176368	0	78176368	C	A
1	chr1_78178272	0	78178272	G	A
1	chr1_78179084	0	78179084	A	G
1	chr1_78180126	0	78180126	A	G
1	chr1_78183254	0	78183254	C	T
1	chr1_78190907	0	78190907	G	A
1	chr1_78192481	0	78192481	A	G
1	chr1_78192665	0	78192665	G	C
1	chr1_78193585	0	78193585	C	T
1	chr1_78196251	0	78196251	A	G
1	chr1_78199150	0	78199150	T	C
1	chr1_78202069	0	78202069	C	T
1	chr1_78209042	0	78209042	A	T
1	chr1_78211275	0	78211275	G	C
1	chr1_78218374	0	78218374	C	T
1	chr1_78218677	0	78218677	C	T
1	chr1_78219802	0	78219802	G	A
1	chr1_78220576	0	78220576	G	A
1	chr1_78222571	0	78222571	A	C
1	chr1_78224071	0	78224071	T	C
1	chr1_78228635	0	78228635	G	A
1	chr1_78236944	0	78236944	A	C
1	chr1_78260778	0	78260778	A	G
1	chr1_78263766	0	78263766	C	T
1	chr1_78267601	0	78267601	C	T
1	chr1_78269142	0	78269142	C	T
1	chr1_78273265	0	78273265	C	T
1	chr1_78278246	0	78278246	C	T
1	chr1_78282149	0	78282149	G	A
1	chr1_78283390	0	78283390	T	A
1	chr1_78283421	0	78283421	T	C
1	chr1_78285303	0	78285303	G	A
1	chr1_78301596	0	78301596	C	T
1	chr1_78312436	0	78312436	T	C
1	chr1_78314658	0	78314658	G	A
1	chr1_78318903	0	78318903	C	T
1	chr1_78324679	0	78324679	T	C
1	chr1_78328195	0	78328195	C	T
1	chr1_78334611	0	78334611	T	C
1	chr1_78343384	0	78343384	T	C
1	chr1_78356630	0	78356630	C	T
1	chr1_78357973	0	78357973	G	A
1	chr1_78361000	0	78361000	G	A
1	chr1_78375712	0	78375712	A	G
1	chr1_78376123	0	78376123	G	A
1	chr1_78387144	0	78387144	T	G
1	chr1_78413901	0	78413901	T	C
1	chr1_78417347	0	78417347	A	G
1	chr1_78423329	0	78423329	G	A
1	chr1_78429606	0	78429606	G	A
1	chr1_78435678	0	78435678	A	G
1	chr1_78439348	0	78439348	T	G
1	chr1_78442893	0	78442893	C	T
1	chr1_78443596	0	78443596	T	C
1	chr1_78444582	0	78444582	T	C
1	chr1_78446777	0	78446777	G	C
1	chr1_78448952	0	78448952	A	T
1	chr1_78454601	0	78454601	A	G
1	chr1_78456585	0	78456585	T	C
1	chr1_78465049	0	78465049	T	C
1	chr1_78466824	0	78466824	C	A
1	chr1_78468417	0	78468417	C	T
1	chr1_78469526	0	78469526	T	C
1	chr1_78477164	0	78477164	G	A
1	chr1_78490172	0	78490172	C	G
1	chr1_78491204	0	78491204	T	C
1	chr1_78494763	0	78494763	G	A
1	chr1_78495353	0	78495353	A	G
1	chr1_78501216	0	78501216	T	G
1	chr1_78506998	0	78506998	G	T
1	chr1_78511046	0	78511046	T	A
1	chr1_78512225	0	78512225	T	C
1	chr1_78514850	0	78514850	G	T
1	chr1_78518289	0	78518289	T	C
1	chr1_78519322	0	78519322	C	G
1	chr1_78520082	0	78520082	T	C
1	chr1_78521350	0	78521350	A	G
1	chr1_78525746	0	78525746	C	T
1	chr1_78534269	0	78534269	A	G
1	chr1_78534826	0	78534826	T	G
1	chr1_78539081	0	78539081	G	A
1	chr1_78550380	0	78550380	G	A
1	chr1_78552388	0	78552388	G	C
1	chr1_78557107	0	78557107	G	C
1	chr1_78564242	0	78564242	G	A
1	chr1_78568005	0	78568005	T	C
1	chr1_78568871	0	78568871	C	T
1	chr1_78575573	0	78575573	A	C
1	chr1_78586848	0	78586848	T	C
1	chr1_78587033	0	78587033	T	C
1	chr1_78590714	0	78590714	T	C
1	chr1_78596137	0	78596137	G	A
1	chr1_78599333	0	78599333	A	G
1	chr1_78607164	0	78607164	A	T
1	chr1_78607728	0	78607728	T	C
1	chr1_78608456	0	78608456	T	C
1	chr1_78613496	0	78613496	G	T
1	chr1_78627800	0	78627800	A	G
1	chr1_78630825	0	78630825	A	G
1	chr1_78637824	0	78637824	T	A
1	chr1_78647544	0	78647544	A	G
1	chr1_78659471	0	78659471	G	C
1	chr1_78663168	0	78663168	G	C
1	chr1_78665010	0	78665010	G	A
1	chr1_78668411	0	78668411	A	C
1	chr1_78668741	0	78668741	G	T
1	chr1_78676592	0	78676592	G	T
1	chr1_78676909	0	78676909	T	C
1	chr1_78679429	0	78679429	T	C
1	chr1_78683026	0	78683026	C	G
1	chr1_78684569	0	78684569	T	C
1	chr1_78690457	0	78690457	T	C
1	chr1_78691535	0	78691535	A	G
1	chr1_78692712	0	78692712	G	C
1	chr1_78697190	0	78697190	T	C
1	chr1_78698695	0	78698695	T	A
1	chr1_78704188	0	78704188	T	G
1	chr1_78707900	0	78707900	C	A
1	chr1_78708532	0	78708532	A	G
1	chr1_78708709	0	78708709	C	A
1	chr1_78711922	0	78711922	G	A
1	chr1_78712464	0	78712464	T	C
1	chr1_78712643	0	78712643	A	G
1	chr1_78713978	0	78713978	T	C
1	chr1_78714872	0	78714872	A	C
1	chr1_78724962	0	78724962	G	T
1	chr1_78727410	0	78727410	G	C
1	chr1_78728524	0	78728524	G	A
1	chr1_78731307	0	78731307	T	C
1	chr1_78735416	0	78735416	T	C
1	chr1_78741387	0	78741387	T	C
1	chr1_78742562	0	78742562	G	C
1	chr1_78745836	0	78745836	A	G
1	chr1_78746952	0	78746952	A	G
1	chr1_78758087	0	78758087	G	C
1	chr1_78759347	0	78759347	C	T
1	chr1_78760889	0	78760889	G	A
1	chr1_78763700	0	78763700	G	A
1	chr1_78764294	0	78764294	A	G
1	chr1_78774937	0	78774937	C	T
1	chr1_78776271	0	78776271	A	G
1	chr1_78778817	0	78778817	A	G
1	chr1_78790084	0	78790084	A	G
1	chr1_78790761	0	78790761	C	T
1	chr1_78791515	0	78791515	C	T
1	chr1_78791989	0	78791989	C	T
1	chr1_78795426	0	78795426	C	A
1	chr1_78795862	0	78795862	G	A
1	chr1_78801678	0	78801678	G	A
1	chr1_78813602	0	78813602	T	C
1	chr1_78815425	0	78815425	G	A
1	chr1_78819996	0	78819996	A	T
1	chr1_78821614	0	78821614	G	A
1	chr1_78824943	0	78824943	A	G
1	chr1_78837871	0	78837871	C	T
1	chr1_78844931	0	78844931	G	A
1	chr1_78846602	0	78846602	G	A
1	chr1_78847852	0	78847852	G	A
1	chr1_78851102	0	78851102	A	G
1	chr1_78851772	0	78851772	T	C
1	chr1_78858306	0	78858306	A	G
1	chr1_78858379	0	78858379	T	A
1	chr1_78859124	0	78859124	C	T
1	chr1_78859638	0	78859638	G	A
1	chr1_78862792	0	78862792	G	C
1	chr1_78868893	0	78868893	T	C
1	chr1_78868948	0	78868948	T	G
1	chr1_78872373	0	78872373	G	A
1	chr1_78875613	0	78875613	A	G
1	chr1_78877632	0	78877632	A	G
1	chr1_78880622	0	78880622	T	C
1	chr1_78885591	0	78885591	C	T
1	chr1_78889265	0	78889265	T	C
1	chr1_78889371	0	78889371	A	C
1	chr1_78892771	0	78892771	T	C
1	chr1_78900602	0	78900602	T	C
1	chr1_78909831	0	78909831	G	T
1	chr1_78912777	0	78912777	A	T
1	chr1_78915833	0	78915833	A	G
1	chr1_78917224	0	78917224	C	A
1	chr1_78917556	0	78917556	C	T
1	chr1_78919486	0	78919486	G	A
1	chr1_78940412	0	78940412	A	G
1	chr1_78941533	0	78941533	C	G
1	chr1_78944986	0	78944986	A	G
1	chr1_78947442	0	78947442	A	T
1	chr1_78948421	0	78948421	C	T
1	chr1_78966680	0	78966680	T	C
1	chr1_78967150	0	78967150	C	A
1	chr1_78967676	0	78967676	T	G
1	chr1_78972876	0	78972876	A	G
1	chr1_78973815	0	78973815	T	C
1	chr1_78973879	0	78973879	C	T
1	chr1_78975261	0	78975261	T	C
1	chr1_78978675	0	78978675	T	C
1	chr1_78982618	0	78982618	T	C
1	chr1_78984031	0	78984031	A	C
1	chr1_78985036	0	78985036	A	T
1	chr1_78987929	0	78987929	G	A
1	chr1_78989395	0	78989395	C	T
1	chr1_78994668	0	78994668	C	T
1	chr1_79010863	0	79010863	T	C
1	chr1_79011569	0	79011569	T	C
1	chr1_79011836	0	79011836	T	C
1	chr1_79013401	0	79013401	C	T
1	chr1_79027440	0	79027440	A	G
1	chr1_79040730	0	79040730	G	A
1	chr1_79045011	0	79045011	T	C
1	chr1_79045370	0	79045370	A	G
1	chr1_79053971	0	79053971	T	C
1	chr1_79054070	0	79054070	T	C
1	chr1_79054599	0	79054599	T	C
1	chr1_79055980	0	79055980	A	G
1	chr1_79057481	0	79057481	A	C
1	chr1_79059761	0	79059761	C	A
1	chr1_79060615	0	79060615	T	C
1	chr1_79075129	0	79075129	T	G
1	chr1_79076427	0	79076427	C	G
1	chr1_79077157	0	79077157	A	G
1	chr1_79082970	0	79082970	C	T
1	chr1_79088444	0	79088444	A	G
1	chr1_79097752	0	79097752	C	T
1	chr1_79106294	0	79106294	G	C
1	chr1_79106458	0	79106458	C	T
1	chr1_79107275	0	79107275	G	A
1	chr1_79114823	0	79114823	C	G
1	chr1_79116167	0	79116167	A	G
1	chr1_79125390	0	79125390	G	C
1	chr1_79125556	0	79125556	T	C
1	chr1_79130373	0	79130373	A	G
1	chr1_79130508	0	79130508	G	A
1	chr1_79130832	0	79130832	T	G
1	chr1_79132258	0	79132258	A	G
1	chr1_79133496	0	79133496	C	T
1	chr1_79134005	0	79134005	G	T
1	chr1_79139822	0	79139822	A	C
1	chr1_79146498	0	79146498	C	T
1	chr1_79150146	0	79150146	T	A
1	chr1_79152828	0	79152828	T	C
1	chr1_79156879	0	79156879	T	C
1	chr1_79166841	0	79166841	A	G
1	chr1_79168661	0	79168661	C	G
1	chr1_79174500	0	79174500	G	C
1	chr1_79175932	0	79175932	G	A
1	chr1_79177009	0	79177009	C	T
1	chr1_79179600	0	79179600	A	G
1	chr1_79184114	0	79184114	C	A
1	chr1_79190318	0	79190318	T	C
1	chr1_79192032	0	79192032	T	C
1	chr1_79192859	0	79192859	T	C
1	chr1_79201213	0	79201213	A	C
1	chr1_79204601	0	79204601	C	T
1	chr1_79208471	0	79208471	G	T
1	chr1_79212094	0	79212094	G	A
1	chr1_79214361	0	79214361	C	T
1	chr1_79223186	0	79223186	A	T
1	chr1_79227943	0	79227943	G	C
1	chr1_79230617	0	79230617	T	C
1	chr1_79235518	0	79235518	G	T
1	chr1_79239678	0	79239678	T	C
1	chr1_79242779	0	79242779	C	A
1	chr1_79243434	0	79243434	G	C
1	chr1_79250349	0	79250349	C	T
1	chr1_79256222	0	79256222	G	C
1	chr1_79256308	0	79256308	C	A
1	chr1_79257208	0	79257208	G	A
1	chr1_79260158	0	79260158	C	T
1	chr1_79260614	0	79260614	A	G
1	chr1_79270208	0	79270208	A	G
1	chr1_79274265	0	79274265	C	T
1	chr1_79279480	0	79279480	C	T
1	chr1_79280290	0	79280290	T	C
1	chr1_79282881	0	79282881	G	T
1	chr1_79283434	0	79283434	A	G
1	chr1_79283992	0	79283992	T	G
1	chr1_79284059	0	79284059	G	A
1	chr1_79285248	0	79285248	A	G
1	chr1_79285965	0	79285965	G	A
1	chr1_79290305	0	79290305	A	G
1	chr1_79292956	0	79292956	C	T
1	chr1_79304925	0	79304925	A	G
1	chr1_79308804	0	79308804	T	C
1	chr1_79312878	0	79312878	A	G
1	chr1_79314274	0	79314274	T	C
1	chr1_79325149	0	79325149	T	A
1	chr1_79326021	0	79326021	T	G
1	chr1_79331180	0	79331180	C	T
1	chr1_79331677	0	79331677	A	G
1	chr1_79352578	0	79352578	T	A
1	chr1_79360908	0	79360908	C	T
1	chr1_79361932	0	79361932	T	C
1	chr1_79368453	0	79368453	C	T
1	chr1_79393890	0	79393890	A	G
1	chr1_79400629	0	79400629	T	G
1	chr1_79420070	0	79420070	C	T
1	chr1_79428486	0	79428486	G	A
1	chr1_79431855	0	79431855	A	G
1	chr1_79433787	0	79433787	A	C
1	chr1_79436983	0	79436983	G	A
1	chr1_79440236	0	79440236	T	G
1	chr1_79452918	0	79452918	A	T
1	chr1_79456367	0	79456367	T	C
1	chr1_79456975	0	79456975	C	T
1	chr1_79459850	0	79459850	A	G
1	chr1_79463990	0	79463990	C	A
1	chr1_79464446	0	79464446	G	T
1	chr1_79468148	0	79468148	C	T
1	chr1_79468475	0	79468475	C	T
1	chr1_79468722	0	79468722	G	A
1	chr1_79483707	0	79483707	G	A
1	chr1_79499171	0	79499171	C	A
1	chr1_79502585	0	79502585	G	A
1	chr1_79513349	0	79513349	T	C
1	chr1_79520590	0	79520590	T	C
1	chr1_79527151	0	79527151	C	G
1	chr1_79530688	0	79530688	G	C
1	chr1_79534344	0	79534344	G	C
1	chr1_79563774	0	79563774	C	T
1	chr1_79569721	0	79569721	T	C
1	chr1_79572184	0	79572184	G	T
1	chr1_79579792	0	79579792	T	C
1	chr1_79580312	0	79580312	G	A
1	chr1_79581940	0	79581940	G	C
1	chr1_79583552	0	79583552	C	T
1	chr1_79591003	0	79591003	A	G
1	chr1_79599232	0	79599232	T	A
1	chr1_79628541	0	79628541	G	C
1	chr1_79630823	0	79630823	G	A
1	chr1_79635004	0	79635004	A	G
1	chr1_79642858	0	79642858	A	G
1	chr1_79642960	0	79642960	C	A
1	chr1_79644491	0	79644491	A	G
1	chr1_79648731	0	79648731	A	G
1	chr1_79648784	0	79648784	A	G
1	chr1_79655402	0	79655402	T	G
1	chr1_79655964	0	79655964	G	A
1	chr1_79663084	0	79663084	G	A
1	chr1_79671376	0	79671376	G	C
1	chr1_79672690	0	79672690	G	A
1	chr1_79677209	0	79677209	C	G
1	chr1_79678165	0	79678165	G	A
1	chr1_79686660	0	79686660	A	G
1	chr1_79689341	0	79689341	T	C
1	chr1_79690432	0	79690432	A	C
1	chr1_79692705	0	79692705	T	C
1	chr1_79694808	0	79694808	A	C
1	chr1_79698692	0	79698692	G	A
1	chr1_79723997	0	79723997	T	C
1	chr1_79724316	0	79724316	T	G
1	chr1_79724494	0	79724494	A	C
1	chr1_79724704	0	79724704	T	C
1	chr1_79727157	0	79727157	G	A
1	chr1_79727387	0	79727387	G	A
1	chr1_79729143	0	79729143	T	C
1	chr1_79730622	0	79730622	T	C
1	chr1_79730790	0	79730790	A	G
1	chr1_79745883	0	79745883	A	G
1	chr1_79749586	0	79749586	C	A
1	chr1_79756353	0	79756353	G	C
1	chr1_79756850	0	79756850	A	C
1	chr1_79759752	0	79759752	G	A
1	chr1_79766177	0	79766177	T	C
1	chr1_79770828	0	79770828	C	T
1	chr1_79780360	0	79780360	T	C
1	chr1_79785153	0	79785153	A	G
1	chr1_79788904	0	79788904	T	C
1	chr1_79789248	0	79789248	A	G
1	chr1_79793175	0	79793175	C	G
1	chr1_79796782	0	79796782	A	G
1	chr1_79797844	0	79797844	A	G
1	chr1_79803102	0	79803102	T	G
1	chr1_79803360	0	79803360	A	G
1	chr1_79806985	0	79806985	A	G
1	chr1_79808484	0	79808484	C	G
1	chr1_79813032	0	79813032	G	A
1	chr1_79814545	0	79814545	G	T
1	chr1_79814682	0	79814682	T	G
1	chr1_79815590	0	79815590	C	T
1	chr1_79816002	0	79816002	G	A
1	chr1_79819835	0	79819835	A	G
1	chr1_79828836	0	79828836	A	G
1	chr1_79833131	0	79833131	G	T
1	chr1_79847599	0	79847599	C	G
1	chr1_79848689	0	79848689	T	G
1	chr1_79850895	0	79850895	C	G
1	chr1_79853011	0	79853011	T	A
1	chr1_79857274	0	79857274	G	T
1	chr1_79860167	0	79860167	T	C
1	chr1_79870773	0	79870773	C	A
1	chr1_79875603	0	79875603	G	T
1	chr1_79878880	0	79878880	T	C
1	chr1_79901287	0	79901287	G	T
1	chr1_79905632	0	79905632	A	G
1	chr1_79915478	0	79915478	A	G
1	chr1_79922062	0	79922062	C	A
1	chr1_79925247	0	79925247	A	G
1	chr1_79931482	0	79931482	C	T
1	chr1_79934258	0	79934258	T	C
1	chr1_79943407	0	79943407	A	G
1	chr1_79946705	0	79946705	T	C
1	chr1_79948904	0	79948904	T	C
1	chr1_79954317	0	79954317	T	G
1	chr1_79954936	0	79954936	G	C
1	chr1_79955300	0	79955300	A	G
1	chr1_79957891	0	79957891	C	A
1	chr1_79960576	0	79960576	G	T
1	chr1_79966368	0	79966368	A	G
1	chr1_79990424	0	79990424	T	C
1	chr1_79994512	0	79994512	C	T
1	chr1_79995764	0	79995764	A	G
1	chr1_79997405	0	79997405	G	A
1	chr1_79998899	0	79998899	T	C
1	chr1_80001556	0	80001556	T	C
1	chr1_80005332	0	80005332	C	T
1	chr1_80006221	0	80006221	T	C
1	chr1_80006483	0	80006483	A	G
1	chr1_80009771	0	80009771	A	G
1	chr1_80019001	0	80019001	T	A
1	chr1_80024571	0	80024571	G	A
1	chr1_80024626	0	80024626	A	G
1	chr1_80028724	0	80028724	A	G
1	chr1_80032872	0	80032872	C	T
1	chr1_80040380	0	80040380	T	C
1	chr1_80040488	0	80040488	T	C
1	chr1_80043904	0	80043904	C	G
1	chr1_80045838	0	80045838	C	G
1	chr1_80053687	0	80053687	A	G
1	chr1_80058765	0	80058765	A	G
1	chr1_80065827	0	80065827	G	C
1	chr1_80066182	0	80066182	A	G
1	chr1_80066649	0	80066649	T	C
1	chr1_80066730	0	80066730	G	C
1	chr1_80070083	0	80070083	A	G
1	chr1_80070151	0	80070151	T	C
1	chr1_80071861	0	80071861	T	G
1	chr1_80072992	0	80072992	T	C
1	chr1_80079127	0	80079127	C	T
1	chr1_80079641	0	80079641	T	C
1	chr1_80082947	0	80082947	A	G
1	chr1_80226144	0	80226144	C	A
1	chr1_80245513	0	80245513	G	T
1	chr1_80249520	0	80249520	G	A
1	chr1_80254468	0	80254468	G	T
1	chr1_80257095	0	80257095	A	G
1	chr1_80259804	0	80259804	T	C
1	chr1_80260510	0	80260510	A	T
1	chr1_80260611	0	80260611	T	C
1	chr1_80263900	0	80263900	T	C
1	chr1_80268064	0	80268064	G	A
1	chr1_80271228	0	80271228	G	T
1	chr1_80271614	0	80271614	G	C
1	chr1_80271838	0	80271838	C	T
1	chr1_80272488	0	80272488	A	C
1	chr1_80273225	0	80273225	C	T
1	chr1_80276149	0	80276149	G	A
1	chr1_80279981	0	80279981	C	A
1	chr1_80280492	0	80280492	A	T
1	chr1_80282743	0	80282743	G	A
1	chr1_80282754	0	80282754	C	A
1	chr1_80303632	0	80303632	A	G
1	chr1_80324266	0	80324266	A	G
1	chr1_80324638	0	80324638	T	C
1	chr1_80324850	0	80324850	A	G
1	chr1_80328999	0	80328999	T	C
1	chr1_80329196	0	80329196	T	C
1	chr1_80331477	0	80331477	A	G
1	chr1_80332292	0	80332292	C	G
1	chr1_80342311	0	80342311	T	C
1	chr1_80349844	0	80349844	A	G
1	chr1_80360863	0	80360863	T	C
1	chr1_80365356	0	80365356	C	T
1	chr1_80365494	0	80365494	C	A
1	chr1_80383015	0	80383015	T	C
1	chr1_80383998	0	80383998	G	A
1	chr1_80384878	0	80384878	A	G
1	chr1_80387395	0	80387395	G	A
1	chr1_80387891	0	80387891	A	G
1	chr1_80400843	0	80400843	A	G
1	chr1_80406276	0	80406276	A	G
1	chr1_80407894	0	80407894	T	A
1	chr1_80411434	0	80411434	A	G
1	chr1_80412463	0	80412463	C	A
1	chr1_80418684	0	80418684	A	G
1	chr1_80419691	0	80419691	G	C
1	chr1_80419981	0	80419981	T	C
1	chr1_80424193	0	80424193	C	A
1	chr1_80428416	0	80428416	G	A
1	chr1_80434378	0	80434378	C	G
1	chr1_80442032	0	80442032	T	C
1	chr1_80443710	0	80443710	T	C
1	chr1_80447733	0	80447733	G	A
1	chr1_80448453	0	80448453	C	T
1	chr1_80454155	0	80454155	A	G
1	chr1_80478445	0	80478445	C	T
1	chr1_80481873	0	80481873	A	G
1	chr1_80483626	0	80483626	G	A
1	chr1_80487382	0	80487382	C	T
1	chr1_80487451	0	80487451	G	C
1	chr1_80506117	0	80506117	T	C
1	chr1_80507148	0	80507148	C	A
1	chr1_80513561	0	80513561	T	A
1	chr1_80546793	0	80546793	G	A
1	chr1_80549477	0	80549477	T	A
1	chr1_80565848	0	80565848	T	C
1	chr1_80575054	0	80575054	G	A
1	chr1_80589641	0	80589641	T	C
1	chr1_80589903	0	80589903	C	T
1	chr1_80603457	0	80603457	G	T
1	chr1_80608677	0	80608677	C	T
1	chr1_80621238	0	80621238	T	C
1	chr1_80626091	0	80626091	T	C
1	chr1_80669527	0	80669527	C	T
1	chr1_80673302	0	80673302	A	G
1	chr1_80686867	0	80686867	C	G
1	chr1_80694896	0	80694896	T	C
1	chr1_80708095	0	80708095	A	T
1	chr1_80709230	0	80709230	A	G
1	chr1_80712119	0	80712119	A	G
1	chr1_80713520	0	80713520	G	A
1	chr1_80734335	0	80734335	C	G
1	chr1_80734557	0	80734557	G	T
1	chr1_80738495	0	80738495	G	T
1	chr1_80747110	0	80747110	A	G
1	chr1_80748241	0	80748241	A	G
1	chr1_80748888	0	80748888	A	G
1	chr1_80750209	0	80750209	T	C
1	chr1_80753208	0	80753208	T	C
1	chr1_80757508	0	80757508	T	C
1	chr1_80762219	0	80762219	C	G
1	chr1_80762559	0	80762559	C	T
1	chr1_80769696	0	80769696	A	G
1	chr1_80782788	0	80782788	G	A
1	chr1_80795508	0	80795508	T	G
1	chr1_80796940	0	80796940	C	T
1	chr1_80798617	0	80798617	T	C
1	chr1_80804964	0	80804964	A	G
1	chr1_80805009	0	80805009	A	G
1	chr1_80807174	0	80807174	A	G
1	chr1_80807392	0	80807392	T	C
1	chr1_80810051	0	80810051	G	C
1	chr1_80810568	0	80810568	T	G
1	chr1_80812877	0	80812877	T	C
1	chr1_80816917	0	80816917	T	C
1	chr1_80825125	0	80825125	C	T
1	chr1_80836032	0	80836032	C	T
1	chr1_80853656	0	80853656	C	T
1	chr1_80859185	0	80859185	T	G
1	chr1_80860288	0	80860288	A	G
1	chr1_80872499	0	80872499	T	C
1	chr1_80878851	0	80878851	A	G
1	chr1_80881314	0	80881314	T	C
1	chr1_80885850	0	80885850	T	A
1	chr1_80890229	0	80890229	G	A
1	chr1_80892357	0	80892357	T	C
1	chr1_80903402	0	80903402	C	G
1	chr1_80908020	0	80908020	C	T
1	chr1_80914605	0	80914605	G	A
1	chr1_80914999	0	80914999	G	A
1	chr1_80917404	0	80917404	T	C
1	chr1_80920000	0	80920000	C	G
1	chr1_80953875	0	80953875	T	A
1	chr1_80957302	0	80957302	A	G
1	chr1_80965575	0	80965575	A	G
1	chr1_80970620	0	80970620	G	A
1	chr1_80978482	0	80978482	G	A
1	chr1_80979263	0	80979263	C	T
1	chr1_80985362	0	80985362	A	C
1	chr1_80991825	0	80991825	T	C
1	chr1_80994828	0	80994828	T	G
1	chr1_80998923	0	80998923	G	C
1	chr1_80999925	0	80999925	T	C
1	chr1_81003126	0	81003126	A	G
1	chr1_81004329	0	81004329	A	G
1	chr1_81006355	0	81006355	A	G
1	chr1_81007421	0	81007421	T	G
1	chr1_81007704	0	81007704	G	T
1	chr1_81007889	0	81007889	A	C
1	chr1_81012796	0	81012796	C	T
1	chr1_81012814	0	81012814	C	T
1	chr1_81015068	0	81015068	T	C
1	chr1_81017908	0	81017908	T	C
1	chr1_81023383	0	81023383	T	C
1	chr1_81023401	0	81023401	A	G
1	chr1_81024687	0	81024687	T	C
1	chr1_81026015	0	81026015	T	C
1	chr1_81031342	0	81031342	C	A
1	chr1_81031777	0	81031777	A	G
1	chr1_81034578	0	81034578	T	C
1	chr1_81041594	0	81041594	G	A
1	chr1_81047730	0	81047730	A	G
1	chr1_81050366	0	81050366	A	G
1	chr1_81051957	0	81051957	A	G
1	chr1_81055949	0	81055949	A	G
1	chr1_81056510	0	81056510	T	C
1	chr1_81057456	0	81057456	T	C
1	chr1_81058218	0	81058218	T	C
1	chr1_81058501	0	81058501	G	T
1	chr1_81059431	0	81059431	A	G
1	chr1_81059527	0	81059527	A	G
1	chr1_81062604	0	81062604	G	T
1	chr1_81062668	0	81062668	C	T
1	chr1_81063130	0	81063130	A	G
1	chr1_81068495	0	81068495	G	A
1	chr1_81068989	0	81068989	T	G
1	chr1_81071868	0	81071868	A	C
1	chr1_81082735	0	81082735	A	G
1	chr1_81083819	0	81083819	A	T
1	chr1_81086734	0	81086734	G	A
1	chr1_81087362	0	81087362	T	C
1	chr1_81088710	0	81088710	T	C
1	chr1_81089872	0	81089872	A	G
1	chr1_81090079	0	81090079	T	C
1	chr1_81091850	0	81091850	A	G
1	chr1_81093269	0	81093269	G	A
1	chr1_81093482	0	81093482	G	A
1	chr1_81095112	0	81095112	G	A
1	chr1_81100021	0	81100021	T	C
1	chr1_81105342	0	81105342	A	G
1	chr1_81107655	0	81107655	G	T
1	chr1_81111313	0	81111313	T	C
1	chr1_81136824	0	81136824	T	C
1	chr1_81150609	0	81150609	A	G
1	chr1_81152068	0	81152068	T	C
1	chr1_81157948	0	81157948	T	C
1	chr1_81159710	0	81159710	T	C
1	chr1_81160429	0	81160429	C	T
1	chr1_81163042	0	81163042	T	G
1	chr1_81165145	0	81165145	C	T
1	chr1_81166339	0	81166339	T	G
1	chr1_81168147	0	81168147	A	G
1	chr1_81168183	0	81168183	T	C
1	chr1_81170058	0	81170058	T	C
1	chr1_81183466	0	81183466	T	C
1	chr1_81189948	0	81189948	T	C
1	chr1_81190256	0	81190256	T	C
1	chr1_81207169	0	81207169	C	T
1	chr1_81211782	0	81211782	C	T
1	chr1_81213841	0	81213841	A	G
1	chr1_81216609	0	81216609	A	G
1	chr1_81218818	0	81218818	G	A
1	chr1_81222160	0	81222160	A	G
1	chr1_81226971	0	81226971	C	A
1	chr1_81240767	0	81240767	G	A
1	chr1_81246066	0	81246066	A	C
1	chr1_81250471	0	81250471	A	G
1	chr1_81251599	0	81251599	A	C
1	chr1_81253269	0	81253269	C	G
1	chr1_81254973	0	81254973	A	G
1	chr1_81257959	0	81257959	T	C
1	chr1_81262345	0	81262345	G	A
1	chr1_81282225	0	81282225	A	G
1	chr1_81292014	0	81292014	T	C
1	chr1_81300550	0	81300550	A	C
1	chr1_81300786	0	81300786	G	C
1	chr1_81307342	0	81307342	C	T
1	chr1_81315255	0	81315255	A	G
1	chr1_81321538	0	81321538	C	T
1	chr1_81334402	0	81334402	C	G
1	chr1_81338669	0	81338669	C	T
1	chr1_81340092	0	81340092	T	C
1	chr1_81341263	0	81341263	T	C
1	chr1_81341991	0	81341991	G	A
1	chr1_81343149	0	81343149	T	G
1	chr1_81349076	0	81349076	G	T
1	chr1_81349245	0	81349245	A	G
1	chr1_81358715	0	81358715	A	G
1	chr1_81368722	0	81368722	T	G
1	chr1_81370432	0	81370432	G	A
1	chr1_81370455	0	81370455	G	A
1	chr1_81371626	0	81371626	T	C
1	chr1_81371696	0	81371696	A	G
1	chr1_81382923	0	81382923	G	C
1	chr1_81387633	0	81387633	C	T
1	chr1_81387781	0	81387781	A	G
1	chr1_81390943	0	81390943	A	G
1	chr1_81393428	0	81393428	T	C
1	chr1_81396039	0	81396039	T	C
1	chr1_81398825	0	81398825	T	C
1	chr1_81398886	0	81398886	A	G
1	chr1_81399452	0	81399452	T	G
1	chr1_81400793	0	81400793	G	A
1	chr1_81403264	0	81403264	T	C
1	chr1_81405348	0	81405348	C	T
1	chr1_81407389	0	81407389	T	C
1	chr1_81407818	0	81407818	A	G
1	chr1_81417027	0	81417027	C	A
1	chr1_81418276	0	81418276	G	A
1	chr1_81419535	0	81419535	C	T
1	chr1_81421130	0	81421130	G	C
1	chr1_81427859	0	81427859	C	T
1	chr1_81431626	0	81431626	G	T
1	chr1_81435717	0	81435717	T	C
1	chr1_81436608	0	81436608	A	G
1	chr1_81439060	0	81439060	A	G
1	chr1_81440210	0	81440210	T	C
1	chr1_81444008	0	81444008	A	G
1	chr1_81445938	0	81445938	T	C
1	chr1_81453961	0	81453961	G	T
1	chr1_81456542	0	81456542	A	G
1	chr1_81461814	0	81461814	G	A
1	chr1_81462082	0	81462082	T	C
1	chr1_81462512	0	81462512	C	T
1	chr1_81463609	0	81463609	G	T
1	chr1_81468987	0	81468987	G	A
1	chr1_81471215	0	81471215	A	G
1	chr1_81474463	0	81474463	G	A
1	chr1_81474500	0	81474500	T	C
1	chr1_81475139	0	81475139	T	C
1	chr1_81477375	0	81477375	T	G
1	chr1_81477819	0	81477819	A	T
1	chr1_81477836	0	81477836	A	G
1	chr1_81479074	0	81479074	G	A
1	chr1_81480598	0	81480598	C	T
1	chr1_81480613	0	81480613	G	C
1	chr1_81480890	0	81480890	A	G
1	chr1_81482945	0	81482945	T	C
1	chr1_81489737	0	81489737	A	G
1	chr1_81490531	0	81490531	G	A
1	chr1_81491713	0	81491713	T	G
1	chr1_81492563	0	81492563	T	C
1	chr1_81494096	0	81494096	A	G
1	chr1_81495195	0	81495195	G	A
1	chr1_81498234	0	81498234	T	C
1	chr1_81512994	0	81512994	A	C
1	chr1_81518095	0	81518095	T	C
1	chr1_81520709	0	81520709	C	T
1	chr1_81531044	0	81531044	T	C
1	chr1_81532012	0	81532012	C	T
1	chr1_81533324	0	81533324	A	G
1	chr1_81533602	0	81533602	T	C
1	chr1_81533709	0	81533709	T	G
1	chr1_81535948	0	81535948	C	T
1	chr1_81536823	0	81536823	G	A
1	chr1_81540584	0	81540584	T	C
1	chr1_81547744	0	81547744	T	C
1	chr1_81550441	0	81550441	A	G
1	chr1_81553049	0	81553049	A	G
1	chr1_81556080	0	81556080	A	G
1	chr1_81556578	0	81556578	A	G
1	chr1_81557351	0	81557351	G	A
1	chr1_81557697	0	81557697	G	A
1	chr1_81558461	0	81558461	A	G
1	chr1_81564247	0	81564247	T	C
1	chr1_81565164	0	81565164	G	C
1	chr1_81567294	0	81567294	A	G
1	chr1_81567424	0	81567424	T	C
1	chr1_81569558	0	81569558	T	C
1	chr1_81577502	0	81577502	T	C
1	chr1_81580255	0	81580255	A	G
1	chr1_81587783	0	81587783	T	C
1	chr1_81588489	0	81588489	T	G
1	chr1_81590859	0	81590859	T	C
1	chr1_81595551	0	81595551	C	T
1	chr1_81601982	0	81601982	A	G
1	chr1_81603527	0	81603527	T	A
1	chr1_81610225	0	81610225	T	C
1	chr1_81615363	0	81615363	C	T
1	chr1_81618140	0	81618140	C	T
1	chr1_81619066	0	81619066	G	A
1	chr1_81619371	0	81619371	C	T
1	chr1_81623987	0	81623987	A	G
1	chr1_81626786	0	81626786	C	T
1	chr1_81627911	0	81627911	T	C
1	chr1_81628145	0	81628145	A	G
1	chr1_81631435	0	81631435	T	G
1	chr1_81631674	0	81631674	A	C
1	chr1_81646725	0	81646725	A	C
1	chr1_81654941	0	81654941	C	A
1	chr1_81657747	0	81657747	T	C
1	chr1_81666072	0	81666072	T	G
1	chr1_81666201	0	81666201	C	T
1	chr1_81667984	0	81667984	A	G
1	chr1_81668085	0	81668085	A	G
1	chr1_81668750	0	81668750	A	G
1	chr1_81671983	0	81671983	G	A
1	chr1_81673899	0	81673899	T	C
1	chr1_81678033	0	81678033	C	A
1	chr1_81678328	0	81678328	G	A
1	chr1_81683807	0	81683807	A	G
1	chr1_81684413	0	81684413	G	A
1	chr1_81688752	0	81688752	G	A
1	chr1_81693576	0	81693576	T	C
1	chr1_81695023	0	81695023	A	G
1	chr1_81699137	0	81699137	G	C
1	chr1_81699802	0	81699802	A	G
1	chr1_81700640	0	81700640	T	C
1	chr1_81703000	0	81703000	A	G
1	chr1_81703423	0	81703423	A	T
1	chr1_81715713	0	81715713	C	G
1	chr1_81727660	0	81727660	T	C
1	chr1_81728545	0	81728545	C	T
1	chr1_81731433	0	81731433	T	C
1	chr1_81731821	0	81731821	A	C
1	chr1_81737446	0	81737446	T	C
1	chr1_81737619	0	81737619	C	T
1	chr1_81741768	0	81741768	A	G
1	chr1_81745221	0	81745221	A	G
1	chr1_81754826	0	81754826	A	G
1	chr1_81757310	0	81757310	A	G
1	chr1_81765470	0	81765470	G	A
1	chr1_81787075	0	81787075	A	G
1	chr1_81793720	0	81793720	T	G
1	chr1_81797142	0	81797142	T	A
1	chr1_81798838	0	81798838	C	A
1	chr1_81801629	0	81801629	G	C
1	chr1_81804000	0	81804000	A	G
1	chr1_81804933	0	81804933	T	C
1	chr1_81807866	0	81807866	G	A
1	chr1_81807931	0	81807931	A	G
1	chr1_81810078	0	81810078	G	T
1	chr1_81812329	0	81812329	G	A
1	chr1_81815916	0	81815916	C	T
1	chr1_81816537	0	81816537	C	A
1	chr1_81816615	0	81816615	T	C
1	chr1_81816773	0	81816773	T	C
1	chr1_81831148	0	81831148	C	G
1	chr1_81835054	0	81835054	T	G
1	chr1_81835320	0	81835320	A	G
1	chr1_81835363	0	81835363	T	C
1	chr1_81839054	0	81839054	C	G
1	chr1_81845346	0	81845346	T	C
1	chr1_81848581	0	81848581	G	T
1	chr1_81853634	0	81853634	A	G
1	chr1_81853907	0	81853907	A	G
1	chr1_81854317	0	81854317	T	A
1	chr1_81854440	0	81854440	T	C
1	chr1_81860472	0	81860472	A	G
1	chr1_81862405	0	81862405	A	G
1	chr1_81868254	0	81868254	A	G
1	chr1_81874452	0	81874452	G	C
1	chr1_81875876	0	81875876	G	A
1	chr1_81876789	0	81876789	A	G
1	chr1_81880351	0	81880351	T	C
1	chr1_81880626	0	81880626	T	A
1	chr1_81881387	0	81881387	T	C
1	chr1_81882785	0	81882785	T	C
1	chr1_81888595	0	81888595	T	C
1	chr1_81917683	0	81917683	A	G
1	chr1_81922584	0	81922584	C	A
1	chr1_81929583	0	81929583	A	C
1	chr1_81932482	0	81932482	A	G
1	chr1_81934445	0	81934445	A	T
1	chr1_81941144	0	81941144	T	C
1	chr1_81945283	0	81945283	A	G
1	chr1_81961017	0	81961017	A	G
1	chr1_81961761	0	81961761	G	A
1	chr1_81969146	0	81969146	T	C
1	chr1_81975697	0	81975697	T	C
1	chr1_81977539	0	81977539	G	C
1	chr1_81978531	0	81978531	C	T
1	chr1_81981312	0	81981312	T	C
1	chr1_81987930	0	81987930	A	C
1	chr1_81996367	0	81996367	T	C
1	chr1_82005273	0	82005273	C	A
1	chr1_82008742	0	82008742	G	A
1	chr1_82029224	0	82029224	G	T
1	chr1_82030503	0	82030503	A	G
1	chr1_82030663	0	82030663	G	A
1	chr1_82031480	0	82031480	T	C
1	chr1_82037165	0	82037165	C	T
1	chr1_82045471	0	82045471	T	C
1	chr1_82047893	0	82047893	T	C
1	chr1_82051054	0	82051054	A	G
1	chr1_82054002	0	82054002	A	G
1	chr1_82057118	0	82057118	A	G
1	chr1_82066387	0	82066387	A	G
1	chr1_82069356	0	82069356	G	T
1	chr1_82070316	0	82070316	T	C
1	chr1_82070731	0	82070731	A	G
1	chr1_82073581	0	82073581	A	G
1	chr1_82073922	0	82073922	A	G
1	chr1_82074805	0	82074805	A	G
1	chr1_82078749	0	82078749	A	G
1	chr1_82080148	0	82080148	T	C
1	chr1_82081156	0	82081156	T	C
1	chr1_82084149	0	82084149	C	T
1	chr1_82087730	0	82087730	T	C
1	chr1_82093478	0	82093478	C	G
1	chr1_82094597	0	82094597	A	G
1	chr1_82102602	0	82102602	C	T
1	chr1_82103239	0	82103239	A	C
1	chr1_82114577	0	82114577	A	T
1	chr1_82115762	0	82115762	A	G
1	chr1_82117176	0	82117176	A	G
1	chr1_82118199	0	82118199	T	C
1	chr1_82118365	0	82118365	A	G
1	chr1_82119762	0	82119762	G	C
1	chr1_82122527	0	82122527	A	G
1	chr1_82123653	0	82123653	T	C
1	chr1_82123888	0	82123888	A	G
1	chr1_82128657	0	82128657	A	G
1	chr1_82128842	0	82128842	T	C
1	chr1_82132473	0	82132473	A	G
1	chr1_82133303	0	82133303	A	G
1	chr1_82134126	0	82134126	T	C
1	chr1_82134363	0	82134363	T	G
1	chr1_82135646	0	82135646	T	G
1	chr1_82136117	0	82136117	C	A
1	chr1_82137408	0	82137408	A	G
1	chr1_82147903	0	82147903	T	C
1	chr1_82149084	0	82149084	A	G
1	chr1_82156606	0	82156606	T	C
1	chr1_82159900	0	82159900	T	C
1	chr1_82161027	0	82161027	A	C
1	chr1_82165879	0	82165879	G	A
1	chr1_82166025	0	82166025	T	C
1	chr1_82166520	0	82166520	G	A
1	chr1_82178192	0	82178192	A	G
1	chr1_82181069	0	82181069	G	A
1	chr1_82182538	0	82182538	A	C
1	chr1_82183550	0	82183550	T	G
1	chr1_82183672	0	82183672	T	C
1	chr1_82191856	0	82191856	A	C
1	chr1_82208750	0	82208750	A	G
1	chr1_82213199	0	82213199	T	G
1	chr1_82213650	0	82213650	A	G
1	chr1_82223260	0	82223260	A	G
1	chr1_82240612	0	82240612	G	C
1	chr1_82243125	0	82243125	G	A
1	chr1_82244687	0	82244687	T	C
1	chr1_82250775	0	82250775	G	C
1	chr1_82253423	0	82253423	T	C
1	chr1_82255729	0	82255729	C	A
1	chr1_82264786	0	82264786	A	G
1	chr1_82273692	0	82273692	G	A
1	chr1_82274512	0	82274512	T	C
1	chr1_82276522	0	82276522	C	T
1	chr1_82284773	0	82284773	A	G
1	chr1_82288987	0	82288987	A	G
1	chr1_82289485	0	82289485	C	T
1	chr1_82297290	0	82297290	A	T
1	chr1_82306423	0	82306423	A	G
1	chr1_82317724	0	82317724	G	A
1	chr1_82321897	0	82321897	C	A
1	chr1_82324062	0	82324062	G	A
1	chr1_82324639	0	82324639	A	G
1	chr1_82326821	0	82326821	A	G
1	chr1_82335380	0	82335380	T	G
1	chr1_82336011	0	82336011	A	G
1	chr1_82338356	0	82338356	G	A
1	chr1_82339288	0	82339288	T	G
1	chr1_82345338	0	82345338	G	C
1	chr1_82347039	0	82347039	G	C
1	chr1_82351731	0	82351731	T	C
1	chr1_82351968	0	82351968	T	C
1	chr1_82365784	0	82365784	A	T
1	chr1_82369786	0	82369786	C	T
1	chr1_82373608	0	82373608	A	G
1	chr1_82384526	0	82384526	C	A
1	chr1_82389371	0	82389371	T	C
1	chr1_82394164	0	82394164	A	C
1	chr1_82402110	0	82402110	C	T
1	chr1_82405936	0	82405936	G	A
1	chr1_82423856	0	82423856	C	G
1	chr1_82425614	0	82425614	C	T
1	chr1_82425976	0	82425976	G	A
1	chr1_82431062	0	82431062	A	G
1	chr1_82431954	0	82431954	G	C
1	chr1_82436317	0	82436317	G	A
1	chr1_82438745	0	82438745	A	G
1	chr1_82441361	0	82441361	A	G
1	chr1_82442748	0	82442748	A	G
1	chr1_82444106	0	82444106	G	A
1	chr1_82448931	0	82448931	A	G
1	chr1_82454971	0	82454971	G	A
1	chr1_82460038	0	82460038	T	A
1	chr1_82460399	0	82460399	A	T
1	chr1_82482987	0	82482987	G	A
1	chr1_82483856	0	82483856	A	T
1	chr1_82484910	0	82484910	G	A
1	chr1_82486034	0	82486034	C	G
1	chr1_82487067	0	82487067	T	C
1	chr1_82487225	0	82487225	T	G
1	chr1_82498495	0	82498495	T	A
1	chr1_82501831	0	82501831	T	G
1	chr1_82511415	0	82511415	T	A
1	chr1_82513247	0	82513247	C	G
1	chr1_82513980	0	82513980	C	T
1	chr1_82523408	0	82523408	T	C
1	chr1_82539306	0	82539306	A	C
1	chr1_82543294	0	82543294	T	C
1	chr1_82556183	0	82556183	G	A
1	chr1_82558708	0	82558708	C	A
1	chr1_82563942	0	82563942	C	A
1	chr1_82566880	0	82566880	T	C
1	chr1_82576711	0	82576711	C	A
1	chr1_82579143	0	82579143	A	G
1	chr1_82581727	0	82581727	T	C
1	chr1_82582376	0	82582376	T	G
1	chr1_82589868	0	82589868	G	T
1	chr1_82590933	0	82590933	G	A
1	chr1_82611446	0	82611446	C	T
1	chr1_82611884	0	82611884	T	C
1	chr1_82614266	0	82614266	T	C
1	chr1_82617458	0	82617458	A	T
1	chr1_82618031	0	82618031	T	G
1	chr1_82620639	0	82620639	T	G
1	chr1_82623798	0	82623798	T	C
1	chr1_82624856	0	82624856	C	T
1	chr1_82627877	0	82627877	C	T
1	chr1_82630959	0	82630959	T	C
1	chr1_82636941	0	82636941	A	G
1	chr1_82642555	0	82642555	A	G
1	chr1_82642807	0	82642807	A	C
1	chr1_82644623	0	82644623	T	C
1	chr1_82644991	0	82644991	C	A
1	chr1_82647251	0	82647251	T	C
1	chr1_82647978	0	82647978	A	G
1	chr1_82648374	0	82648374	T	C
1	chr1_82655301	0	82655301	T	C
1	chr1_82656430	0	82656430	T	C
1	chr1_82664085	0	82664085	G	C
1	chr1_82664678	0	82664678	A	T
1	chr1_82665502	0	82665502	A	C
1	chr1_82666163	0	82666163	G	A
1	chr1_82668537	0	82668537	T	C
1	chr1_82670300	0	82670300	C	T
1	chr1_82677232	0	82677232	G	T
1	chr1_82680138	0	82680138	G	T
1	chr1_82680866	0	82680866	T	C
1	chr1_82683037	0	82683037	G	A
1	chr1_82683903	0	82683903	C	T
1	chr1_82684456	0	82684456	A	T
1	chr1_82691651	0	82691651	A	C
1	chr1_82693893	0	82693893	A	C
1	chr1_82697826	0	82697826	A	T
1	chr1_82704670	0	82704670	A	G
1	chr1_82711797	0	82711797	C	T
1	chr1_82714327	0	82714327	A	G
1	chr1_82716306	0	82716306	C	T
1	chr1_82719486	0	82719486	T	C
1	chr1_82722210	0	82722210	T	C
1	chr1_82722471	0	82722471	A	G
1	chr1_82723085	0	82723085	T	A
1	chr1_82724531	0	82724531	T	C
1	chr1_82724865	0	82724865	C	T
1	chr1_82725590	0	82725590	G	A
1	chr1_82727401	0	82727401	A	G
1	chr1_82729606	0	82729606	G	C
1	chr1_82730824	0	82730824	G	A
1	chr1_82737475	0	82737475	G	C
1	chr1_82744796	0	82744796	G	A
1	chr1_82744838	0	82744838	A	G
1	chr1_82748840	0	82748840	T	C
1	chr1_82750189	0	82750189	A	G
1	chr1_82753598	0	82753598	A	G
1	chr1_82754855	0	82754855	T	C
1	chr1_82760826	0	82760826	A	G
1	chr1_82766542	0	82766542	A	C
1	chr1_82769937	0	82769937	C	A
1	chr1_82779488	0	82779488	A	G
1	chr1_82780539	0	82780539	T	G
1	chr1_82781639	0	82781639	T	C
1	chr1_82783226	0	82783226	T	G
1	chr1_82785038	0	82785038	T	C
1	chr1_82786344	0	82786344	G	A
1	chr1_82787746	0	82787746	A	G
1	chr1_82791531	0	82791531	G	T
1	chr1_82794313	0	82794313	C	T
1	chr1_82795435	0	82795435	T	C
1	chr1_82804025	0	82804025	T	C
1	chr1_82807253	0	82807253	A	G
1	chr1_82808918	0	82808918	T	A
1	chr1_82810677	0	82810677	A	C
1	chr1_82812597	0	82812597	T	C
1	chr1_82817586	0	82817586	T	C
1	chr1_82822308	0	82822308	G	C
1	chr1_82822860	0	82822860	A	T
1	chr1_82823360	0	82823360	A	G
1	chr1_82824313	0	82824313	T	C
1	chr1_82828224	0	82828224	A	G
1	chr1_82828424	0	82828424	G	A
1	chr1_82830394	0	82830394	A	G
1	chr1_82831639	0	82831639	A	C
1	chr1_82838440	0	82838440	T	C
1	chr1_82841227	0	82841227	T	C
1	chr1_82841489	0	82841489	A	G
1	chr1_82842509	0	82842509	C	T
1	chr1_82848376	0	82848376	C	A
1	chr1_82851296	0	82851296	A	G
1	chr1_82852462	0	82852462	A	G
1	chr1_82852582	0	82852582	T	G
1	chr1_82852679	0	82852679	G	A
1	chr1_82858153	0	82858153	C	T
1	chr1_82859303	0	82859303	C	T
1	chr1_82859482	0	82859482	T	C
1	chr1_82860026	0	82860026	A	G
1	chr1_82870082	0	82870082	A	T
1	chr1_82875385	0	82875385	T	C
1	chr1_82878359	0	82878359	C	G
1	chr1_82881907	0	82881907	G	A
1	chr1_82884956	0	82884956	G	C
1	chr1_82889626	0	82889626	C	T
1	chr1_82890943	0	82890943	C	A
1	chr1_82898397	0	82898397	A	C
1	chr1_82898848	0	82898848	A	G
1	chr1_82902273	0	82902273	A	G
1	chr1_82911572	0	82911572	T	C
1	chr1_82915567	0	82915567	C	A
1	chr1_82918155	0	82918155	A	C
1	chr1_82918218	0	82918218	A	C
1	chr1_82919204	0	82919204	C	T
1	chr1_82921611	0	82921611	C	T
1	chr1_82923706	0	82923706	G	A
1	chr1_82926053	0	82926053	C	G
1	chr1_82933445	0	82933445	C	T
1	chr1_82936044	0	82936044	A	T
1	chr1_82936459	0	82936459	T	C
1	chr1_82942956	0	82942956	C	A
1	chr1_82956340	0	82956340	C	T
1	chr1_82962810	0	82962810	G	A
1	chr1_82967910	0	82967910	A	G
1	chr1_82968894	0	82968894	C	T
1	chr1_82969142	0	82969142	C	G
1	chr1_82970698	0	82970698	A	G
1	chr1_82979971	0	82979971	G	A
1	chr1_82982208	0	82982208	G	T
1	chr1_82986233	0	82986233	C	T
1	chr1_82990477	0	82990477	T	A
1	chr1_82997279	0	82997279	G	C
1	chr1_83008168	0	83008168	A	G
1	chr1_83009131	0	83009131	T	G
1	chr1_83016079	0	83016079	A	G
1	chr1_83019306	0	83019306	T	G
1	chr1_83020280	0	83020280	C	T
1	chr1_83021802	0	83021802	A	T
1	chr1_83022794	0	83022794	G	A
1	chr1_83025892	0	83025892	T	C
1	chr1_83028653	0	83028653	C	G
1	chr1_83037452	0	83037452	C	G
1	chr1_83037927	0	83037927	C	T
1	chr1_83038403	0	83038403	T	C
1	chr1_83045322	0	83045322	T	C
1	chr1_83051739	0	83051739	T	C
1	chr1_83061333	0	83061333	T	G
1	chr1_83061556	0	83061556	C	T
1	chr1_83071705	0	83071705	C	T
1	chr1_83085106	0	83085106	G	A
1	chr1_83093204	0	83093204	A	G
1	chr1_83098791	0	83098791	T	C
1	chr1_83100308	0	83100308	C	A
1	chr1_83106653	0	83106653	G	A
1	chr1_83120203	0	83120203	C	T
1	chr1_83136169	0	83136169	A	C
1	chr1_83148404	0	83148404	A	G
1	chr1_83158564	0	83158564	A	G
1	chr1_83170045	0	83170045	C	G
1	chr1_83174697	0	83174697	A	G
1	chr1_83176909	0	83176909	C	A
1	chr1_83177210	0	83177210	A	G
1	chr1_83179998	0	83179998	G	A
1	chr1_83189224	0	83189224	A	G
1	chr1_83191476	0	83191476	A	G
1	chr1_83194945	0	83194945	T	C
1	chr1_83195701	0	83195701	A	C
1	chr1_83195719	0	83195719	A	G
1	chr1_83196078	0	83196078	A	G
1	chr1_83196723	0	83196723	T	C
1	chr1_83197164	0	83197164	A	G
1	chr1_83200368	0	83200368	A	G
1	chr1_83202701	0	83202701	A	C
1	chr1_83204224	0	83204224	T	C
1	chr1_83205661	0	83205661	T	C
1	chr1_83208263	0	83208263	G	T
1	chr1_83210972	0	83210972	A	G
1	chr1_83212753	0	83212753	C	T
1	chr1_83215014	0	83215014	A	G
1	chr1_83216481	0	83216481	A	G
1	chr1_83217969	0	83217969	A	G
1	chr1_83218417	0	83218417	T	C
1	chr1_83220805	0	83220805	T	C
1	chr1_83222841	0	83222841	C	T
1	chr1_83223276	0	83223276	T	G
1	chr1_83225040	0	83225040	A	T
1	chr1_83228645	0	83228645	C	T
1	chr1_83228794	0	83228794	T	C
1	chr1_83231918	0	83231918	T	C
1	chr1_83232178	0	83232178	T	A
1	chr1_83232239	0	83232239	A	T
1	chr1_83247141	0	83247141	T	A
1	chr1_83248430	0	83248430	C	T
1	chr1_83252872	0	83252872	C	G
1	chr1_83268577	0	83268577	T	C
1	chr1_83271632	0	83271632	G	T
1	chr1_83272185	0	83272185	A	G
1	chr1_83272996	0	83272996	A	G
1	chr1_83283352	0	83283352	G	A
1	chr1_83287173	0	83287173	A	G
1	chr1_83289902	0	83289902	A	G
1	chr1_83292612	0	83292612	G	C
1	chr1_83293286	0	83293286	A	G
1	chr1_83293432	0	83293432	G	C
1	chr1_83295860	0	83295860	G	A
1	chr1_83296814	0	83296814	C	G
1	chr1_83299763	0	83299763	T	C
1	chr1_83305874	0	83305874	T	A
1	chr1_83310357	0	83310357	T	C
1	chr1_83314887	0	83314887	T	C
1	chr1_83322937	0	83322937	A	G
1	chr1_83324710	0	83324710	T	G
1	chr1_83327753	0	83327753	A	G
1	chr1_83330805	0	83330805	T	C
1	chr1_83330810	0	83330810	C	T
1	chr1_83332767	0	83332767	T	C
1	chr1_83335024	0	83335024	C	G
1	chr1_83337992	0	83337992	A	C
1	chr1_83340080	0	83340080	A	G
1	chr1_83344507	0	83344507	T	C
1	chr1_83347471	0	83347471	G	A
1	chr1_83351669	0	83351669	A	G
1	chr1_83354347	0	83354347	T	C
1	chr1_83355112	0	83355112	A	G
1	chr1_83356193	0	83356193	T	C
1	chr1_83360745	0	83360745	C	T
1	chr1_83363401	0	83363401	C	A
1	chr1_83364867	0	83364867	T	C
1	chr1_83372086	0	83372086	C	A
1	chr1_83372601	0	83372601	G	A
1	chr1_83372909	0	83372909	T	C
1	chr1_83373670	0	83373670	A	G
1	chr1_83383589	0	83383589	C	A
1	chr1_83394855	0	83394855	G	C
1	chr1_83394880	0	83394880	G	A
1	chr1_83396103	0	83396103	C	T
1	chr1_83399505	0	83399505	T	C
1	chr1_83400075	0	83400075	G	A
1	chr1_83408042	0	83408042	C	T
1	chr1_83411253	0	83411253	T	C
1	chr1_83414314	0	83414314	A	T
1	chr1_83416731	0	83416731	A	G
1	chr1_83416836	0	83416836	G	C
1	chr1_83422836	0	83422836	A	G
1	chr1_83423108	0	83423108	T	C
1	chr1_83426551	0	83426551	C	G
1	chr1_83436991	0	83436991	G	T
1	chr1_83437506	0	83437506	A	G
1	chr1_83438014	0	83438014	G	A
1	chr1_83444791	0	83444791	C	T
1	chr1_83452926	0	83452926	T	C
1	chr1_83458087	0	83458087	C	T
1	chr1_83471162	0	83471162	T	C
1	chr1_83474382	0	83474382	G	A
1	chr1_83478324	0	83478324	T	C
1	chr1_83489599	0	83489599	A	G
1	chr1_83492453	0	83492453	G	A
1	chr1_83494043	0	83494043	A	G
1	chr1_83510353	0	83510353	C	T
1	chr1_83515837	0	83515837	A	G
1	chr1_83527120	0	83527120	A	G
1	chr1_83530735	0	83530735	A	C
1	chr1_83534578	0	83534578	A	G
1	chr1_83544726	0	83544726	G	A
1	chr1_83550951	0	83550951	T	C
1	chr1_83553367	0	83553367	A	T
1	chr1_83553919	0	83553919	C	G
1	chr1_83557479	0	83557479	T	C
1	chr1_83558200	0	83558200	T	C
1	chr1_83564684	0	83564684	T	C
1	chr1_83567991	0	83567991	A	T
1	chr1_83568249	0	83568249	T	C
1	chr1_83573916	0	83573916	T	C
1	chr1_83592508	0	83592508	A	G
1	chr1_83592934	0	83592934	C	T
1	chr1_83604580	0	83604580	T	C
1	chr1_83606982	0	83606982	C	G
1	chr1_83609786	0	83609786	A	C
1	chr1_83616141	0	83616141	A	G
1	chr1_83625467	0	83625467	G	T
1	chr1_83630945	0	83630945	T	C
1	chr1_83650389	0	83650389	A	G
1	chr1_83653915	0	83653915	T	C
1	chr1_83663832	0	83663832	C	A
1	chr1_83673298	0	83673298	T	C
1	chr1_83673955	0	83673955	A	C
1	chr1_83675314	0	83675314	T	C
1	chr1_83675577	0	83675577	T	C
1	chr1_83676273	0	83676273	C	T
1	chr1_83677638	0	83677638	T	C
1	chr1_83678485	0	83678485	C	G
1	chr1_83682042	0	83682042	G	A
1	chr1_83687872	0	83687872	A	C
1	chr1_83695324	0	83695324	C	A
1	chr1_83696047	0	83696047	A	G
1	chr1_83708528	0	83708528	A	T
1	chr1_83711737	0	83711737	C	A
1	chr1_83713915	0	83713915	T	C
1	chr1_83718796	0	83718796	A	G
1	chr1_83719382	0	83719382	G	A
1	chr1_83721269	0	83721269	C	T
1	chr1_83722878	0	83722878	G	C
1	chr1_83732179	0	83732179	A	C
1	chr1_83732217	0	83732217	A	G
1	chr1_83737291	0	83737291	T	C
1	chr1_83738058	0	83738058	T	C
1	chr1_83739770	0	83739770	C	T
1	chr1_83744771	0	83744771	T	C
1	chr1_83745706	0	83745706	A	G
1	chr1_83750255	0	83750255	G	C
1	chr1_83754085	0	83754085	G	A
1	chr1_83758263	0	83758263	T	C
1	chr1_83761936	0	83761936	C	T
1	chr1_83766657	0	83766657	T	C
1	chr1_83775480	0	83775480	G	C
1	chr1_83778718	0	83778718	A	G
1	chr1_83783754	0	83783754	C	T
1	chr1_83784214	0	83784214	C	G
1	chr1_83787106	0	83787106	A	G
1	chr1_83787955	0	83787955	T	C
1	chr1_83792935	0	83792935	T	C
1	chr1_83794827	0	83794827	G	A
1	chr1_83802896	0	83802896	T	C
1	chr1_83807169	0	83807169	C	T
1	chr1_83812693	0	83812693	T	C
1	chr1_83815275	0	83815275	C	T
1	chr1_83818944	0	83818944	C	G
1	chr1_83819367	0	83819367	G	A
1	chr1_83826198	0	83826198	A	G
1	chr1_83839309	0	83839309	A	G
1	chr1_83843868	0	83843868	C	T
1	chr1_83851914	0	83851914	T	C
1	chr1_83852128	0	83852128	T	A
1	chr1_83856149	0	83856149	G	C
1	chr1_83861704	0	83861704	A	G
1	chr1_83865434	0	83865434	T	C
1	chr1_83865546	0	83865546	A	G
1	chr1_83865616	0	83865616	T	C
1	chr1_83867602	0	83867602	C	T
1	chr1_83869609	0	83869609	C	T
1	chr1_83871051	0	83871051	T	G
1	chr1_83876413	0	83876413	T	C
1	chr1_83877665	0	83877665	C	A
1	chr1_83880211	0	83880211	T	A
1	chr1_83885426	0	83885426	A	T
1	chr1_83897024	0	83897024	A	G
1	chr1_83898282	0	83898282	T	C
1	chr1_83898874	0	83898874	A	G
1	chr1_83900505	0	83900505	T	C
1	chr1_83918632	0	83918632	G	A
1	chr1_83934509	0	83934509	C	G
1	chr1_83936792	0	83936792	A	T
1	chr1_83948844	0	83948844	G	A
1	chr1_83964104	0	83964104	T	C
1	chr1_83965602	0	83965602	G	C
1	chr1_83969195	0	83969195	C	G
1	chr1_83972201	0	83972201	A	G
1	chr1_83978502	0	83978502	G	A
1	chr1_83979099	0	83979099	T	C
1	chr1_83980062	0	83980062	A	G
1	chr1_83980202	0	83980202	C	A
1	chr1_83990838	0	83990838	C	G
1	chr1_83992218	0	83992218	G	T
1	chr1_83993751	0	83993751	G	C
1	chr1_83997998	0	83997998	T	C
1	chr1_84000001	0	84000001	T	C
1	chr1_84004003	0	84004003	T	C
1	chr1_84006767	0	84006767	A	G
1	chr1_84013231	0	84013231	A	G
1	chr1_84020717	0	84020717	G	A
1	chr1_84024901	0	84024901	A	G
1	chr1_84027279	0	84027279	A	T
1	chr1_84037166	0	84037166	A	G
1	chr1_84039649	0	84039649	T	G
1	chr1_84045161	0	84045161	G	C
1	chr1_84046191	0	84046191	T	C
1	chr1_84052923	0	84052923	A	G
1	chr1_84053995	0	84053995	T	C
1	chr1_84057702	0	84057702	C	T
1	chr1_84057724	0	84057724	G	A
1	chr1_84061118	0	84061118	T	C
1	chr1_84063113	0	84063113	T	C
1	chr1_84068523	0	84068523	C	A
1	chr1_84069372	0	84069372	A	G
1	chr1_84069974	0	84069974	C	T
1	chr1_84071631	0	84071631	A	G
1	chr1_84073838	0	84073838	T	G
1	chr1_84078899	0	84078899	A	G
1	chr1_84081894	0	84081894	C	T
1	chr1_84082366	0	84082366	C	T
1	chr1_84082513	0	84082513	A	G
1	chr1_84085601	0	84085601	T	C
1	chr1_84086988	0	84086988	C	T
1	chr1_84089157	0	84089157	T	A
1	chr1_84090994	0	84090994	C	T
1	chr1_84091189	0	84091189	A	C
1	chr1_84091461	0	84091461	A	G
1	chr1_84091855	0	84091855	T	C
1	chr1_84091955	0	84091955	A	C
1	chr1_84092971	0	84092971	A	C
1	chr1_84095768	0	84095768	A	G
1	chr1_84107405	0	84107405	T	C
1	chr1_84109772	0	84109772	T	G
1	chr1_84118489	0	84118489	T	C
1	chr1_84127433	0	84127433	T	C
1	chr1_84128544	0	84128544	A	G
1	chr1_84132687	0	84132687	T	C
1	chr1_84134999	0	84134999	T	C
1	chr1_84144803	0	84144803	C	G
1	chr1_84146460	0	84146460	A	G
1	chr1_84148703	0	84148703	A	G
1	chr1_84149739	0	84149739	C	G
1	chr1_84153930	0	84153930	G	A
1	chr1_84154569	0	84154569	G	A
1	chr1_84154713	0	84154713	T	C
1	chr1_84155131	0	84155131	C	A
1	chr1_84157417	0	84157417	G	A
1	chr1_84157894	0	84157894	A	G
1	chr1_84164979	0	84164979	T	C
1	chr1_84165874	0	84165874	A	G
1	chr1_84180304	0	84180304	T	C
1	chr1_84185198	0	84185198	A	G
1	chr1_84185511	0	84185511	T	C
1	chr1_84187695	0	84187695	G	A
1	chr1_84192590	0	84192590	C	G
1	chr1_84194486	0	84194486	T	C
1	chr1_84204620	0	84204620	T	C
1	chr1_84208510	0	84208510	C	T
1	chr1_84208919	0	84208919	T	G
1	chr1_84209528	0	84209528	G	C
1	chr1_84211403	0	84211403	A	T
1	chr1_84214333	0	84214333	T	C
1	chr1_84214395	0	84214395	C	T
1	chr1_84216090	0	84216090	G	A
1	chr1_84218558	0	84218558	G	A
1	chr1_84221988	0	84221988	T	C
1	chr1_84225147	0	84225147	A	G
1	chr1_84225201	0	84225201	C	T
1	chr1_84231435	0	84231435	A	G
1	chr1_84233381	0	84233381	G	A
1	chr1_84253300	0	84253300	A	C
1	chr1_84257420	0	84257420	T	C
1	chr1_84257817	0	84257817	T	C
1	chr1_84258783	0	84258783	A	G
1	chr1_84259260	0	84259260	G	A
1	chr1_84260065	0	84260065	G	A
1	chr1_84263857	0	84263857	A	G
1	chr1_84268230	0	84268230	A	G
1	chr1_84272032	0	84272032	A	G
1	chr1_84283462	0	84283462	T	C
1	chr1_84284175	0	84284175	G	A
1	chr1_84286925	0	84286925	T	G
1	chr1_84292045	0	84292045	T	C
1	chr1_84292394	0	84292394	A	G
1	chr1_84293050	0	84293050	A	G
1	chr1_84295015	0	84295015	C	G
1	chr1_84302919	0	84302919	C	T
1	chr1_84304455	0	84304455	G	C
1	chr1_84304868	0	84304868	G	A
1	chr1_84313647	0	84313647	C	T
1	chr1_84313759	0	84313759	A	G
1	chr1_84320502	0	84320502	T	C
1	chr1_84325003	0	84325003	A	G
1	chr1_84330722	0	84330722	C	G
1	chr1_84330871	0	84330871	A	G
1	chr1_84331618	0	84331618	T	C
1	chr1_84332365	0	84332365	G	A
1	chr1_84333057	0	84333057	T	C
1	chr1_84334444	0	84334444	T	C
1	chr1_84338826	0	84338826	T	C
1	chr1_84339010	0	84339010	A	G
1	chr1_84339968	0	84339968	G	A
1	chr1_84344484	0	84344484	G	C
1	chr1_84345377	0	84345377	G	A
1	chr1_84345431	0	84345431	G	A
1	chr1_84349864	0	84349864	T	C
1	chr1_84391075	0	84391075	A	T
1	chr1_84391766	0	84391766	T	C
1	chr1_84399738	0	84399738	A	G
1	chr1_84403785	0	84403785	T	G
1	chr1_84413645	0	84413645	T	C
1	chr1_84419127	0	84419127	C	G
1	chr1_84424442	0	84424442	T	C
1	chr1_84431217	0	84431217	A	C
1	chr1_84431278	0	84431278	A	G
1	chr1_84433857	0	84433857	A	G
1	chr1_84433920	0	84433920	G	A
1	chr1_84435108	0	84435108	T	C
1	chr1_84435131	0	84435131	T	C
1	chr1_84440912	0	84440912	T	C
1	chr1_84443282	0	84443282	A	G
1	chr1_84450365	0	84450365	A	G
1	chr1_84460547	0	84460547	T	C
1	chr1_84460576	0	84460576	C	T
1	chr1_84464011	0	84464011	G	A
1	chr1_84465792	0	84465792	A	G
1	chr1_84465896	0	84465896	G	C
1	chr1_84468771	0	84468771	T	C
1	chr1_84473181	0	84473181	C	G
1	chr1_84476470	0	84476470	A	G
1	chr1_84479194	0	84479194	A	T
1	chr1_84479406	0	84479406	A	G
1	chr1_84479738	0	84479738	T	A
1	chr1_84480430	0	84480430	C	G
1	chr1_84481394	0	84481394	T	C
1	chr1_84481642	0	84481642	T	C
1	chr1_84484362	0	84484362	T	C
1	chr1_84485265	0	84485265	G	A
1	chr1_84495050	0	84495050	G	A
1	chr1_84499074	0	84499074	T	C
1	chr1_84506914	0	84506914	T	G
1	chr1_84510622	0	84510622	C	T
1	chr1_84510892	0	84510892	T	C
1	chr1_84511470	0	84511470	T	A
1	chr1_84515398	0	84515398	T	A
1	chr1_84516170	0	84516170	A	G
1	chr1_84520315	0	84520315	G	A
1	chr1_84521871	0	84521871	T	C
1	chr1_84525219	0	84525219	T	C
1	chr1_84525665	0	84525665	A	G
1	chr1_84527608	0	84527608	T	C
1	chr1_84534114	0	84534114	G	A
1	chr1_84536707	0	84536707	G	A
1	chr1_84539743	0	84539743	A	G
1	chr1_84542872	0	84542872	A	G
1	chr1_84545428	0	84545428	T	C
1	chr1_84552276	0	84552276	T	C
1	chr1_84554994	0	84554994	A	G
1	chr1_84559403	0	84559403	C	T
1	chr1_84562159	0	84562159	A	C
1	chr1_84572022	0	84572022	A	C
1	chr1_84575079	0	84575079	G	A
1	chr1_84575303	0	84575303	A	G
1	chr1_84577276	0	84577276	A	G
1	chr1_84578217	0	84578217	A	G
1	chr1_84580393	0	84580393	G	T
1	chr1_84589664	0	84589664	T	C
1	chr1_84597363	0	84597363	A	T
1	chr1_84606670	0	84606670	G	T
1	chr1_84607755	0	84607755	C	G
1	chr1_84614976	0	84614976	A	G
1	chr1_84617439	0	84617439	A	C
1	chr1_84621696	0	84621696	A	C
1	chr1_84626361	0	84626361	A	G
1	chr1_84634018	0	84634018	C	A
1	chr1_84636118	0	84636118	G	C
1	chr1_84636323	0	84636323	G	A
1	chr1_84636535	0	84636535	A	G
1	chr1_84642767	0	84642767	G	T
1	chr1_84650075	0	84650075	A	G
1	chr1_84650453	0	84650453	T	C
1	chr1_84653227	0	84653227	G	A
1	chr1_84654407	0	84654407	G	A
1	chr1_84654891	0	84654891	T	C
1	chr1_84661100	0	84661100	C	T
1	chr1_84661154	0	84661154	A	G
1	chr1_84661617	0	84661617	A	G
1	chr1_84662759	0	84662759	G	A
1	chr1_84662996	0	84662996	T	G
1	chr1_84663212	0	84663212	A	C
1	chr1_84665153	0	84665153	A	G
1	chr1_84665232	0	84665232	T	C
1	chr1_84666953	0	84666953	C	G
1	chr1_84667197	0	84667197	A	G
1	chr1_84668485	0	84668485	G	C
1	chr1_84669247	0	84669247	T	G
1	chr1_84669509	0	84669509	G	C
1	chr1_84671010	0	84671010	G	A
1	chr1_84672422	0	84672422	A	G
1	chr1_84672939	0	84672939	T	C
1	chr1_84673351	0	84673351	A	T
1	chr1_84681145	0	84681145	T	C
1	chr1_84685382	0	84685382	C	T
1	chr1_84687427	0	84687427	G	A
1	chr1_84695089	0	84695089	T	C
1	chr1_84698823	0	84698823	C	A
1	chr1_84698894	0	84698894	T	A
1	chr1_84699577	0	84699577	A	G
1	chr1_84700597	0	84700597	A	T
1	chr1_84718328	0	84718328	C	T
1	chr1_84723379	0	84723379	C	A
1	chr1_84726012	0	84726012	C	A
1	chr1_84732379	0	84732379	T	C
1	chr1_84738506	0	84738506	C	T
1	chr1_84741291	0	84741291	T	C
1	chr1_84742104	0	84742104	T	C
1	chr1_84742305	0	84742305	C	A
1	chr1_84745547	0	84745547	A	G
1	chr1_84745910	0	84745910	G	A
1	chr1_84746165	0	84746165	A	G
1	chr1_84747100	0	84747100	A	G
1	chr1_84752785	0	84752785	A	T
1	chr1_84756368	0	84756368	A	C
1	chr1_84757639	0	84757639	T	C
1	chr1_84765954	0	84765954	A	C
1	chr1_84766841	0	84766841	T	C
1	chr1_84767582	0	84767582	A	G
1	chr1_84784108	0	84784108	G	A
1	chr1_84785771	0	84785771	G	A
1	chr1_84786818	0	84786818	C	T
1	chr1_84793145	0	84793145	T	C
1	chr1_84794378	0	84794378	A	G
1	chr1_84800535	0	84800535	C	G
1	chr1_84801182	0	84801182	A	G
1	chr1_84805332	0	84805332	C	T
1	chr1_84805466	0	84805466	A	G
1	chr1_84805689	0	84805689	C	T
1	chr1_84809047	0	84809047	C	T
1	chr1_84811084	0	84811084	C	T
1	chr1_84811165	0	84811165	T	C
1	chr1_84811269	0	84811269	A	T
1	chr1_84816029	0	84816029	A	G
1	chr1_84816324	0	84816324	G	T
1	chr1_84819588	0	84819588	G	A
1	chr1_84821477	0	84821477	C	T
1	chr1_84824168	0	84824168	G	T
1	chr1_84827110	0	84827110	T	C
1	chr1_84828071	0	84828071	T	G
1	chr1_84830380	0	84830380	T	C
1	chr1_84832655	0	84832655	G	A
1	chr1_84833696	0	84833696	A	T
1	chr1_84834858	0	84834858	T	C
1	chr1_84835839	0	84835839	C	T
1	chr1_84836344	0	84836344	A	G
1	chr1_84841475	0	84841475	T	A
1	chr1_84842028	0	84842028	T	G
1	chr1_84852973	0	84852973	C	G
1	chr1_84857486	0	84857486	G	A
1	chr1_84861537	0	84861537	A	C
1	chr1_84870071	0	84870071	T	C
1	chr1_84874099	0	84874099	G	A
1	chr1_84884152	0	84884152	T	C
1	chr1_84895801	0	84895801	T	G
1	chr1_84899965	0	84899965	T	C
1	chr1_84900640	0	84900640	A	G
1	chr1_84901881	0	84901881	A	G
1	chr1_84908495	0	84908495	T	A
1	chr1_84920687	0	84920687	G	A
1	chr1_84922783	0	84922783	A	G
1	chr1_84926646	0	84926646	T	C
1	chr1_84926862	0	84926862	A	G
1	chr1_84936552	0	84936552	T	C
1	chr1_84938830	0	84938830	T	C
1	chr1_84939712	0	84939712	C	T
1	chr1_84942776	0	84942776	T	C
1	chr1_84944076	0	84944076	C	T
1	chr1_84951870	0	84951870	G	A
1	chr1_84952151	0	84952151	A	T
1	chr1_84955968	0	84955968	T	C
1	chr1_84957502	0	84957502	A	G
1	chr1_84958769	0	84958769	C	T
1	chr1_84962242	0	84962242	C	T
1	chr1_84968263	0	84968263	A	C
1	chr1_84968469	0	84968469	A	G
1	chr1_84969611	0	84969611	G	C
1	chr1_84980076	0	84980076	A	G
1	chr1_84980487	0	84980487	T	C
1	chr1_84983892	0	84983892	G	A
1	chr1_84985106	0	84985106	A	G
1	chr1_84989128	0	84989128	C	T
1	chr1_84989712	0	84989712	G	A
1	chr1_84995301	0	84995301	T	G
1	chr1_84998219	0	84998219	C	T
1	chr1_84999634	0	84999634	T	C
1	chr1_85001144	0	85001144	C	T
1	chr1_85002518	0	85002518	T	C
1	chr1_85007237	0	85007237	A	G
1	chr1_85015307	0	85015307	T	C
1	chr1_85017538	0	85017538	C	A
1	chr1_85026027	0	85026027	A	C
1	chr1_85026394	0	85026394	A	G
1	chr1_85030561	0	85030561	A	G
1	chr1_85033412	0	85033412	T	C
1	chr1_85033581	0	85033581	A	G
1	chr1_85035492	0	85035492	A	G
1	chr1_85040482	0	85040482	C	T
1	chr1_85044771	0	85044771	T	C
1	chr1_85052476	0	85052476	A	T
1	chr1_85053705	0	85053705	G	C
1	chr1_85053749	0	85053749	A	G
1	chr1_85062258	0	85062258	T	C
1	chr1_85072652	0	85072652	A	G
1	chr1_85095858	0	85095858	A	G
1	chr1_85104236	0	85104236	C	A
1	chr1_85121769	0	85121769	T	G
1	chr1_85121913	0	85121913	T	C
1	chr1_85122259	0	85122259	C	T
1	chr1_85126581	0	85126581	G	A
1	chr1_85127570	0	85127570	A	G
1	chr1_85129870	0	85129870	C	G
1	chr1_85131173	0	85131173	C	T
1	chr1_85149534	0	85149534	C	T
1	chr1_85156877	0	85156877	G	A
1	chr1_85157375	0	85157375	T	G
1	chr1_85160383	0	85160383	T	C
1	chr1_85167424	0	85167424	C	G
1	chr1_85171608	0	85171608	A	G
1	chr1_85182147	0	85182147	C	A
1	chr1_85185832	0	85185832	A	C
1	chr1_85187716	0	85187716	A	T
1	chr1_85188413	0	85188413	T	C
1	chr1_85191069	0	85191069	C	T
1	chr1_85194744	0	85194744	A	C
1	chr1_85195128	0	85195128	T	C
1	chr1_85195789	0	85195789	T	G
1	chr1_85198896	0	85198896	G	A
1	chr1_85198939	0	85198939	C	T
1	chr1_85199765	0	85199765	C	G
1	chr1_85200235	0	85200235	T	C
1	chr1_85200632	0	85200632	G	A
1	chr1_85201491	0	85201491	A	G
1	chr1_85201868	0	85201868	A	C
1	chr1_85205997	0	85205997	C	A
1	chr1_85206164	0	85206164	A	G
1	chr1_85211161	0	85211161	T	C
1	chr1_85214853	0	85214853	T	G
1	chr1_85218942	0	85218942	C	T
1	chr1_85222905	0	85222905	G	T
1	chr1_85225607	0	85225607	A	G
1	chr1_85228331	0	85228331	G	T
1	chr1_85228805	0	85228805	T	G
1	chr1_85248552	0	85248552	T	A
1	chr1_85249769	0	85249769	C	T
1	chr1_85260364	0	85260364	G	A
1	chr1_85260383	0	85260383	C	T
1	chr1_85268463	0	85268463	C	T
1	chr1_85269450	0	85269450	T	C
1	chr1_85271217	0	85271217	T	C
1	chr1_85272356	0	85272356	A	G
1	chr1_85272904	0	85272904	T	C
1	chr1_85272965	0	85272965	C	T
1	chr1_85273791	0	85273791	A	G
1	chr1_85277963	0	85277963	T	C
1	chr1_85279672	0	85279672	G	C
1	chr1_85284549	0	85284549	C	G
1	chr1_85288029	0	85288029	A	G
1	chr1_85289394	0	85289394	A	G
1	chr1_85290760	0	85290760	G	T
1	chr1_85293283	0	85293283	C	T
1	chr1_85293721	0	85293721	C	T
1	chr1_85298474	0	85298474	G	A
1	chr1_85306148	0	85306148	T	C
1	chr1_85309451	0	85309451	A	C
1	chr1_85311262	0	85311262	C	T
1	chr1_85316877	0	85316877	A	G
1	chr1_85321645	0	85321645	C	A
1	chr1_85333657	0	85333657	T	C
1	chr1_85344718	0	85344718	C	T
1	chr1_85349364	0	85349364	C	T
1	chr1_85352629	0	85352629	T	C
1	chr1_85353594	0	85353594	A	G
1	chr1_85353863	0	85353863	A	G
1	chr1_85356518	0	85356518	C	G
1	chr1_85363623	0	85363623	T	C
1	chr1_85368327	0	85368327	A	C
1	chr1_85369230	0	85369230	T	C
1	chr1_85371499	0	85371499	A	C
1	chr1_85372199	0	85372199	A	C
1	chr1_85373778	0	85373778	G	T
1	chr1_85384105	0	85384105	A	G
1	chr1_85385522	0	85385522	A	G
1	chr1_85386739	0	85386739	A	G
1	chr1_85391789	0	85391789	C	T
1	chr1_85395429	0	85395429	C	T
1	chr1_85396682	0	85396682	G	A
1	chr1_85398653	0	85398653	A	G
1	chr1_85401831	0	85401831	T	C
1	chr1_85406115	0	85406115	A	G
1	chr1_85406854	0	85406854	T	C
1	chr1_85413917	0	85413917	T	C
1	chr1_85445758	0	85445758	C	A
1	chr1_85449863	0	85449863	T	A
1	chr1_85452093	0	85452093	A	G
1	chr1_85455397	0	85455397	A	G
1	chr1_85457655	0	85457655	T	C
1	chr1_85466325	0	85466325	A	G
1	chr1_85470854	0	85470854	T	C
1	chr1_85477465	0	85477465	C	G
1	chr1_85479201	0	85479201	T	C
1	chr1_85480120	0	85480120	T	C
1	chr1_85483215	0	85483215	G	A
1	chr1_85484093	0	85484093	A	C
1	chr1_85486147	0	85486147	A	C
1	chr1_85499281	0	85499281	T	C
1	chr1_85500951	0	85500951	C	T
1	chr1_85505944	0	85505944	A	G
1	chr1_85506130	0	85506130	A	G
1	chr1_85506532	0	85506532	T	C
1	chr1_85509734	0	85509734	T	C
1	chr1_85531195	0	85531195	C	A
1	chr1_85532506	0	85532506	A	G
1	chr1_85533820	0	85533820	G	A
1	chr1_85542726	0	85542726	T	C
1	chr1_85548764	0	85548764	T	C
1	chr1_85548788	0	85548788	A	G
1	chr1_85558151	0	85558151	G	C
1	chr1_85561308	0	85561308	A	G
1	chr1_85566343	0	85566343	C	G
1	chr1_85566482	0	85566482	C	T
1	chr1_85568169	0	85568169	C	T
1	chr1_85583995	0	85583995	A	C
1	chr1_85585101	0	85585101	G	C
1	chr1_85594380	0	85594380	A	G
1	chr1_85599439	0	85599439	G	A
1	chr1_85607934	0	85607934	T	C
1	chr1_85610563	0	85610563	C	T
1	chr1_85617719	0	85617719	G	T
1	chr1_85618810	0	85618810	C	T
1	chr1_85629181	0	85629181	T	C
1	chr1_85638916	0	85638916	T	A
1	chr1_85639996	0	85639996	G	T
1	chr1_85642587	0	85642587	A	T
1	chr1_85679505	0	85679505	C	A
1	chr1_85679926	0	85679926	G	A
1	chr1_85680930	0	85680930	A	G
1	chr1_85683705	0	85683705	C	T
1	chr1_85687270	0	85687270	T	C
1	chr1_85691489	0	85691489	A	G
1	chr1_85695376	0	85695376	T	C
1	chr1_85702491	0	85702491	T	G
1	chr1_85703206	0	85703206	C	A
1	chr1_85716267	0	85716267	G	T
1	chr1_85721973	0	85721973	G	T
1	chr1_85727047	0	85727047	G	A
1	chr1_85731597	0	85731597	C	T
1	chr1_85738703	0	85738703	G	T
1	chr1_85740701	0	85740701	C	G
1	chr1_85744384	0	85744384	C	T
1	chr1_85746248	0	85746248	T	C
1	chr1_85747635	0	85747635	G	T
1	chr1_85755209	0	85755209	T	C
1	chr1_85761899	0	85761899	T	C
1	chr1_85762618	0	85762618	A	G
1	chr1_85763953	0	85763953	G	C
1	chr1_85772510	0	85772510	G	T
1	chr1_85783781	0	85783781	A	G
1	chr1_85785643	0	85785643	A	G
1	chr1_85794711	0	85794711	T	A
1	chr1_85822615	0	85822615	G	A
1	chr1_85822694	0	85822694	A	G
1	chr1_85823020	0	85823020	A	G
1	chr1_85829492	0	85829492	T	C
1	chr1_85831405	0	85831405	T	C
1	chr1_85835376	0	85835376	T	C
1	chr1_85840433	0	85840433	A	G
1	chr1_85842624	0	85842624	A	G
1	chr1_85842982	0	85842982	A	G
1	chr1_85848076	0	85848076	T	C
1	chr1_85851344	0	85851344	T	C
1	chr1_85858830	0	85858830	A	G
1	chr1_85864139	0	85864139	T	G
1	chr1_85865743	0	85865743	A	G
1	chr1_85868829	0	85868829	C	T
1	chr1_85870035	0	85870035	G	C
1	chr1_85872079	0	85872079	T	C
1	chr1_85873938	0	85873938	A	G
1	chr1_85874249	0	85874249	G	A
1	chr1_85886112	0	85886112	T	C
1	chr1_85897081	0	85897081	T	C
1	chr1_85907649	0	85907649	C	T
1	chr1_85908070	0	85908070	A	G
1	chr1_85910832	0	85910832	C	T
1	chr1_85912765	0	85912765	G	A
1	chr1_85913137	0	85913137	C	T
1	chr1_85915719	0	85915719	T	C
1	chr1_85917805	0	85917805	A	G
1	chr1_85923917	0	85923917	G	T
1	chr1_85928096	0	85928096	A	G
1	chr1_85930881	0	85930881	C	G
1	chr1_85933138	0	85933138	C	A
1	chr1_85934113	0	85934113	A	G
1	chr1_85948714	0	85948714	C	A
1	chr1_85950283	0	85950283	T	C
1	chr1_85951136	0	85951136	A	G
1	chr1_85952584	0	85952584	T	G
1	chr1_85954409	0	85954409	T	C
1	chr1_85960479	0	85960479	C	A
1	chr1_85961062	0	85961062	A	G
1	chr1_85962994	0	85962994	T	G
1	chr1_85965905	0	85965905	A	G
1	chr1_85973343	0	85973343	T	G
1	chr1_85979506	0	85979506	A	G
1	chr1_85982214	0	85982214	T	C
1	chr1_85987999	0	85987999	A	G
1	chr1_85990342	0	85990342	T	C
1	chr1_85991371	0	85991371	T	C
1	chr1_85992489	0	85992489	C	A
1	chr1_85993293	0	85993293	T	C
1	chr1_85995199	0	85995199	A	G
1	chr1_85997454	0	85997454	A	G
1	chr1_86009206	0	86009206	A	T
1	chr1_86009610	0	86009610	A	T
1	chr1_86009780	0	86009780	G	A
1	chr1_86018723	0	86018723	C	T
1	chr1_86020764	0	86020764	C	A
1	chr1_86021009	0	86021009	C	A
1	chr1_86021517	0	86021517	C	T
1	chr1_86021949	0	86021949	C	T
1	chr1_86022305	0	86022305	G	T
1	chr1_86024735	0	86024735	A	G
1	chr1_86027997	0	86027997	G	A
1	chr1_86029666	0	86029666	G	T
1	chr1_86037740	0	86037740	A	G
1	chr1_86039863	0	86039863	C	A
1	chr1_86040620	0	86040620	C	T
1	chr1_86042422	0	86042422	T	C
1	chr1_86047490	0	86047490	A	G
1	chr1_86050586	0	86050586	T	C
1	chr1_86052319	0	86052319	T	G
1	chr1_86055291	0	86055291	T	C
1	chr1_86057539	0	86057539	C	T
1	chr1_86058860	0	86058860	G	T
1	chr1_86060409	0	86060409	C	A
1	chr1_86069200	0	86069200	A	G
1	chr1_86074451	0	86074451	G	T
1	chr1_86087467	0	86087467	C	T
1	chr1_86103908	0	86103908	T	C
1	chr1_86104138	0	86104138	C	G
1	chr1_86104489	0	86104489	G	C
1	chr1_86116811	0	86116811	G	A
1	chr1_86120836	0	86120836	G	T
1	chr1_86123964	0	86123964	T	C
1	chr1_86125472	0	86125472	G	A
1	chr1_86127250	0	86127250	C	T
1	chr1_86129031	0	86129031	A	G
1	chr1_86133740	0	86133740	G	T
1	chr1_86135379	0	86135379	T	C
1	chr1_86139690	0	86139690	C	T
1	chr1_86140225	0	86140225	A	C
1	chr1_86142417	0	86142417	G	A
1	chr1_86147686	0	86147686	G	A
1	chr1_86147692	0	86147692	C	A
1	chr1_86155064	0	86155064	T	G
1	chr1_86164553	0	86164553	C	T
1	chr1_86167389	0	86167389	A	C
1	chr1_86171371	0	86171371	T	C
1	chr1_86177087	0	86177087	A	C
1	chr1_86181974	0	86181974	C	T
1	chr1_86194141	0	86194141	T	C
1	chr1_86202369	0	86202369	C	T
1	chr1_86213520	0	86213520	T	C
1	chr1_86216777	0	86216777	T	C
1	chr1_86220173	0	86220173	T	C
1	chr1_86220321	0	86220321	C	G
1	chr1_86223523	0	86223523	G	A
1	chr1_86225149	0	86225149	A	C
1	chr1_86226962	0	86226962	T	C
1	chr1_86227869	0	86227869	A	G
1	chr1_86230874	0	86230874	G	A
1	chr1_86231137	0	86231137	C	T
1	chr1_86231430	0	86231430	C	T
1	chr1_86234318	0	86234318	A	C
1	chr1_86235327	0	86235327	T	C
1	chr1_86235958	0	86235958	A	C
1	chr1_86246130	0	86246130	C	A
1	chr1_86255791	0	86255791	T	A
1	chr1_86257954	0	86257954	A	C
1	chr1_86265458	0	86265458	T	C
1	chr1_86270640	0	86270640	A	G
1	chr1_86273625	0	86273625	T	C
1	chr1_86281499	0	86281499	A	G
1	chr1_86291761	0	86291761	C	T
1	chr1_86302456	0	86302456	C	G
1	chr1_86304028	0	86304028	T	C
1	chr1_86309210	0	86309210	C	T
1	chr1_86310572	0	86310572	A	G
1	chr1_86311459	0	86311459	A	C
1	chr1_86326445	0	86326445	G	C
1	chr1_86326635	0	86326635	C	A
1	chr1_86328957	0	86328957	C	T
1	chr1_86368365	0	86368365	C	A
1	chr1_86373240	0	86373240	T	C
1	chr1_86373564	0	86373564	C	T
1	chr1_86374735	0	86374735	T	G
1	chr1_86377398	0	86377398	C	T
1	chr1_86394889	0	86394889	A	G
1	chr1_86396248	0	86396248	C	A
1	chr1_86398222	0	86398222	A	G
1	chr1_86406119	0	86406119	T	C
1	chr1_86414956	0	86414956	G	A
1	chr1_86419887	0	86419887	A	G
1	chr1_86430087	0	86430087	T	C
1	chr1_86432226	0	86432226	T	C
1	chr1_86433731	0	86433731	C	G
1	chr1_86441508	0	86441508	A	G
1	chr1_86443841	0	86443841	C	G
1	chr1_86444636	0	86444636	T	C
1	chr1_86454773	0	86454773	T	A
1	chr1_86470435	0	86470435	C	T
1	chr1_86480610	0	86480610	C	T
1	chr1_86489284	0	86489284	A	G
1	chr1_86498051	0	86498051	C	T
1	chr1_86503732	0	86503732	A	G
1	chr1_86506283	0	86506283	T	G
1	chr1_86510530	0	86510530	C	G
1	chr1_86512897	0	86512897	T	G
1	chr1_86514639	0	86514639	C	T
1	chr1_86516128	0	86516128	C	T
1	chr1_86522681	0	86522681	G	A
1	chr1_86529616	0	86529616	C	T
1	chr1_86533527	0	86533527	A	G
1	chr1_86534604	0	86534604	A	G
1	chr1_86536522	0	86536522	T	C
1	chr1_86537082	0	86537082	T	G
1	chr1_86538749	0	86538749	G	T
1	chr1_86569651	0	86569651	T	C
1	chr1_86580248	0	86580248	T	C
1	chr1_86587658	0	86587658	T	C
1	chr1_86601480	0	86601480	C	T
1	chr1_86606724	0	86606724	G	T
1	chr1_86607102	0	86607102	A	C
1	chr1_86615740	0	86615740	A	G
1	chr1_86626346	0	86626346	A	G
1	chr1_86631623	0	86631623	A	G
1	chr1_86633600	0	86633600	A	C
1	chr1_86635180	0	86635180	T	C
1	chr1_86635897	0	86635897	C	G
1	chr1_86647694	0	86647694	C	T
1	chr1_86659477	0	86659477	A	G
1	chr1_86661854	0	86661854	A	G
1	chr1_86666642	0	86666642	C	T
1	chr1_86669121	0	86669121	T	C
1	chr1_86669198	0	86669198	T	C
1	chr1_86678289	0	86678289	T	C
1	chr1_86678610	0	86678610	T	C
1	chr1_86679321	0	86679321	G	A
1	chr1_86681536	0	86681536	A	C
1	chr1_86684114	0	86684114	A	G
1	chr1_86692715	0	86692715	T	C
1	chr1_86709551	0	86709551	A	G
1	chr1_86712186	0	86712186	A	G
1	chr1_86715856	0	86715856	T	A
1	chr1_86717040	0	86717040	C	T
1	chr1_86719649	0	86719649	T	A
1	chr1_86724708	0	86724708	T	C
1	chr1_86726728	0	86726728	A	G
1	chr1_86730029	0	86730029	A	G
1	chr1_86731684	0	86731684	G	A
1	chr1_86731849	0	86731849	T	C
1	chr1_86732366	0	86732366	C	T
1	chr1_86739928	0	86739928	T	C
1	chr1_86750291	0	86750291	A	G
1	chr1_86750571	0	86750571	A	G
1	chr1_86753578	0	86753578	T	C
1	chr1_86754884	0	86754884	C	T
1	chr1_86765119	0	86765119	T	C
1	chr1_86781866	0	86781866	C	G
1	chr1_86782206	0	86782206	G	C
1	chr1_86785613	0	86785613	G	A
1	chr1_86792875	0	86792875	C	T
1	chr1_86797329	0	86797329	G	C
1	chr1_86800150	0	86800150	G	A
1	chr1_86800409	0	86800409	G	A
1	chr1_86804176	0	86804176	A	G
1	chr1_86807091	0	86807091	A	G
1	chr1_86809288	0	86809288	A	C
1	chr1_86813430	0	86813430	T	C
1	chr1_86821203	0	86821203	C	A
1	chr1_86824779	0	86824779	T	C
1	chr1_86827787	0	86827787	A	G
1	chr1_86827916	0	86827916	C	T
1	chr1_86831525	0	86831525	C	A
1	chr1_86832112	0	86832112	C	T
1	chr1_86833183	0	86833183	C	A
1	chr1_86839699	0	86839699	G	T
1	chr1_86843554	0	86843554	T	C
1	chr1_86844410	0	86844410	A	G
1	chr1_86844733	0	86844733	T	G
1	chr1_86846531	0	86846531	G	T
1	chr1_86861191	0	86861191	G	C
1	chr1_86864039	0	86864039	T	C
1	chr1_86873383	0	86873383	G	A
1	chr1_86874593	0	86874593	A	G
1	chr1_86875409	0	86875409	A	G
1	chr1_86878445	0	86878445	C	G
1	chr1_86882886	0	86882886	T	C
1	chr1_86897355	0	86897355	T	C
1	chr1_86900836	0	86900836	A	G
1	chr1_86902426	0	86902426	A	G
1	chr1_86916762	0	86916762	G	A
1	chr1_86918555	0	86918555	A	T
1	chr1_86919188	0	86919188	C	T
1	chr1_86919667	0	86919667	A	C
1	chr1_86920224	0	86920224	T	C
1	chr1_86931545	0	86931545	T	C
1	chr1_86938837	0	86938837	C	T
1	chr1_86945019	0	86945019	C	T
1	chr1_86949686	0	86949686	A	T
1	chr1_86951650	0	86951650	T	C
1	chr1_86951701	0	86951701	A	G
1	chr1_86956599	0	86956599	G	C
1	chr1_86959186	0	86959186	T	C
1	chr1_86963992	0	86963992	T	C
1	chr1_86965875	0	86965875	T	C
1	chr1_86970239	0	86970239	T	C
1	chr1_86975616	0	86975616	G	T
1	chr1_86975760	0	86975760	A	C
1	chr1_86984882	0	86984882	T	C
1	chr1_86985359	0	86985359	C	T
1	chr1_86992566	0	86992566	A	G
1	chr1_86995594	0	86995594	T	C
1	chr1_86996834	0	86996834	G	T
1	chr1_87009692	0	87009692	A	G
1	chr1_87012212	0	87012212	C	T
1	chr1_87012737	0	87012737	C	T
1	chr1_87012955	0	87012955	G	C
1	chr1_87014467	0	87014467	G	C
1	chr1_87021439	0	87021439	G	A
1	chr1_87022558	0	87022558	T	C
1	chr1_87024042	0	87024042	T	C
1	chr1_87028548	0	87028548	T	C
1	chr1_87029052	0	87029052	G	T
1	chr1_87031518	0	87031518	A	C
1	chr1_87034229	0	87034229	C	A
1	chr1_87034268	0	87034268	G	T
1	chr1_87045497	0	87045497	A	G
1	chr1_87051610	0	87051610	G	A
1	chr1_87052156	0	87052156	G	C
1	chr1_87054055	0	87054055	T	C
1	chr1_87058495	0	87058495	A	G
1	chr1_87059191	0	87059191	C	T
1	chr1_87062307	0	87062307	A	G
1	chr1_87065920	0	87065920	G	T
1	chr1_87078675	0	87078675	T	C
1	chr1_87079842	0	87079842	C	T
1	chr1_87090279	0	87090279	G	C
1	chr1_87090399	0	87090399	C	T
1	chr1_87105024	0	87105024	G	C
1	chr1_87108003	0	87108003	C	A
1	chr1_87111163	0	87111163	A	C
1	chr1_87114010	0	87114010	C	T
1	chr1_87131669	0	87131669	A	G
1	chr1_87134031	0	87134031	G	T
1	chr1_87136914	0	87136914	A	T
1	chr1_87172016	0	87172016	A	G
1	chr1_87173324	0	87173324	T	C
1	chr1_87173824	0	87173824	T	C
1	chr1_87181592	0	87181592	G	A
1	chr1_87186367	0	87186367	A	G
1	chr1_87189512	0	87189512	A	G
1	chr1_87195430	0	87195430	T	C
1	chr1_87197502	0	87197502	T	C
1	chr1_87206897	0	87206897	C	G
1	chr1_87207922	0	87207922	A	G
1	chr1_87221488	0	87221488	T	C
1	chr1_87239755	0	87239755	G	A
1	chr1_87242491	0	87242491	A	G
1	chr1_87243317	0	87243317	T	C
1	chr1_87259139	0	87259139	T	C
1	chr1_87259382	0	87259382	G	A
1	chr1_87259792	0	87259792	T	C
1	chr1_87260789	0	87260789	C	G
1	chr1_87268920	0	87268920	A	G
1	chr1_87272607	0	87272607	T	C
1	chr1_87278238	0	87278238	T	G
1	chr1_87292231	0	87292231	C	T
1	chr1_87295384	0	87295384	C	T
1	chr1_87297150	0	87297150	C	T
1	chr1_87302145	0	87302145	C	T
1	chr1_87310033	0	87310033	C	T
1	chr1_87320796	0	87320796	C	T
1	chr1_87325273	0	87325273	G	C
1	chr1_87327729	0	87327729	C	T
1	chr1_87331781	0	87331781	C	T
1	chr1_87334043	0	87334043	T	C
1	chr1_87334728	0	87334728	T	C
1	chr1_87336469	0	87336469	A	G
1	chr1_87337004	0	87337004	C	A
1	chr1_87349733	0	87349733	A	G
1	chr1_87350670	0	87350670	T	A
1	chr1_87350948	0	87350948	C	T
1	chr1_87357979	0	87357979	A	G
1	chr1_87372695	0	87372695	C	G
1	chr1_87374609	0	87374609	T	G
1	chr1_87377590	0	87377590	C	A
1	chr1_87378688	0	87378688	C	T
1	chr1_87384083	0	87384083	A	T
1	chr1_87387103	0	87387103	A	G
1	chr1_87389074	0	87389074	T	A
1	chr1_87392845	0	87392845	G	A
1	chr1_87396767	0	87396767	T	C
1	chr1_87402631	0	87402631	T	A
1	chr1_87412338	0	87412338	G	A
1	chr1_87412642	0	87412642	G	C
1	chr1_87417772	0	87417772	C	T
1	chr1_87421037	0	87421037	T	C
1	chr1_87422773	0	87422773	A	G
1	chr1_87422927	0	87422927	G	A
1	chr1_87430000	0	87430000	G	C
1	chr1_87437000	0	87437000	T	C
1	chr1_87441068	0	87441068	T	C
1	chr1_87442628	0	87442628	T	C
1	chr1_87454258	0	87454258	T	G
1	chr1_87465166	0	87465166	T	G
1	chr1_87466174	0	87466174	T	C
1	chr1_87466249	0	87466249	G	A
1	chr1_87468061	0	87468061	G	T
1	chr1_87474004	0	87474004	A	G
1	chr1_87474273	0	87474273	C	T
1	chr1_87478515	0	87478515	G	C
1	chr1_87480991	0	87480991	A	T
1	chr1_87486990	0	87486990	A	G
1	chr1_87488507	0	87488507	A	G
1	chr1_87490416	0	87490416	T	A
1	chr1_87493039	0	87493039	C	A
1	chr1_87493149	0	87493149	A	C
1	chr1_87495417	0	87495417	A	C
1	chr1_87496676	0	87496676	A	C
1	chr1_87502496	0	87502496	C	G
1	chr1_87504515	0	87504515	C	T
1	chr1_87510437	0	87510437	G	A
1	chr1_87511800	0	87511800	T	A
1	chr1_87513000	0	87513000	G	A
1	chr1_87539752	0	87539752	A	G
1	chr1_87547087	0	87547087	G	C
1	chr1_87551221	0	87551221	G	A
1	chr1_87558983	0	87558983	C	T
1	chr1_87563222	0	87563222	G	A
1	chr1_87582524	0	87582524	C	T
1	chr1_87582683	0	87582683	G	C
1	chr1_87593618	0	87593618	A	G
1	chr1_87594802	0	87594802	T	C
1	chr1_87596812	0	87596812	G	A
1	chr1_87598712	0	87598712	T	C
1	chr1_87599404	0	87599404	G	A
1	chr1_87605025	0	87605025	C	G
1	chr1_87609458	0	87609458	G	A
1	chr1_87613056	0	87613056	A	G
1	chr1_87624108	0	87624108	A	G
1	chr1_87630573	0	87630573	T	C
1	chr1_87631923	0	87631923	T	C
1	chr1_87632403	0	87632403	A	G
1	chr1_87634211	0	87634211	T	C
1	chr1_87637152	0	87637152	A	G
1	chr1_87642247	0	87642247	A	T
1	chr1_87644577	0	87644577	A	G
1	chr1_87649718	0	87649718	A	C
1	chr1_87654278	0	87654278	T	C
1	chr1_87656912	0	87656912	A	T
1	chr1_87658880	0	87658880	C	T
1	chr1_87661584	0	87661584	C	T
1	chr1_87663244	0	87663244	C	T
1	chr1_87675948	0	87675948	C	T
1	chr1_87676967	0	87676967	C	T
1	chr1_87677093	0	87677093	T	C
1	chr1_87682386	0	87682386	A	G
1	chr1_87688993	0	87688993	A	G
1	chr1_87689671	0	87689671	C	G
1	chr1_87692059	0	87692059	C	G
1	chr1_87697982	0	87697982	C	T
1	chr1_87700588	0	87700588	A	G
1	chr1_87700679	0	87700679	C	G
1	chr1_87701531	0	87701531	A	G
1	chr1_87702971	0	87702971	G	A
1	chr1_87704774	0	87704774	T	C
1	chr1_87707818	0	87707818	C	A
1	chr1_87708536	0	87708536	A	G
1	chr1_87711537	0	87711537	C	A
1	chr1_87719874	0	87719874	C	G
1	chr1_87720242	0	87720242	A	G
1	chr1_87723453	0	87723453	A	T
1	chr1_87734455	0	87734455	G	A
1	chr1_87736010	0	87736010	A	T
1	chr1_87741961	0	87741961	A	G
1	chr1_87745778	0	87745778	C	T
1	chr1_87745807	0	87745807	A	G
1	chr1_87746888	0	87746888	A	T
1	chr1_87750342	0	87750342	A	G
1	chr1_87750857	0	87750857	C	A
1	chr1_87751743	0	87751743	T	C
1	chr1_87762029	0	87762029	T	C
1	chr1_87763848	0	87763848	T	C
1	chr1_87768778	0	87768778	G	T
1	chr1_87769635	0	87769635	G	A
1	chr1_87774936	0	87774936	T	G
1	chr1_87775239	0	87775239	T	G
1	chr1_87782700	0	87782700	G	A
1	chr1_87784953	0	87784953	G	T
1	chr1_87796557	0	87796557	G	A
1	chr1_87797984	0	87797984	A	T
1	chr1_87803769	0	87803769	G	A
1	chr1_87804819	0	87804819	A	G
1	chr1_87807174	0	87807174	G	A
1	chr1_87808794	0	87808794	T	C
1	chr1_87813507	0	87813507	A	G
1	chr1_87819820	0	87819820	G	A
1	chr1_87820007	0	87820007	T	C
1	chr1_87823530	0	87823530	A	G
1	chr1_87824025	0	87824025	C	A
1	chr1_87829954	0	87829954	A	C
1	chr1_87844091	0	87844091	T	G
1	chr1_87846173	0	87846173	C	A
1	chr1_87856581	0	87856581	T	A
1	chr1_87865545	0	87865545	C	T
1	chr1_87872370	0	87872370	G	A
1	chr1_87872588	0	87872588	G	A
1	chr1_87876327	0	87876327	A	G
1	chr1_87883457	0	87883457	T	G
1	chr1_87887078	0	87887078	T	C
1	chr1_87887508	0	87887508	A	T
1	chr1_87889544	0	87889544	C	A
1	chr1_87889597	0	87889597	C	T
1	chr1_87899669	0	87899669	A	G
1	chr1_87908807	0	87908807	T	G
1	chr1_87912895	0	87912895	T	C
1	chr1_87931343	0	87931343	A	G
1	chr1_87936261	0	87936261	C	T
1	chr1_87940918	0	87940918	A	G
1	chr1_87948030	0	87948030	A	G
1	chr1_87950917	0	87950917	T	C
1	chr1_87956687	0	87956687	G	A
1	chr1_87962288	0	87962288	G	A
1	chr1_87970176	0	87970176	T	G
1	chr1_87975798	0	87975798	G	A
1	chr1_87979347	0	87979347	A	G
1	chr1_87986575	0	87986575	A	G
1	chr1_88019966	0	88019966	C	T
1	chr1_88024423	0	88024423	C	T
1	chr1_88025097	0	88025097	G	C
1	chr1_88025746	0	88025746	T	C
1	chr1_88025755	0	88025755	T	C
1	chr1_88027067	0	88027067	C	T
1	chr1_88029503	0	88029503	C	T
1	chr1_88030424	0	88030424	A	G
1	chr1_88031728	0	88031728	A	T
1	chr1_88038703	0	88038703	C	G
1	chr1_88044401	0	88044401	A	G
1	chr1_88057780	0	88057780	G	A
1	chr1_88057963	0	88057963	A	T
1	chr1_88060190	0	88060190	G	A
1	chr1_88067796	0	88067796	C	T
1	chr1_88068565	0	88068565	C	T
1	chr1_88074167	0	88074167	C	T
1	chr1_88076476	0	88076476	A	T
1	chr1_88076553	0	88076553	A	G
1	chr1_88081157	0	88081157	T	G
1	chr1_88084405	0	88084405	T	C
1	chr1_88094783	0	88094783	G	A
1	chr1_88108248	0	88108248	G	A
1	chr1_88111387	0	88111387	A	C
1	chr1_88111911	0	88111911	G	A
1	chr1_88117636	0	88117636	C	T
1	chr1_88119464	0	88119464	G	A
1	chr1_88124572	0	88124572	T	A
1	chr1_88145844	0	88145844	T	C
1	chr1_88150421	0	88150421	T	C
1	chr1_88166693	0	88166693	C	T
1	chr1_88180548	0	88180548	C	T
1	chr1_88183834	0	88183834	G	A
1	chr1_88188698	0	88188698	A	C
1	chr1_88215878	0	88215878	G	A
1	chr1_88218995	0	88218995	C	A
1	chr1_88219849	0	88219849	A	G
1	chr1_88219897	0	88219897	C	T
1	chr1_88232178	0	88232178	T	G
1	chr1_88232541	0	88232541	T	A
1	chr1_88234624	0	88234624	A	G
1	chr1_88235991	0	88235991	C	T
1	chr1_88243482	0	88243482	A	C
1	chr1_88243763	0	88243763	A	G
1	chr1_88248424	0	88248424	G	C
1	chr1_88251026	0	88251026	C	T
1	chr1_88255933	0	88255933	C	T
1	chr1_88256505	0	88256505	C	T
1	chr1_88266173	0	88266173	A	G
1	chr1_88289119	0	88289119	A	G
1	chr1_88304389	0	88304389	C	T
1	chr1_88307311	0	88307311	A	G
1	chr1_88308963	0	88308963	G	A
1	chr1_88315529	0	88315529	T	G
1	chr1_88316862	0	88316862	C	A
1	chr1_88317146	0	88317146	G	C
1	chr1_88317951	0	88317951	T	C
1	chr1_88318766	0	88318766	C	A
1	chr1_88319079	0	88319079	T	G
1	chr1_88328509	0	88328509	A	C
1	chr1_88330602	0	88330602	A	T
1	chr1_88331670	0	88331670	C	T
1	chr1_88332236	0	88332236	T	G
1	chr1_88336869	0	88336869	T	C
1	chr1_88341635	0	88341635	C	A
1	chr1_88344832	0	88344832	G	A
1	chr1_88344870	0	88344870	G	A
1	chr1_88348888	0	88348888	G	A
1	chr1_88360243	0	88360243	C	T
1	chr1_88368799	0	88368799	C	A
1	chr1_88371463	0	88371463	A	G
1	chr1_88376831	0	88376831	A	G
1	chr1_88379394	0	88379394	A	G
1	chr1_88387719	0	88387719	A	G
1	chr1_88388444	0	88388444	T	C
1	chr1_88389968	0	88389968	T	C
1	chr1_88403652	0	88403652	G	A
1	chr1_88404905	0	88404905	G	A
1	chr1_88411002	0	88411002	G	C
1	chr1_88415280	0	88415280	C	G
1	chr1_88416278	0	88416278	G	A
1	chr1_88431083	0	88431083	A	G
1	chr1_88438583	0	88438583	T	C
1	chr1_88451629	0	88451629	T	G
1	chr1_88455405	0	88455405	T	C
1	chr1_88455841	0	88455841	T	G
1	chr1_88457291	0	88457291	G	T
1	chr1_88459845	0	88459845	C	T
1	chr1_88460490	0	88460490	T	C
1	chr1_88467297	0	88467297	C	T
1	chr1_88473262	0	88473262	C	A
1	chr1_88473722	0	88473722	A	G
1	chr1_88490592	0	88490592	A	G
1	chr1_88495165	0	88495165	G	A
1	chr1_88496908	0	88496908	A	T
1	chr1_88503712	0	88503712	G	A
1	chr1_88504308	0	88504308	T	G
1	chr1_88506732	0	88506732	T	C
1	chr1_88512862	0	88512862	G	C
1	chr1_88514223	0	88514223	G	A
1	chr1_88517784	0	88517784	C	T
1	chr1_88523286	0	88523286	A	G
1	chr1_88526228	0	88526228	A	G
1	chr1_88527330	0	88527330	A	G
1	chr1_88530487	0	88530487	A	G
1	chr1_88530614	0	88530614	A	G
1	chr1_88534000	0	88534000	T	C
1	chr1_88542062	0	88542062	A	G
1	chr1_88542504	0	88542504	A	G
1	chr1_88545573	0	88545573	G	A
1	chr1_88545966	0	88545966	A	G
1	chr1_88553350	0	88553350	T	C
1	chr1_88553844	0	88553844	C	G
1	chr1_88563691	0	88563691	T	C
1	chr1_88565483	0	88565483	T	G
1	chr1_88573754	0	88573754	G	C
1	chr1_88574705	0	88574705	T	C
1	chr1_88576715	0	88576715	C	T
1	chr1_88576973	0	88576973	G	T
1	chr1_88579752	0	88579752	A	G
1	chr1_88579831	0	88579831	A	G
1	chr1_88582821	0	88582821	G	A
1	chr1_88593549	0	88593549	C	G
1	chr1_88596919	0	88596919	C	A
1	chr1_88598888	0	88598888	G	A
1	chr1_88599730	0	88599730	T	C
1	chr1_88606307	0	88606307	T	G
1	chr1_88612939	0	88612939	A	G
1	chr1_88621774	0	88621774	A	G
1	chr1_88622296	0	88622296	C	T
1	chr1_88626382	0	88626382	T	G
1	chr1_88627684	0	88627684	C	A
1	chr1_88631898	0	88631898	A	G
1	chr1_88633225	0	88633225	A	G
1	chr1_88641438	0	88641438	A	T
1	chr1_88654707	0	88654707	G	C
1	chr1_88658880	0	88658880	T	C
1	chr1_88662035	0	88662035	G	C
1	chr1_88665818	0	88665818	A	C
1	chr1_88667047	0	88667047	A	G
1	chr1_88671963	0	88671963	A	C
1	chr1_88673796	0	88673796	C	G
1	chr1_88688149	0	88688149	T	C
1	chr1_88696233	0	88696233	A	G
1	chr1_88700935	0	88700935	T	C
1	chr1_88702048	0	88702048	A	G
1	chr1_88708014	0	88708014	A	G
1	chr1_88708381	0	88708381	C	T
1	chr1_88712129	0	88712129	T	G
1	chr1_88718433	0	88718433	A	C
1	chr1_88721101	0	88721101	T	C
1	chr1_88722506	0	88722506	T	C
1	chr1_88725712	0	88725712	T	C
1	chr1_88728429	0	88728429	C	T
1	chr1_88729214	0	88729214	A	T
1	chr1_88731551	0	88731551	A	G
1	chr1_88734733	0	88734733	T	G
1	chr1_88742119	0	88742119	C	A
1	chr1_88748987	0	88748987	T	C
1	chr1_88751359	0	88751359	T	C
1	chr1_88753643	0	88753643	C	A
1	chr1_88758833	0	88758833	A	G
1	chr1_88759818	0	88759818	A	G
1	chr1_88769020	0	88769020	A	T
1	chr1_88770615	0	88770615	C	A
1	chr1_88772123	0	88772123	G	C
1	chr1_88776305	0	88776305	T	C
1	chr1_88778004	0	88778004	C	G
1	chr1_88780160	0	88780160	T	C
1	chr1_88788957	0	88788957	T	C
1	chr1_88794116	0	88794116	G	A
1	chr1_88797286	0	88797286	T	A
1	chr1_88802192	0	88802192	T	C
1	chr1_88802834	0	88802834	C	A
1	chr1_88806463	0	88806463	T	C
1	chr1_88809842	0	88809842	G	A
1	chr1_88814219	0	88814219	C	T
1	chr1_88828917	0	88828917	A	G
1	chr1_88842933	0	88842933	G	A
1	chr1_88845152	0	88845152	A	G
1	chr1_88846223	0	88846223	T	G
1	chr1_88847002	0	88847002	C	T
1	chr1_88847080	0	88847080	T	C
1	chr1_88847416	0	88847416	G	A
1	chr1_88847889	0	88847889	G	T
1	chr1_88848034	0	88848034	A	G
1	chr1_88850411	0	88850411	C	A
1	chr1_88853543	0	88853543	G	T
1	chr1_88862724	0	88862724	A	G
1	chr1_88864390	0	88864390	A	G
1	chr1_88865766	0	88865766	G	T
1	chr1_88865837	0	88865837	C	T
1	chr1_88874697	0	88874697	T	G
1	chr1_88879030	0	88879030	A	G
1	chr1_88883712	0	88883712	T	C
1	chr1_88884174	0	88884174	T	G
1	chr1_88887711	0	88887711	T	C
1	chr1_88888065	0	88888065	A	G
1	chr1_88894054	0	88894054	A	G
1	chr1_88906122	0	88906122	G	T
1	chr1_88908649	0	88908649	C	T
1	chr1_88911629	0	88911629	A	G
1	chr1_88912143	0	88912143	G	A
1	chr1_88912704	0	88912704	T	C
1	chr1_88915082	0	88915082	G	A
1	chr1_88916589	0	88916589	A	G
1	chr1_88917696	0	88917696	T	C
1	chr1_88918788	0	88918788	T	C
1	chr1_88932853	0	88932853	A	C
1	chr1_88933047	0	88933047	T	C
1	chr1_88933431	0	88933431	T	C
1	chr1_88937826	0	88937826	T	C
1	chr1_88938929	0	88938929	A	G
1	chr1_88940371	0	88940371	A	G
1	chr1_88941886	0	88941886	A	G
1	chr1_88950025	0	88950025	C	T
1	chr1_88955662	0	88955662	A	G
1	chr1_88955701	0	88955701	A	G
1	chr1_88956281	0	88956281	A	G
1	chr1_88959277	0	88959277	G	A
1	chr1_88961028	0	88961028	A	C
1	chr1_88963256	0	88963256	G	T
1	chr1_88964903	0	88964903	G	A
1	chr1_88965843	0	88965843	C	G
1	chr1_88967815	0	88967815	A	G
1	chr1_88971682	0	88971682	G	A
1	chr1_88972581	0	88972581	G	A
1	chr1_88999712	0	88999712	T	G
1	chr1_88999921	0	88999921	T	C
1	chr1_89001392	0	89001392	A	G
1	chr1_89009196	0	89009196	C	G
1	chr1_89010674	0	89010674	A	G
1	chr1_89013413	0	89013413	A	C
1	chr1_89019376	0	89019376	T	C
1	chr1_89020084	0	89020084	C	T
1	chr1_89023919	0	89023919	G	A
1	chr1_89025545	0	89025545	T	G
1	chr1_89031965	0	89031965	T	C
1	chr1_89045347	0	89045347	G	A
1	chr1_89047723	0	89047723	G	A
1	chr1_89055856	0	89055856	T	C
1	chr1_89058268	0	89058268	C	T
1	chr1_89058430	0	89058430	G	A
1	chr1_89059260	0	89059260	T	C
1	chr1_89067043	0	89067043	G	A
1	chr1_89145596	0	89145596	C	G
1	chr1_89146916	0	89146916	T	C
1	chr1_89153169	0	89153169	C	T
1	chr1_89173490	0	89173490	T	C
1	chr1_89174842	0	89174842	T	G
1	chr1_89177943	0	89177943	T	G
1	chr1_89186060	0	89186060	A	T
1	chr1_89200099	0	89200099	C	T
1	chr1_89202887	0	89202887	G	C
1	chr1_89206110	0	89206110	T	C
1	chr1_89214175	0	89214175	T	G
1	chr1_89215348	0	89215348	C	T
1	chr1_89215910	0	89215910	T	C
1	chr1_89218355	0	89218355	C	T
1	chr1_89221278	0	89221278	T	G
1	chr1_89224404	0	89224404	C	G
1	chr1_89224621	0	89224621	T	C
1	chr1_89225256	0	89225256	C	G
1	chr1_89225649	0	89225649	T	C
1	chr1_89240564	0	89240564	A	G
1	chr1_89242487	0	89242487	C	T
1	chr1_89252030	0	89252030	T	G
1	chr1_89256897	0	89256897	A	G
1	chr1_89259579	0	89259579	T	C
1	chr1_89260306	0	89260306	C	T
1	chr1_89262241	0	89262241	T	G
1	chr1_89263144	0	89263144	T	C
1	chr1_89273312	0	89273312	G	A
1	chr1_89277033	0	89277033	T	G
1	chr1_89284773	0	89284773	C	T
1	chr1_89289381	0	89289381	A	G
1	chr1_89289494	0	89289494	T	C
1	chr1_89290265	0	89290265	A	G
1	chr1_89290467	0	89290467	T	C
1	chr1_89302633	0	89302633	C	T
1	chr1_89304549	0	89304549	A	G
1	chr1_89310899	0	89310899	A	G
1	chr1_89311908	0	89311908	T	C
1	chr1_89313058	0	89313058	T	C
1	chr1_89313614	0	89313614	A	G
1	chr1_89324247	0	89324247	A	G
1	chr1_89328585	0	89328585	T	A
1	chr1_89330677	0	89330677	A	G
1	chr1_89331727	0	89331727	A	C
1	chr1_89331876	0	89331876	C	G
1	chr1_89332478	0	89332478	C	T
1	chr1_89349054	0	89349054	A	G
1	chr1_89351715	0	89351715	T	C
1	chr1_89362830	0	89362830	T	G
1	chr1_89368630	0	89368630	T	C
1	chr1_89374622	0	89374622	A	T
1	chr1_89377898	0	89377898	A	G
1	chr1_89378228	0	89378228	G	C
1	chr1_89383095	0	89383095	T	C
1	chr1_89388534	0	89388534	A	T
1	chr1_89389122	0	89389122	T	C
1	chr1_89390008	0	89390008	C	A
1	chr1_89390036	0	89390036	T	C
1	chr1_89391315	0	89391315	T	C
1	chr1_89394146	0	89394146	A	G
1	chr1_89396107	0	89396107	T	C
1	chr1_89396845	0	89396845	C	G
1	chr1_89398694	0	89398694	C	T
1	chr1_89400390	0	89400390	C	A
1	chr1_89400874	0	89400874	C	T
1	chr1_89407813	0	89407813	A	G
1	chr1_89408896	0	89408896	T	A
1	chr1_89418781	0	89418781	A	G
1	chr1_89420386	0	89420386	T	C
1	chr1_89420453	0	89420453	T	A
1	chr1_89423365	0	89423365	T	C
1	chr1_89426138	0	89426138	C	T
1	chr1_89427112	0	89427112	C	T
1	chr1_89427205	0	89427205	G	T
1	chr1_89427718	0	89427718	A	C
1	chr1_89445173	0	89445173	A	G
1	chr1_89445501	0	89445501	T	C
1	chr1_89447348	0	89447348	G	T
1	chr1_89450881	0	89450881	T	C
1	chr1_89451752	0	89451752	T	G
1	chr1_89453005	0	89453005	G	A
1	chr1_89454079	0	89454079	T	C
1	chr1_89456244	0	89456244	G	A
1	chr1_89457552	0	89457552	T	C
1	chr1_89457557	0	89457557	T	C
1	chr1_89458811	0	89458811	C	A
1	chr1_89458882	0	89458882	G	C
1	chr1_89459119	0	89459119	C	T
1	chr1_89459373	0	89459373	T	C
1	chr1_89462416	0	89462416	C	T
1	chr1_89468176	0	89468176	G	A
1	chr1_89469061	0	89469061	G	A
1	chr1_89470876	0	89470876	A	G
1	chr1_89475126	0	89475126	A	G
1	chr1_89476997	0	89476997	G	T
1	chr1_89479411	0	89479411	C	T
1	chr1_89480215	0	89480215	C	T
1	chr1_89488858	0	89488858	C	T
1	chr1_89506745	0	89506745	G	A
1	chr1_89508369	0	89508369	T	C
1	chr1_89513721	0	89513721	T	C
1	chr1_89529333	0	89529333	A	G
1	chr1_89534737	0	89534737	A	G
1	chr1_89546971	0	89546971	G	A
1	chr1_89549968	0	89549968	C	G
1	chr1_89552662	0	89552662	A	G
1	chr1_89553686	0	89553686	T	C
1	chr1_89555728	0	89555728	G	A
1	chr1_89571423	0	89571423	A	G
1	chr1_89573093	0	89573093	G	A
1	chr1_89575326	0	89575326	T	A
1	chr1_89581440	0	89581440	A	G
1	chr1_89581951	0	89581951	A	G
1	chr1_89582310	0	89582310	T	C
1	chr1_89592592	0	89592592	T	C
1	chr1_89594888	0	89594888	A	G
1	chr1_89598357	0	89598357	G	T
1	chr1_89599207	0	89599207	A	C
1	chr1_89605606	0	89605606	G	C
1	chr1_89607659	0	89607659	T	G
1	chr1_89607680	0	89607680	T	G
1	chr1_89608910	0	89608910	T	C
1	chr1_89624044	0	89624044	T	C
1	chr1_89626326	0	89626326	G	A
1	chr1_89627892	0	89627892	T	C
1	chr1_89630233	0	89630233	C	T
1	chr1_89636665	0	89636665	T	C
1	chr1_89638763	0	89638763	G	A
1	chr1_89643359	0	89643359	A	C
1	chr1_89652061	0	89652061	T	C
1	chr1_89654557	0	89654557	G	A
1	chr1_89655636	0	89655636	A	G
1	chr1_89657720	0	89657720	A	G
1	chr1_89659474	0	89659474	A	G
1	chr1_89667058	0	89667058	A	G
1	chr1_89670001	0	89670001	G	T
1	chr1_89675586	0	89675586	G	A
1	chr1_89684840	0	89684840	G	T
1	chr1_89684893	0	89684893	C	G
1	chr1_89685250	0	89685250	A	G
1	chr1_89685600	0	89685600	T	C
1	chr1_89687898	0	89687898	T	C
1	chr1_89688308	0	89688308	A	G
1	chr1_89688749	0	89688749	G	A
1	chr1_89690149	0	89690149	T	C
1	chr1_89691857	0	89691857	T	G
1	chr1_89696172	0	89696172	T	C
1	chr1_89696266	0	89696266	C	A
1	chr1_89718321	0	89718321	T	C
1	chr1_89719435	0	89719435	T	G
1	chr1_89721379	0	89721379	T	C
1	chr1_89723499	0	89723499	A	G
1	chr1_89726691	0	89726691	A	G
1	chr1_89730599	0	89730599	A	G
1	chr1_89733495	0	89733495	A	G
1	chr1_89737953	0	89737953	T	C
1	chr1_89752581	0	89752581	A	G
1	chr1_89764606	0	89764606	C	G
1	chr1_89770052	0	89770052	T	C
1	chr1_89772209	0	89772209	G	A
1	chr1_89773113	0	89773113	A	G
1	chr1_89776650	0	89776650	T	C
1	chr1_89777606	0	89777606	A	G
1	chr1_89779662	0	89779662	T	C
1	chr1_89783321	0	89783321	A	G
1	chr1_89804064	0	89804064	T	C
1	chr1_89804076	0	89804076	T	C
1	chr1_89811583	0	89811583	T	C
1	chr1_89812337	0	89812337	T	C
1	chr1_89814600	0	89814600	T	C
1	chr1_89820092	0	89820092	G	A
1	chr1_89822454	0	89822454	G	C
1	chr1_89826892	0	89826892	G	A
1	chr1_89826976	0	89826976	T	C
1	chr1_89836661	0	89836661	T	C
1	chr1_89839215	0	89839215	T	C
1	chr1_89846769	0	89846769	T	C
1	chr1_89852151	0	89852151	T	A
1	chr1_89855837	0	89855837	A	G
1	chr1_89857059	0	89857059	C	T
1	chr1_89857081	0	89857081	A	G
1	chr1_89859924	0	89859924	A	G
1	chr1_89864243	0	89864243	C	A
1	chr1_89869705	0	89869705	A	C
1	chr1_89872940	0	89872940	A	G
1	chr1_89874523	0	89874523	T	C
1	chr1_89875568	0	89875568	T	C
1	chr1_89877565	0	89877565	T	C
1	chr1_89878468	0	89878468	A	C
1	chr1_89882097	0	89882097	G	A
1	chr1_89882109	0	89882109	G	A
1	chr1_89883403	0	89883403	T	C
1	chr1_89893806	0	89893806	T	C
1	chr1_89894209	0	89894209	T	C
1	chr1_89896027	0	89896027	T	C
1	chr1_89900443	0	89900443	A	G
1	chr1_89900656	0	89900656	A	G
1	chr1_89907653	0	89907653	A	C
1	chr1_89908340	0	89908340	C	T
1	chr1_89909143	0	89909143	T	C
1	chr1_89909413	0	89909413	C	G
1	chr1_89914666	0	89914666	A	G
1	chr1_89917674	0	89917674	A	G
1	chr1_89917875	0	89917875	G	A
1	chr1_89920707	0	89920707	T	C
1	chr1_89921088	0	89921088	A	G
1	chr1_89922017	0	89922017	T	A
1	chr1_89927112	0	89927112	A	C
1	chr1_89928219	0	89928219	C	T
1	chr1_89929572	0	89929572	C	T
1	chr1_89929727	0	89929727	T	C
1	chr1_89935709	0	89935709	T	C
1	chr1_89942107	0	89942107	A	G
1	chr1_89943669	0	89943669	C	G
1	chr1_89947713	0	89947713	T	C
1	chr1_89950314	0	89950314	T	C
1	chr1_89954567	0	89954567	A	C
1	chr1_89956596	0	89956596	C	A
1	chr1_89960540	0	89960540	A	C
1	chr1_89978031	0	89978031	T	C
1	chr1_89983251	0	89983251	A	G
1	chr1_89989900	0	89989900	G	A
1	chr1_89995868	0	89995868	G	A
1	chr1_89998504	0	89998504	T	C
1	chr1_89999735	0	89999735	C	T
1	chr1_90003423	0	90003423	A	G
1	chr1_90008250	0	90008250	G	A
1	chr1_90009544	0	90009544	G	T
1	chr1_90013934	0	90013934	G	A
1	chr1_90015824	0	90015824	A	G
1	chr1_90026822	0	90026822	T	C
1	chr1_90027490	0	90027490	G	A
1	chr1_90028096	0	90028096	A	G
1	chr1_90033326	0	90033326	A	G
1	chr1_90034719	0	90034719	G	A
1	chr1_90037281	0	90037281	T	C
1	chr1_90039368	0	90039368	T	C
1	chr1_90051091	0	90051091	A	G
1	chr1_90051160	0	90051160	G	C
1	chr1_90060861	0	90060861	C	T
1	chr1_90062617	0	90062617	A	G
1	chr1_90067021	0	90067021	T	C
1	chr1_90068434	0	90068434	T	C
1	chr1_90068684	0	90068684	A	G
1	chr1_90069790	0	90069790	A	G
1	chr1_90072315	0	90072315	A	G
1	chr1_90077373	0	90077373	G	A
1	chr1_90078937	0	90078937	T	A
1	chr1_90079474	0	90079474	T	C
1	chr1_90080668	0	90080668	T	A
1	chr1_90083673	0	90083673	T	C
1	chr1_90083927	0	90083927	T	C
1	chr1_90089400	0	90089400	T	C
1	chr1_90092976	0	90092976	A	G
1	chr1_90093883	0	90093883	T	C
1	chr1_90096523	0	90096523	T	A
1	chr1_90098538	0	90098538	C	T
1	chr1_90100612	0	90100612	A	G
1	chr1_90104382	0	90104382	T	A
1	chr1_90106436	0	90106436	C	T
1	chr1_90111340	0	90111340	C	T
1	chr1_90114711	0	90114711	C	G
1	chr1_90115105	0	90115105	G	C
1	chr1_90119150	0	90119150	G	A
1	chr1_90124008	0	90124008	C	A
1	chr1_90124016	0	90124016	C	T
1	chr1_90129465	0	90129465	T	A
1	chr1_90133174	0	90133174	C	T
1	chr1_90135874	0	90135874	G	T
1	chr1_90136368	0	90136368	G	T
1	chr1_90143087	0	90143087	T	C
1	chr1_90144061	0	90144061	T	C
1	chr1_90146323	0	90146323	G	A
1	chr1_90147889	0	90147889	T	C
1	chr1_90166160	0	90166160	A	G
1	chr1_90167453	0	90167453	T	C
1	chr1_90167666	0	90167666	C	T
1	chr1_90171740	0	90171740	T	C
1	chr1_90175811	0	90175811	G	A
1	chr1_90176316	0	90176316	G	C
1	chr1_90178360	0	90178360	T	C
1	chr1_90192816	0	90192816	G	A
1	chr1_90201318	0	90201318	T	G
1	chr1_90201469	0	90201469	A	G
1	chr1_90202862	0	90202862	G	C
1	chr1_90203720	0	90203720	A	G
1	chr1_90204517	0	90204517	C	T
1	chr1_90205102	0	90205102	A	G
1	chr1_90209876	0	90209876	G	C
1	chr1_90230409	0	90230409	G	T
1	chr1_90235601	0	90235601	A	C
1	chr1_90239277	0	90239277	T	G
1	chr1_90244219	0	90244219	T	C
1	chr1_90245020	0	90245020	A	G
1	chr1_90248218	0	90248218	G	A
1	chr1_90255122	0	90255122	T	C
1	chr1_90256405	0	90256405	T	C
1	chr1_90257569	0	90257569	T	G
1	chr1_90261142	0	90261142	C	A
1	chr1_90263945	0	90263945	T	G
1	chr1_90266612	0	90266612	A	G
1	chr1_90270820	0	90270820	T	C
1	chr1_90271249	0	90271249	T	C
1	chr1_90272291	0	90272291	T	C
1	chr1_90276973	0	90276973	C	T
1	chr1_90286346	0	90286346	G	C
1	chr1_90287738	0	90287738	G	A
1	chr1_90305418	0	90305418	T	G
1	chr1_90314349	0	90314349	A	G
1	chr1_90320827	0	90320827	T	C
1	chr1_90323652	0	90323652	T	C
1	chr1_90327053	0	90327053	G	A
1	chr1_90327412	0	90327412	G	A
1	chr1_90329800	0	90329800	G	A
1	chr1_90330226	0	90330226	T	C
1	chr1_90341452	0	90341452	A	G
1	chr1_90343480	0	90343480	T	G
1	chr1_90344457	0	90344457	A	G
1	chr1_90345784	0	90345784	G	A
1	chr1_90349104	0	90349104	T	C
1	chr1_90350612	0	90350612	C	G
1	chr1_90351709	0	90351709	T	C
1	chr1_90353557	0	90353557	T	C
1	chr1_90357049	0	90357049	A	G
1	chr1_90369182	0	90369182	A	G
1	chr1_90370262	0	90370262	T	C
1	chr1_90371040	0	90371040	A	T
1	chr1_90387391	0	90387391	T	C
1	chr1_90389434	0	90389434	A	G
1	chr1_90393762	0	90393762	T	C
1	chr1_90398774	0	90398774	T	C
1	chr1_90398883	0	90398883	A	G
1	chr1_90407149	0	90407149	T	C
1	chr1_90408031	0	90408031	A	G
1	chr1_90414882	0	90414882	A	C
1	chr1_90415117	0	90415117	T	G
1	chr1_90427344	0	90427344	C	G
1	chr1_90437562	0	90437562	C	T
1	chr1_90439084	0	90439084	G	C
1	chr1_90442047	0	90442047	A	G
1	chr1_90457332	0	90457332	C	A
1	chr1_90469083	0	90469083	G	A
1	chr1_90479125	0	90479125	C	T
1	chr1_90491521	0	90491521	T	C
1	chr1_90491919	0	90491919	C	T
1	chr1_90491924	0	90491924	T	C
1	chr1_90494774	0	90494774	C	G
1	chr1_90495159	0	90495159	A	T
1	chr1_90496130	0	90496130	A	C
1	chr1_90497011	0	90497011	A	G
1	chr1_90498803	0	90498803	A	G
1	chr1_90498972	0	90498972	T	C
1	chr1_90500317	0	90500317	C	T
1	chr1_90503906	0	90503906	C	T
1	chr1_90507856	0	90507856	T	C
1	chr1_90507977	0	90507977	T	C
1	chr1_90511471	0	90511471	G	A
1	chr1_90512260	0	90512260	A	G
1	chr1_90516689	0	90516689	A	G
1	chr1_90516707	0	90516707	T	C
1	chr1_90517115	0	90517115	T	C
1	chr1_90522415	0	90522415	T	C
1	chr1_90522441	0	90522441	T	C
1	chr1_90523132	0	90523132	A	G
1	chr1_90532041	0	90532041	T	C
1	chr1_90539207	0	90539207	G	A
1	chr1_90543500	0	90543500	T	C
1	chr1_90543860	0	90543860	T	C
1	chr1_90545234	0	90545234	A	G
1	chr1_90548259	0	90548259	T	G
1	chr1_90557408	0	90557408	G	C
1	chr1_90558379	0	90558379	T	C
1	chr1_90561419	0	90561419	C	T
1	chr1_90566731	0	90566731	A	G
1	chr1_90566849	0	90566849	A	G
1	chr1_90567647	0	90567647	G	T
1	chr1_90567777	0	90567777	T	C
1	chr1_90568913	0	90568913	A	C
1	chr1_90578715	0	90578715	G	C
1	chr1_90583221	0	90583221	C	A
1	chr1_90585129	0	90585129	T	C
1	chr1_90588614	0	90588614	C	T
1	chr1_90591773	0	90591773	T	C
1	chr1_90595510	0	90595510	T	C
1	chr1_90597691	0	90597691	G	C
1	chr1_90599138	0	90599138	A	G
1	chr1_90601844	0	90601844	T	C
1	chr1_90605467	0	90605467	T	C
1	chr1_90608704	0	90608704	T	C
1	chr1_90610705	0	90610705	T	C
1	chr1_90612397	0	90612397	A	G
1	chr1_90615035	0	90615035	G	T
1	chr1_90619475	0	90619475	A	G
1	chr1_90619649	0	90619649	T	C
1	chr1_90623937	0	90623937	A	G
1	chr1_90624873	0	90624873	C	G
1	chr1_90630033	0	90630033	C	T
1	chr1_90633208	0	90633208	G	C
1	chr1_90633363	0	90633363	G	A
1	chr1_90635216	0	90635216	T	G
1	chr1_90636085	0	90636085	C	T
1	chr1_90638801	0	90638801	T	C
1	chr1_90638991	0	90638991	T	C
1	chr1_90645619	0	90645619	T	C
1	chr1_90649614	0	90649614	C	T
1	chr1_90665386	0	90665386	T	C
1	chr1_90674781	0	90674781	T	A
1	chr1_90675349	0	90675349	A	G
1	chr1_90675927	0	90675927	G	T
1	chr1_90677184	0	90677184	C	T
1	chr1_90684162	0	90684162	A	C
1	chr1_90685093	0	90685093	A	G
1	chr1_90688814	0	90688814	T	C
1	chr1_90695837	0	90695837	A	G
1	chr1_90702835	0	90702835	G	A
1	chr1_90704338	0	90704338	A	G
1	chr1_90706466	0	90706466	A	C
1	chr1_90708323	0	90708323	T	C
1	chr1_90713591	0	90713591	T	C
1	chr1_90714807	0	90714807	G	A
1	chr1_90718963	0	90718963	G	A
1	chr1_90724604	0	90724604	C	T
1	chr1_90726391	0	90726391	C	G
1	chr1_90731912	0	90731912	A	G
1	chr1_90739959	0	90739959	G	A
1	chr1_90742399	0	90742399	A	T
1	chr1_90745941	0	90745941	C	T
1	chr1_90747948	0	90747948	T	C
1	chr1_90767168	0	90767168	A	G
1	chr1_90780263	0	90780263	A	G
1	chr1_90783603	0	90783603	T	C
1	chr1_90794137	0	90794137	G	A
1	chr1_90794974	0	90794974	G	A
1	chr1_90799319	0	90799319	A	C
1	chr1_90812896	0	90812896	G	A
1	chr1_90813886	0	90813886	C	T
1	chr1_90814352	0	90814352	T	C
1	chr1_90823063	0	90823063	A	G
1	chr1_90823264	0	90823264	T	C
1	chr1_90827738	0	90827738	A	G
1	chr1_90838145	0	90838145	A	G
1	chr1_90839314	0	90839314	C	T
1	chr1_90845675	0	90845675	C	T
1	chr1_90847346	0	90847346	G	A
1	chr1_90868443	0	90868443	C	T
1	chr1_90870836	0	90870836	T	C
1	chr1_90875498	0	90875498	C	T
1	chr1_90875746	0	90875746	G	C
1	chr1_90882346	0	90882346	G	A
1	chr1_90889767	0	90889767	T	C
1	chr1_90891225	0	90891225	A	G
1	chr1_90892359	0	90892359	A	G
1	chr1_90893635	0	90893635	A	G
1	chr1_90897632	0	90897632	G	A
1	chr1_90898710	0	90898710	C	T
1	chr1_90900575	0	90900575	C	T
1	chr1_90905269	0	90905269	G	A
1	chr1_90908497	0	90908497	G	A
1	chr1_90909816	0	90909816	A	G
1	chr1_90910764	0	90910764	A	G
1	chr1_90917387	0	90917387	C	T
1	chr1_90918508	0	90918508	G	A
1	chr1_90919944	0	90919944	A	G
1	chr1_90923364	0	90923364	A	G
1	chr1_90937422	0	90937422	A	G
1	chr1_90937860	0	90937860	T	C
1	chr1_90939046	0	90939046	G	T
1	chr1_90953836	0	90953836	T	C
1	chr1_90953879	0	90953879	A	G
1	chr1_90954923	0	90954923	G	C
1	chr1_90957801	0	90957801	G	A
1	chr1_90959336	0	90959336	G	A
1	chr1_90959724	0	90959724	T	G
1	chr1_90962908	0	90962908	T	C
1	chr1_90964099	0	90964099	G	T
1	chr1_90964237	0	90964237	C	G
1	chr1_90974068	0	90974068	C	T
1	chr1_90976163	0	90976163	T	C
1	chr1_90976653	0	90976653	A	G
1	chr1_90985555	0	90985555	G	A
1	chr1_90987899	0	90987899	C	A
1	chr1_90990277	0	90990277	A	G
1	chr1_90993057	0	90993057	C	T
1	chr1_90996538	0	90996538	T	C
1	chr1_90998660	0	90998660	A	C
1	chr1_91001045	0	91001045	C	G
1	chr1_91003411	0	91003411	C	T
1	chr1_91011993	0	91011993	C	A
1	chr1_91015808	0	91015808	G	A
1	chr1_91019961	0	91019961	C	T
1	chr1_91024594	0	91024594	A	G
1	chr1_91024915	0	91024915	A	T
1	chr1_91029162	0	91029162	G	A
1	chr1_91037406	0	91037406	C	T
1	chr1_91045351	0	91045351	T	G
1	chr1_91046167	0	91046167	T	G
1	chr1_91056049	0	91056049	T	C
1	chr1_91057050	0	91057050	A	G
1	chr1_91059408	0	91059408	C	G
1	chr1_91064288	0	91064288	C	T
1	chr1_91069286	0	91069286	A	G
1	chr1_91080054	0	91080054	T	G
1	chr1_91088095	0	91088095	C	G
1	chr1_91090489	0	91090489	G	A
1	chr1_91093212	0	91093212	A	C
1	chr1_91114216	0	91114216	T	C
1	chr1_91115117	0	91115117	G	C
1	chr1_91123064	0	91123064	T	C
1	chr1_91124873	0	91124873	A	G
1	chr1_91129687	0	91129687	A	G
1	chr1_91129764	0	91129764	A	C
1	chr1_91131093	0	91131093	A	G
1	chr1_91136386	0	91136386	C	T
1	chr1_91137042	0	91137042	C	G
1	chr1_91139044	0	91139044	G	A
1	chr1_91139148	0	91139148	G	A
1	chr1_91142980	0	91142980	A	G
1	chr1_91144089	0	91144089	T	C
1	chr1_91147880	0	91147880	T	C
1	chr1_91149512	0	91149512	T	C
1	chr1_91150238	0	91150238	T	C
1	chr1_91160798	0	91160798	A	C
1	chr1_91168552	0	91168552	C	T
1	chr1_91173279	0	91173279	C	A
1	chr1_91173389	0	91173389	A	G
1	chr1_91173485	0	91173485	A	T
1	chr1_91178080	0	91178080	C	T
1	chr1_91180688	0	91180688	C	G
1	chr1_91189763	0	91189763	T	A
1	chr1_91201435	0	91201435	A	G
1	chr1_91204194	0	91204194	T	C
1	chr1_91205845	0	91205845	G	T
1	chr1_91211728	0	91211728	C	A
1	chr1_91213511	0	91213511	T	C
1	chr1_91214488	0	91214488	C	T
1	chr1_91219171	0	91219171	G	A
1	chr1_91225394	0	91225394	T	C
1	chr1_91227846	0	91227846	A	G
1	chr1_91229517	0	91229517	G	A
1	chr1_91233067	0	91233067	A	G
1	chr1_91233288	0	91233288	T	G
1	chr1_91245018	0	91245018	A	T
1	chr1_91256487	0	91256487	A	G
1	chr1_91256783	0	91256783	G	A
1	chr1_91258216	0	91258216	T	C
1	chr1_91275532	0	91275532	C	T
1	chr1_91277046	0	91277046	T	C
1	chr1_91277385	0	91277385	C	T
1	chr1_91283262	0	91283262	A	G
1	chr1_91286548	0	91286548	T	C
1	chr1_91288417	0	91288417	C	T
1	chr1_91289831	0	91289831	T	C
1	chr1_91293437	0	91293437	T	C
1	chr1_91293516	0	91293516	A	G
1	chr1_91296422	0	91296422	T	C
1	chr1_91302453	0	91302453	T	C
1	chr1_91306231	0	91306231	A	G
1	chr1_91310146	0	91310146	C	T
1	chr1_91312583	0	91312583	T	C
1	chr1_91314730	0	91314730	C	T
1	chr1_91320061	0	91320061	A	C
1	chr1_91320761	0	91320761	T	A
1	chr1_91324425	0	91324425	C	G
1	chr1_91330441	0	91330441	C	T
1	chr1_91336587	0	91336587	C	G
1	chr1_91343119	0	91343119	G	T
1	chr1_91344959	0	91344959	A	C
1	chr1_91348928	0	91348928	T	C
1	chr1_91350652	0	91350652	C	A
1	chr1_91355515	0	91355515	C	T
1	chr1_91355631	0	91355631	A	G
1	chr1_91355694	0	91355694	T	C
1	chr1_91357501	0	91357501	C	T
1	chr1_91359026	0	91359026	A	G
1	chr1_91363094	0	91363094	C	A
1	chr1_91366448	0	91366448	A	G
1	chr1_91368477	0	91368477	C	T
1	chr1_91371892	0	91371892	A	C
1	chr1_91376566	0	91376566	C	G
1	chr1_91378960	0	91378960	T	C
1	chr1_91379768	0	91379768	G	A
1	chr1_91381895	0	91381895	G	A
1	chr1_91386156	0	91386156	G	C
1	chr1_91388143	0	91388143	A	G
1	chr1_91388190	0	91388190	T	C
1	chr1_91388692	0	91388692	C	T
1	chr1_91392024	0	91392024	A	G
1	chr1_91392741	0	91392741	T	C
1	chr1_91393121	0	91393121	T	G
1	chr1_91397702	0	91397702	A	G
1	chr1_91397725	0	91397725	A	G
1	chr1_91408787	0	91408787	G	A
1	chr1_91409489	0	91409489	A	G
1	chr1_91414431	0	91414431	A	G
1	chr1_91414996	0	91414996	C	T
1	chr1_91423170	0	91423170	C	T
1	chr1_91424462	0	91424462	A	G
1	chr1_91432778	0	91432778	G	C
1	chr1_91435959	0	91435959	A	G
1	chr1_91442904	0	91442904	G	A
1	chr1_91445154	0	91445154	G	C
1	chr1_91455305	0	91455305	C	T
1	chr1_91468102	0	91468102	G	C
1	chr1_91476025	0	91476025	A	C
1	chr1_91477668	0	91477668	G	A
1	chr1_91481098	0	91481098	G	A
1	chr1_91481275	0	91481275	C	T
1	chr1_91482132	0	91482132	G	C
1	chr1_91491432	0	91491432	A	G
1	chr1_91495015	0	91495015	A	G
1	chr1_91500567	0	91500567	A	G
1	chr1_91505091	0	91505091	C	T
1	chr1_91509090	0	91509090	C	A
1	chr1_91509379	0	91509379	T	A
1	chr1_91533323	0	91533323	G	C
1	chr1_91533647	0	91533647	C	T
1	chr1_91553741	0	91553741	A	G
1	chr1_91559959	0	91559959	A	G
1	chr1_91561857	0	91561857	C	A
1	chr1_91575626	0	91575626	C	T
1	chr1_91578792	0	91578792	G	A
1	chr1_91585209	0	91585209	T	C
1	chr1_91585264	0	91585264	G	A
1	chr1_91589676	0	91589676	A	G
1	chr1_91600978	0	91600978	A	T
1	chr1_91615267	0	91615267	A	G
1	chr1_91621690	0	91621690	G	T
1	chr1_91625486	0	91625486	A	G
1	chr1_91626694	0	91626694	C	T
1	chr1_91631433	0	91631433	A	G
1	chr1_91632231	0	91632231	C	T
1	chr1_91644313	0	91644313	A	G
1	chr1_91645196	0	91645196	A	C
1	chr1_91653309	0	91653309	A	G
1	chr1_91654557	0	91654557	T	C
1	chr1_91657310	0	91657310	A	G
1	chr1_91657784	0	91657784	G	A
1	chr1_91668935	0	91668935	G	A
1	chr1_91674850	0	91674850	T	G
1	chr1_91675219	0	91675219	T	C
1	chr1_91678491	0	91678491	G	T
1	chr1_91680182	0	91680182	A	G
1	chr1_91684008	0	91684008	T	C
1	chr1_91689247	0	91689247	C	G
1	chr1_91692918	0	91692918	G	A
1	chr1_91700160	0	91700160	A	G
1	chr1_91700725	0	91700725	T	C
1	chr1_91703452	0	91703452	C	T
1	chr1_91710389	0	91710389	A	G
1	chr1_91727729	0	91727729	C	T
1	chr1_91730896	0	91730896	A	T
1	chr1_91740312	0	91740312	T	A
1	chr1_91740648	0	91740648	T	G
1	chr1_91744741	0	91744741	T	C
1	chr1_91748342	0	91748342	C	A
1	chr1_91750341	0	91750341	A	C
1	chr1_91756634	0	91756634	T	A
1	chr1_91771773	0	91771773	T	C
1	chr1_91772853	0	91772853	A	G
1	chr1_91775531	0	91775531	A	G
1	chr1_91777635	0	91777635	G	A
1	chr1_91777900	0	91777900	T	C
1	chr1_91783208	0	91783208	C	G
1	chr1_91790962	0	91790962	T	C
1	chr1_91794452	0	91794452	G	A
1	chr1_91795258	0	91795258	A	G
1	chr1_91797911	0	91797911	A	G
1	chr1_91798751	0	91798751	C	A
1	chr1_91799062	0	91799062	C	T
1	chr1_91799226	0	91799226	C	T
1	chr1_91800196	0	91800196	C	T
1	chr1_91801534	0	91801534	A	G
1	chr1_91802374	0	91802374	G	A
1	chr1_91803772	0	91803772	C	T
1	chr1_91811228	0	91811228	C	A
1	chr1_91812770	0	91812770	G	A
1	chr1_91821975	0	91821975	G	T
1	chr1_91824880	0	91824880	A	G
1	chr1_91826813	0	91826813	G	A
1	chr1_91827664	0	91827664	T	C
1	chr1_91827996	0	91827996	G	A
1	chr1_91828889	0	91828889	T	C
1	chr1_91830972	0	91830972	G	A
1	chr1_91831416	0	91831416	A	G
1	chr1_91874105	0	91874105	G	T
1	chr1_91880270	0	91880270	C	A
1	chr1_91882179	0	91882179	G	C
1	chr1_91882648	0	91882648	G	T
1	chr1_91886304	0	91886304	C	T
1	chr1_91900249	0	91900249	T	C
1	chr1_91903576	0	91903576	T	C
1	chr1_91904321	0	91904321	C	A
1	chr1_91909607	0	91909607	A	C
1	chr1_91909993	0	91909993	C	T
1	chr1_91916331	0	91916331	T	G
1	chr1_91919601	0	91919601	T	C
1	chr1_91933056	0	91933056	T	C
1	chr1_91936365	0	91936365	C	T
1	chr1_91937801	0	91937801	G	A
1	chr1_91943678	0	91943678	T	C
1	chr1_91951003	0	91951003	T	C
1	chr1_91959029	0	91959029	G	A
1	chr1_91968819	0	91968819	T	C
1	chr1_91972083	0	91972083	A	G
1	chr1_91973343	0	91973343	T	C
1	chr1_91974149	0	91974149	A	G
1	chr1_91975767	0	91975767	T	C
1	chr1_91977662	0	91977662	A	G
1	chr1_91980512	0	91980512	G	C
1	chr1_91992650	0	91992650	A	G
1	chr1_91993320	0	91993320	G	T
1	chr1_91998338	0	91998338	G	A
1	chr1_91998692	0	91998692	T	C
1	chr1_92000471	0	92000471	G	A
1	chr1_92003887	0	92003887	G	A
1	chr1_92022703	0	92022703	A	T
1	chr1_92046051	0	92046051	C	A
1	chr1_92064316	0	92064316	T	A
1	chr1_92064507	0	92064507	G	A
1	chr1_92071165	0	92071165	G	C
1	chr1_92074559	0	92074559	A	T
1	chr1_92077522	0	92077522	C	G
1	chr1_92077665	0	92077665	A	G
1	chr1_92080747	0	92080747	A	G
1	chr1_92090414	0	92090414	G	A
1	chr1_92092111	0	92092111	T	A
1	chr1_92095428	0	92095428	C	G
1	chr1_92102659	0	92102659	C	G
1	chr1_92106603	0	92106603	A	G
1	chr1_92111531	0	92111531	T	C
1	chr1_92111773	0	92111773	G	C
1	chr1_92120462	0	92120462	A	G
1	chr1_92129097	0	92129097	A	G
1	chr1_92129412	0	92129412	C	A
1	chr1_92130053	0	92130053	G	T
1	chr1_92130251	0	92130251	A	G
1	chr1_92136182	0	92136182	T	C
1	chr1_92136416	0	92136416	C	T
1	chr1_92136480	0	92136480	T	C
1	chr1_92139505	0	92139505	T	C
1	chr1_92145087	0	92145087	G	A
1	chr1_92146386	0	92146386	T	G
1	chr1_92148730	0	92148730	T	G
1	chr1_92153993	0	92153993	A	G
1	chr1_92154413	0	92154413	A	G
1	chr1_92157864	0	92157864	T	G
1	chr1_92163187	0	92163187	C	T
1	chr1_92168999	0	92168999	G	A
1	chr1_92169236	0	92169236	T	C
1	chr1_92169568	0	92169568	T	A
1	chr1_92178174	0	92178174	A	G
1	chr1_92179327	0	92179327	A	G
1	chr1_92179371	0	92179371	C	T
1	chr1_92191533	0	92191533	A	G
1	chr1_92192971	0	92192971	A	G
1	chr1_92196289	0	92196289	A	G
1	chr1_92197255	0	92197255	T	C
1	chr1_92202522	0	92202522	A	G
1	chr1_92211793	0	92211793	C	A
1	chr1_92214663	0	92214663	C	T
1	chr1_92222427	0	92222427	A	G
1	chr1_92227218	0	92227218	T	G
1	chr1_92227306	0	92227306	A	C
1	chr1_92229147	0	92229147	T	C
1	chr1_92233825	0	92233825	A	G
1	chr1_92234460	0	92234460	T	A
1	chr1_92234635	0	92234635	C	T
1	chr1_92238300	0	92238300	A	G
1	chr1_92245652	0	92245652	G	A
1	chr1_92247620	0	92247620	G	T
1	chr1_92248693	0	92248693	A	G
1	chr1_92248761	0	92248761	C	T
1	chr1_92249763	0	92249763	A	G
1	chr1_92250674	0	92250674	T	C
1	chr1_92251862	0	92251862	T	G
1	chr1_92264864	0	92264864	A	G
1	chr1_92266696	0	92266696	C	T
1	chr1_92270530	0	92270530	T	C
1	chr1_92279152	0	92279152	T	G
1	chr1_92282527	0	92282527	C	G
1	chr1_92283102	0	92283102	T	C
1	chr1_92286169	0	92286169	T	C
1	chr1_92287536	0	92287536	A	G
1	chr1_92287895	0	92287895	A	G
1	chr1_92291729	0	92291729	A	G
1	chr1_92291759	0	92291759	A	G
1	chr1_92294114	0	92294114	C	T
1	chr1_92298371	0	92298371	A	T
1	chr1_92310863	0	92310863	G	T
1	chr1_92312960	0	92312960	A	G
1	chr1_92314959	0	92314959	G	C
1	chr1_92316333	0	92316333	C	T
1	chr1_92320127	0	92320127	A	G
1	chr1_92326450	0	92326450	A	T
1	chr1_92332165	0	92332165	C	G
1	chr1_92344456	0	92344456	C	T
1	chr1_92345399	0	92345399	A	C
1	chr1_92349802	0	92349802	G	C
1	chr1_92357657	0	92357657	C	T
1	chr1_92362148	0	92362148	G	A
1	chr1_92366665	0	92366665	A	G
1	chr1_92368985	0	92368985	G	A
1	chr1_92369509	0	92369509	T	C
1	chr1_92381390	0	92381390	C	A
1	chr1_92383514	0	92383514	A	G
1	chr1_92385988	0	92385988	T	C
1	chr1_92394727	0	92394727	A	G
1	chr1_92402157	0	92402157	T	C
1	chr1_92402300	0	92402300	T	C
1	chr1_92403273	0	92403273	A	G
1	chr1_92412167	0	92412167	A	C
1	chr1_92412419	0	92412419	T	C
1	chr1_92413687	0	92413687	T	C
1	chr1_92415988	0	92415988	A	G
1	chr1_92432557	0	92432557	T	C
1	chr1_92434605	0	92434605	C	G
1	chr1_92438368	0	92438368	A	G
1	chr1_92438602	0	92438602	T	C
1	chr1_92439810	0	92439810	A	G
1	chr1_92453211	0	92453211	T	C
1	chr1_92453951	0	92453951	A	C
1	chr1_92456146	0	92456146	G	A
1	chr1_92460941	0	92460941	T	C
1	chr1_92465950	0	92465950	C	T
1	chr1_92476399	0	92476399	C	T
1	chr1_92490203	0	92490203	G	A
1	chr1_92494594	0	92494594	A	G
1	chr1_92500917	0	92500917	A	G
1	chr1_92501101	0	92501101	T	A
1	chr1_92502058	0	92502058	T	C
1	chr1_92510193	0	92510193	C	T
1	chr1_92512808	0	92512808	T	C
1	chr1_92517649	0	92517649	A	G
1	chr1_92525253	0	92525253	A	G
1	chr1_92525385	0	92525385	A	G
1	chr1_92528615	0	92528615	G	A
1	chr1_92528906	0	92528906	T	C
1	chr1_92532817	0	92532817	G	T
1	chr1_92533047	0	92533047	C	A
1	chr1_92537378	0	92537378	A	G
1	chr1_92544270	0	92544270	A	C
1	chr1_92544844	0	92544844	C	G
1	chr1_92546925	0	92546925	A	G
1	chr1_92550554	0	92550554	A	C
1	chr1_92551373	0	92551373	C	G
1	chr1_92554641	0	92554641	A	G
1	chr1_92554670	0	92554670	T	C
1	chr1_92564114	0	92564114	A	G
1	chr1_92564351	0	92564351	A	G
1	chr1_92564444	0	92564444	A	G
1	chr1_92576187	0	92576187	T	C
1	chr1_92586617	0	92586617	A	G
1	chr1_92591522	0	92591522	G	A
1	chr1_92592409	0	92592409	T	C
1	chr1_92611886	0	92611886	A	G
1	chr1_92616129	0	92616129	A	C
1	chr1_92616177	0	92616177	G	T
1	chr1_92616881	0	92616881	A	G
1	chr1_92621573	0	92621573	G	C
1	chr1_92623504	0	92623504	T	A
1	chr1_92627708	0	92627708	T	C
1	chr1_92634283	0	92634283	C	T
1	chr1_92634359	0	92634359	A	G
1	chr1_92634759	0	92634759	A	C
1	chr1_92636881	0	92636881	C	A
1	chr1_92640632	0	92640632	A	G
1	chr1_92659988	0	92659988	T	G
1	chr1_92662653	0	92662653	T	C
1	chr1_92667084	0	92667084	A	G
1	chr1_92669472	0	92669472	A	G
1	chr1_92674123	0	92674123	C	T
1	chr1_92675971	0	92675971	A	G
1	chr1_92676021	0	92676021	T	C
1	chr1_92678288	0	92678288	G	C
1	chr1_92690457	0	92690457	A	T
1	chr1_92691073	0	92691073	T	A
1	chr1_92691929	0	92691929	G	A
1	chr1_92695207	0	92695207	A	G
1	chr1_92697786	0	92697786	C	G
1	chr1_92707092	0	92707092	T	C
1	chr1_92717018	0	92717018	C	A
1	chr1_92718784	0	92718784	G	T
1	chr1_92723617	0	92723617	T	C
1	chr1_92731966	0	92731966	A	G
1	chr1_92736164	0	92736164	G	A
1	chr1_92742427	0	92742427	T	G
1	chr1_92747926	0	92747926	C	A
1	chr1_92762076	0	92762076	T	C
1	chr1_92762142	0	92762142	T	C
1	chr1_92763523	0	92763523	C	T
1	chr1_92770139	0	92770139	A	G
1	chr1_92781241	0	92781241	T	C
1	chr1_92782568	0	92782568	C	T
1	chr1_92786390	0	92786390	A	G
1	chr1_92787033	0	92787033	G	A
1	chr1_92787884	0	92787884	A	G
1	chr1_92788266	0	92788266	T	C
1	chr1_92806639	0	92806639	T	C
1	chr1_92810237	0	92810237	C	T
1	chr1_92811324	0	92811324	A	G
1	chr1_92813292	0	92813292	G	T
1	chr1_92820197	0	92820197	G	C
1	chr1_92820220	0	92820220	T	C
1	chr1_92821857	0	92821857	T	C
1	chr1_92822336	0	92822336	T	C
1	chr1_92822690	0	92822690	T	C
1	chr1_92823400	0	92823400	T	C
1	chr1_92824471	0	92824471	A	G
1	chr1_92825775	0	92825775	C	T
1	chr1_92832702	0	92832702	T	C
1	chr1_92834555	0	92834555	C	T
1	chr1_92841230	0	92841230	G	C
1	chr1_92841835	0	92841835	T	C
1	chr1_92842328	0	92842328	T	C
1	chr1_92847844	0	92847844	C	T
1	chr1_92848605	0	92848605	C	G
1	chr1_92849977	0	92849977	A	G
1	chr1_92852695	0	92852695	A	G
1	chr1_92853907	0	92853907	A	G
1	chr1_92854521	0	92854521	A	G
1	chr1_92855557	0	92855557	T	C
1	chr1_92859288	0	92859288	G	A
1	chr1_92876190	0	92876190	G	C
1	chr1_92876395	0	92876395	C	T
1	chr1_92883450	0	92883450	C	T
1	chr1_92887456	0	92887456	C	A
1	chr1_92895459	0	92895459	G	A
1	chr1_92895657	0	92895657	T	C
1	chr1_92905741	0	92905741	T	C
1	chr1_92906240	0	92906240	T	G
1	chr1_92906263	0	92906263	C	G
1	chr1_92907534	0	92907534	G	A
1	chr1_92925437	0	92925437	A	G
1	chr1_92944337	0	92944337	C	G
1	chr1_92944385	0	92944385	A	G
1	chr1_92944600	0	92944600	G	C
1	chr1_92949044	0	92949044	T	G
1	chr1_92968537	0	92968537	A	G
1	chr1_92969128	0	92969128	A	G
1	chr1_92969249	0	92969249	G	A
1	chr1_92975524	0	92975524	G	A
1	chr1_92978957	0	92978957	G	A
1	chr1_92982214	0	92982214	C	T
1	chr1_92983871	0	92983871	A	G
1	chr1_92985639	0	92985639	A	T
1	chr1_92985879	0	92985879	A	G
1	chr1_92988689	0	92988689	C	T
1	chr1_92991611	0	92991611	A	G
1	chr1_92993593	0	92993593	G	T
1	chr1_92994538	0	92994538	A	G
1	chr1_92994736	0	92994736	A	G
1	chr1_92997459	0	92997459	G	A
1	chr1_92997672	0	92997672	A	G
1	chr1_93000488	0	93000488	T	C
1	chr1_93001239	0	93001239	T	C
1	chr1_93002192	0	93002192	T	C
1	chr1_93002991	0	93002991	T	C
1	chr1_93006054	0	93006054	T	C
1	chr1_93009689	0	93009689	C	T
1	chr1_93018467	0	93018467	T	C
1	chr1_93018994	0	93018994	C	G
1	chr1_93029277	0	93029277	T	C
1	chr1_93031352	0	93031352	T	C
1	chr1_93036059	0	93036059	C	G
1	chr1_93039479	0	93039479	C	G
1	chr1_93040848	0	93040848	T	C
1	chr1_93049805	0	93049805	C	A
1	chr1_93050508	0	93050508	A	G
1	chr1_93051686	0	93051686	C	T
1	chr1_93066297	0	93066297	G	T
1	chr1_93067696	0	93067696	G	T
1	chr1_93070893	0	93070893	T	C
1	chr1_93071057	0	93071057	T	C
1	chr1_93075619	0	93075619	T	G
1	chr1_93077936	0	93077936	A	G
1	chr1_93079789	0	93079789	A	G
1	chr1_93083045	0	93083045	C	G
1	chr1_93092872	0	93092872	A	G
1	chr1_93096524	0	93096524	C	T
1	chr1_93097639	0	93097639	C	A
1	chr1_93102158	0	93102158	C	G
1	chr1_93107242	0	93107242	A	G
1	chr1_93111302	0	93111302	T	C
1	chr1_93111712	0	93111712	G	T
1	chr1_93117010	0	93117010	A	G
1	chr1_93117053	0	93117053	C	T
1	chr1_93123300	0	93123300	C	T
1	chr1_93131502	0	93131502	T	C
1	chr1_93138773	0	93138773	T	C
1	chr1_93152570	0	93152570	G	C
1	chr1_93154640	0	93154640	T	C
1	chr1_93155461	0	93155461	A	G
1	chr1_93158694	0	93158694	C	A
1	chr1_93175637	0	93175637	A	G
1	chr1_93191244	0	93191244	A	G
1	chr1_93192487	0	93192487	C	A
1	chr1_93197218	0	93197218	A	G
1	chr1_93200227	0	93200227	A	G
1	chr1_93204257	0	93204257	G	A
1	chr1_93209487	0	93209487	T	C
1	chr1_93217609	0	93217609	T	C
1	chr1_93221365	0	93221365	C	T
1	chr1_93223010	0	93223010	A	G
1	chr1_93227508	0	93227508	A	G
1	chr1_93227645	0	93227645	A	G
1	chr1_93230160	0	93230160	A	G
1	chr1_93230347	0	93230347	C	T
1	chr1_93230448	0	93230448	T	G
1	chr1_93231194	0	93231194	T	C
1	chr1_93232062	0	93232062	A	G
1	chr1_93242730	0	93242730	T	C
1	chr1_93245344	0	93245344	A	C
1	chr1_93250080	0	93250080	A	G
1	chr1_93254729	0	93254729	A	G
1	chr1_93257988	0	93257988	T	C
1	chr1_93260257	0	93260257	T	A
1	chr1_93264489	0	93264489	G	T
1	chr1_93266952	0	93266952	A	G
1	chr1_93275239	0	93275239	T	C
1	chr1_93286205	0	93286205	C	T
1	chr1_93291636	0	93291636	A	C
1	chr1_93297404	0	93297404	C	T
1	chr1_93310602	0	93310602	A	G
1	chr1_93337140	0	93337140	T	G
1	chr1_93338219	0	93338219	A	G
1	chr1_93342864	0	93342864	G	A
1	chr1_93343864	0	93343864	C	T
1	chr1_93346561	0	93346561	T	C
1	chr1_93346653	0	93346653	G	T
1	chr1_93347757	0	93347757	T	C
1	chr1_93351275	0	93351275	A	G
1	chr1_93354860	0	93354860	T	C
1	chr1_93357231	0	93357231	T	G
1	chr1_93357344	0	93357344	G	T
1	chr1_93361271	0	93361271	T	C
1	chr1_93363788	0	93363788	T	C
1	chr1_93367911	0	93367911	A	C
1	chr1_93375658	0	93375658	G	A
1	chr1_93378444	0	93378444	G	C
1	chr1_93386060	0	93386060	G	C
1	chr1_93389708	0	93389708	A	G
1	chr1_93392807	0	93392807	A	G
1	chr1_93393988	0	93393988	A	G
1	chr1_93396991	0	93396991	G	A
1	chr1_93397635	0	93397635	A	G
1	chr1_93400883	0	93400883	T	C
1	chr1_93401505	0	93401505	T	C
1	chr1_93409924	0	93409924	T	A
1	chr1_93414327	0	93414327	C	T
1	chr1_93424160	0	93424160	T	G
1	chr1_93429476	0	93429476	C	A
1	chr1_93431693	0	93431693	C	T
1	chr1_93435492	0	93435492	T	C
1	chr1_93442028	0	93442028	A	G
1	chr1_93445123	0	93445123	G	A
1	chr1_93446189	0	93446189	A	G
1	chr1_93446592	0	93446592	G	C
1	chr1_93451536	0	93451536	C	T
1	chr1_93454442	0	93454442	T	C
1	chr1_93457154	0	93457154	G	C
1	chr1_93457216	0	93457216	T	C
1	chr1_93458583	0	93458583	T	C
1	chr1_93460786	0	93460786	T	C
1	chr1_93462142	0	93462142	C	T
1	chr1_93462905	0	93462905	T	C
1	chr1_93462983	0	93462983	C	T
1	chr1_93470363	0	93470363	G	A
1	chr1_93473851	0	93473851	A	G
1	chr1_93490198	0	93490198	C	G
1	chr1_93492059	0	93492059	T	A
1	chr1_93494417	0	93494417	A	G
1	chr1_93495697	0	93495697	C	T
1	chr1_93497706	0	93497706	C	A
1	chr1_93501465	0	93501465	T	C
1	chr1_93507423	0	93507423	T	C
1	chr1_93581067	0	93581067	A	G
1	chr1_93583655	0	93583655	G	C
1	chr1_93586599	0	93586599	C	T
1	chr1_93586698	0	93586698	T	C
1	chr1_93593992	0	93593992	T	C
1	chr1_93597444	0	93597444	A	C
1	chr1_93600789	0	93600789	A	G
1	chr1_93601068	0	93601068	T	C
1	chr1_93604698	0	93604698	T	G
1	chr1_93611988	0	93611988	G	A
1	chr1_93614920	0	93614920	A	G
1	chr1_93617273	0	93617273	C	T
1	chr1_93617894	0	93617894	G	A
1	chr1_93654772	0	93654772	T	C
1	chr1_93662700	0	93662700	T	G
1	chr1_93664879	0	93664879	T	G
1	chr1_93666014	0	93666014	C	T
1	chr1_93666937	0	93666937	G	T
1	chr1_93683084	0	93683084	T	A
1	chr1_93687519	0	93687519	T	C
1	chr1_93694365	0	93694365	G	T
1	chr1_93700928	0	93700928	C	T
1	chr1_93702916	0	93702916	G	A
1	chr1_93712545	0	93712545	T	C
1	chr1_93712767	0	93712767	G	C
1	chr1_93715473	0	93715473	G	T
1	chr1_93717686	0	93717686	A	T
1	chr1_93723110	0	93723110	C	T
1	chr1_93728806	0	93728806	G	A
1	chr1_93730694	0	93730694	C	A
1	chr1_93733834	0	93733834	C	G
1	chr1_93733998	0	93733998	C	T
1	chr1_93739770	0	93739770	C	T
1	chr1_93745046	0	93745046	T	C
1	chr1_93754380	0	93754380	A	G
1	chr1_93770037	0	93770037	C	T
1	chr1_93772590	0	93772590	T	C
1	chr1_93774134	0	93774134	T	C
1	chr1_93783789	0	93783789	G	C
1	chr1_93790627	0	93790627	G	A
1	chr1_93801333	0	93801333	A	G
1	chr1_93802575	0	93802575	A	G
1	chr1_93802793	0	93802793	A	G
1	chr1_93803668	0	93803668	T	C
1	chr1_93805118	0	93805118	C	A
1	chr1_93808044	0	93808044	G	C
1	chr1_93811643	0	93811643	T	C
1	chr1_93819724	0	93819724	A	G
1	chr1_93832454	0	93832454	T	C
1	chr1_93832804	0	93832804	C	A
1	chr1_93843713	0	93843713	A	T
1	chr1_93844944	0	93844944	G	C
1	chr1_93856450	0	93856450	A	G
1	chr1_93857036	0	93857036	C	T
1	chr1_93861717	0	93861717	A	G
1	chr1_93865794	0	93865794	T	G
1	chr1_93874583	0	93874583	A	G
1	chr1_93876179	0	93876179	C	T
1	chr1_93880100	0	93880100	G	C
1	chr1_93886372	0	93886372	T	C
1	chr1_93889408	0	93889408	A	T
1	chr1_93889990	0	93889990	C	A
1	chr1_93892411	0	93892411	A	G
1	chr1_93894378	0	93894378	C	G
1	chr1_93894892	0	93894892	C	T
1	chr1_93906394	0	93906394	G	A
1	chr1_93917266	0	93917266	G	C
1	chr1_93921107	0	93921107	T	A
1	chr1_93921240	0	93921240	T	C
1	chr1_93930150	0	93930150	T	A
1	chr1_93930155	0	93930155	T	G
1	chr1_93930354	0	93930354	T	C
1	chr1_93956343	0	93956343	A	G
1	chr1_93961183	0	93961183	A	C
1	chr1_93966917	0	93966917	A	G
1	chr1_93967551	0	93967551	T	G
1	chr1_93967652	0	93967652	T	G
1	chr1_93979753	0	93979753	T	C
1	chr1_93982647	0	93982647	G	A
1	chr1_93984133	0	93984133	T	G
1	chr1_93992291	0	93992291	C	T
1	chr1_93995095	0	93995095	T	G
1	chr1_93996079	0	93996079	A	G
1	chr1_94002431	0	94002431	T	G
1	chr1_94004248	0	94004248	C	G
1	chr1_94004645	0	94004645	A	G
1	chr1_94008765	0	94008765	T	G
1	chr1_94021708	0	94021708	T	C
1	chr1_94022073	0	94022073	C	A
1	chr1_94024642	0	94024642	T	C
1	chr1_94028832	0	94028832	C	G
1	chr1_94044971	0	94044971	A	C
1	chr1_94046797	0	94046797	A	G
1	chr1_94050079	0	94050079	G	T
1	chr1_94080024	0	94080024	C	T
1	chr1_94085319	0	94085319	C	G
1	chr1_94088102	0	94088102	T	G
1	chr1_94089746	0	94089746	T	G
1	chr1_94093271	0	94093271	A	G
1	chr1_94099486	0	94099486	C	A
1	chr1_94108352	0	94108352	C	T
1	chr1_94108718	0	94108718	T	C
1	chr1_94118004	0	94118004	T	C
1	chr1_94123829	0	94123829	C	T
1	chr1_94126635	0	94126635	A	G
1	chr1_94129156	0	94129156	T	C
1	chr1_94131605	0	94131605	A	G
1	chr1_94137874	0	94137874	A	G
1	chr1_94148028	0	94148028	A	G
1	chr1_94157376	0	94157376	G	A
1	chr1_94160528	0	94160528	T	C
1	chr1_94161320	0	94161320	T	C
1	chr1_94168231	0	94168231	T	C
1	chr1_94168408	0	94168408	A	G
1	chr1_94172865	0	94172865	G	A
1	chr1_94173787	0	94173787	A	G
1	chr1_94174710	0	94174710	G	A
1	chr1_94175127	0	94175127	T	C
1	chr1_94185726	0	94185726	A	G
1	chr1_94190710	0	94190710	C	T
1	chr1_94193346	0	94193346	G	T
1	chr1_94194725	0	94194725	T	G
1	chr1_94197822	0	94197822	T	C
1	chr1_94199026	0	94199026	A	G
1	chr1_94199664	0	94199664	A	G
1	chr1_94200813	0	94200813	T	C
1	chr1_94209324	0	94209324	C	G
1	chr1_94211473	0	94211473	G	C
1	chr1_94215436	0	94215436	C	G
1	chr1_94218411	0	94218411	C	T
1	chr1_94219369	0	94219369	T	C
1	chr1_94226106	0	94226106	A	G
1	chr1_94231031	0	94231031	T	C
1	chr1_94234184	0	94234184	T	G
1	chr1_94234756	0	94234756	T	G
1	chr1_94242384	0	94242384	C	T
1	chr1_94244899	0	94244899	G	A
1	chr1_94246410	0	94246410	A	G
1	chr1_94248056	0	94248056	A	G
1	chr1_94251324	0	94251324	G	C
1	chr1_94253149	0	94253149	T	C
1	chr1_94257277	0	94257277	C	T
1	chr1_94257650	0	94257650	G	T
1	chr1_94258486	0	94258486	T	C
1	chr1_94258771	0	94258771	A	G
1	chr1_94261109	0	94261109	A	G
1	chr1_94263127	0	94263127	G	A
1	chr1_94267197	0	94267197	T	C
1	chr1_94269163	0	94269163	T	C
1	chr1_94270392	0	94270392	C	T
1	chr1_94271496	0	94271496	C	T
1	chr1_94276962	0	94276962	A	C
1	chr1_94278918	0	94278918	G	A
1	chr1_94281357	0	94281357	T	C
1	chr1_94281386	0	94281386	A	T
1	chr1_94286199	0	94286199	T	C
1	chr1_94291720	0	94291720	T	C
1	chr1_94294283	0	94294283	T	C
1	chr1_94296746	0	94296746	T	C
1	chr1_94308830	0	94308830	A	C
1	chr1_94327755	0	94327755	A	G
1	chr1_94332480	0	94332480	C	G
1	chr1_94334798	0	94334798	G	T
1	chr1_94345548	0	94345548	C	T
1	chr1_94345595	0	94345595	A	G
1	chr1_94349700	0	94349700	T	C
1	chr1_94351819	0	94351819	G	A
1	chr1_94353159	0	94353159	C	T
1	chr1_94356759	0	94356759	A	G
1	chr1_94359708	0	94359708	T	G
1	chr1_94365064	0	94365064	A	C
1	chr1_94370238	0	94370238	T	C
1	chr1_94373774	0	94373774	T	C
1	chr1_94374682	0	94374682	T	C
1	chr1_94375927	0	94375927	A	G
1	chr1_94376848	0	94376848	A	G
1	chr1_94377533	0	94377533	G	A
1	chr1_94377873	0	94377873	A	G
1	chr1_94377911	0	94377911	C	T
1	chr1_94381109	0	94381109	C	T
1	chr1_94381173	0	94381173	T	C
1	chr1_94382279	0	94382279	A	G
1	chr1_94383348	0	94383348	T	C
1	chr1_94388519	0	94388519	T	C
1	chr1_94399684	0	94399684	C	T
1	chr1_94403742	0	94403742	T	C
1	chr1_94406079	0	94406079	C	T
1	chr1_94413119	0	94413119	A	G
1	chr1_94414431	0	94414431	G	A
1	chr1_94425710	0	94425710	C	T
1	chr1_94438976	0	94438976	T	C
1	chr1_94442509	0	94442509	G	A
1	chr1_94445654	0	94445654	G	A
1	chr1_94452925	0	94452925	T	C
1	chr1_94454776	0	94454776	T	A
1	chr1_94456030	0	94456030	A	G
1	chr1_94462975	0	94462975	G	C
1	chr1_94465907	0	94465907	T	G
1	chr1_94468599	0	94468599	G	C
1	chr1_94471900	0	94471900	G	C
1	chr1_94475010	0	94475010	A	G
1	chr1_94479933	0	94479933	T	C
1	chr1_94483465	0	94483465	G	T
1	chr1_94490700	0	94490700	G	A
1	chr1_94493172	0	94493172	A	G
1	chr1_94503170	0	94503170	C	G
1	chr1_94503799	0	94503799	A	G
1	chr1_94503897	0	94503897	A	G
1	chr1_94504931	0	94504931	G	C
1	chr1_94507046	0	94507046	A	G
1	chr1_94507236	0	94507236	A	G
1	chr1_94507373	0	94507373	G	A
1	chr1_94507408	0	94507408	A	G
1	chr1_94512586	0	94512586	T	C
1	chr1_94515029	0	94515029	T	C
1	chr1_94515876	0	94515876	G	C
1	chr1_94518601	0	94518601	T	C
1	chr1_94518773	0	94518773	A	C
1	chr1_94522325	0	94522325	G	C
1	chr1_94524811	0	94524811	T	C
1	chr1_94528902	0	94528902	T	C
1	chr1_94534032	0	94534032	C	G
1	chr1_94535821	0	94535821	A	G
1	chr1_94538883	0	94538883	G	A
1	chr1_94543286	0	94543286	C	T
1	chr1_94545796	0	94545796	G	C
1	chr1_94548745	0	94548745	T	C
1	chr1_94551444	0	94551444	C	T
1	chr1_94553321	0	94553321	T	C
1	chr1_94554188	0	94554188	G	T
1	chr1_94556050	0	94556050	C	A
1	chr1_94560057	0	94560057	T	C
1	chr1_94561049	0	94561049	A	G
1	chr1_94561181	0	94561181	A	G
1	chr1_94561423	0	94561423	T	G
1	chr1_94564127	0	94564127	T	C
1	chr1_94566032	0	94566032	A	G
1	chr1_94567256	0	94567256	T	A
1	chr1_94573393	0	94573393	A	G
1	chr1_94582090	0	94582090	G	A
1	chr1_94582337	0	94582337	G	T
1	chr1_94584174	0	94584174	C	G
1	chr1_94588638	0	94588638	A	G
1	chr1_94590595	0	94590595	G	C
1	chr1_94592871	0	94592871	G	A
1	chr1_94596509	0	94596509	A	G
1	chr1_94597687	0	94597687	T	C
1	chr1_94607981	0	94607981	C	T
1	chr1_94612058	0	94612058	T	C
1	chr1_94614384	0	94614384	T	C
1	chr1_94615872	0	94615872	C	T
1	chr1_94617773	0	94617773	A	C
1	chr1_94622003	0	94622003	A	G
1	chr1_94630541	0	94630541	T	C
1	chr1_94634427	0	94634427	G	A
1	chr1_94659059	0	94659059	A	G
1	chr1_94661824	0	94661824	A	G
1	chr1_94668515	0	94668515	T	C
1	chr1_94668836	0	94668836	T	C
1	chr1_94669262	0	94669262	T	C
1	chr1_94670332	0	94670332	A	G
1	chr1_94674096	0	94674096	T	C
1	chr1_94677391	0	94677391	C	T
1	chr1_94683408	0	94683408	C	A
1	chr1_94688739	0	94688739	G	A
1	chr1_94689644	0	94689644	T	C
1	chr1_94692052	0	94692052	T	C
1	chr1_94694449	0	94694449	A	T
1	chr1_94696717	0	94696717	G	T
1	chr1_94699265	0	94699265	G	C
1	chr1_94702075	0	94702075	A	G
1	chr1_94702974	0	94702974	C	T
1	chr1_94703975	0	94703975	A	C
1	chr1_94710756	0	94710756	A	G
1	chr1_94713313	0	94713313	C	T
1	chr1_94713368	0	94713368	A	G
1	chr1_94717812	0	94717812	G	A
1	chr1_94720784	0	94720784	T	C
1	chr1_94723049	0	94723049	T	C
1	chr1_94724121	0	94724121	T	G
1	chr1_94724624	0	94724624	G	A
1	chr1_94725986	0	94725986	A	G
1	chr1_94733733	0	94733733	C	T
1	chr1_94743418	0	94743418	T	G
1	chr1_94750686	0	94750686	G	A
1	chr1_94762442	0	94762442	G	T
1	chr1_94763361	0	94763361	T	C
1	chr1_94763763	0	94763763	A	G
1	chr1_94764099	0	94764099	T	C
1	chr1_94765822	0	94765822	T	C
1	chr1_94765974	0	94765974	C	T
1	chr1_94766352	0	94766352	C	T
1	chr1_94774284	0	94774284	T	G
1	chr1_94775241	0	94775241	T	C
1	chr1_94777215	0	94777215	C	T
1	chr1_94787396	0	94787396	T	C
1	chr1_94787777	0	94787777	A	G
1	chr1_94799506	0	94799506	A	G
1	chr1_94800529	0	94800529	T	C
1	chr1_94803451	0	94803451	A	G
1	chr1_94803795	0	94803795	A	G
1	chr1_94806931	0	94806931	T	C
1	chr1_94808189	0	94808189	G	T
1	chr1_94812784	0	94812784	A	G
1	chr1_94817429	0	94817429	T	C
1	chr1_94819390	0	94819390	G	A
1	chr1_94822717	0	94822717	T	C
1	chr1_94826307	0	94826307	A	G
1	chr1_94836883	0	94836883	A	G
1	chr1_94837539	0	94837539	G	A
1	chr1_94838987	0	94838987	A	G
1	chr1_94842422	0	94842422	T	C
1	chr1_94845995	0	94845995	G	A
1	chr1_94846368	0	94846368	T	A
1	chr1_94846838	0	94846838	A	G
1	chr1_94847270	0	94847270	T	C
1	chr1_94847977	0	94847977	A	T
1	chr1_94849866	0	94849866	T	C
1	chr1_94852158	0	94852158	A	G
1	chr1_94852762	0	94852762	T	C
1	chr1_94853922	0	94853922	T	C
1	chr1_94861416	0	94861416	G	A
1	chr1_94872693	0	94872693	A	C
1	chr1_94873187	0	94873187	C	T
1	chr1_94877022	0	94877022	C	T
1	chr1_94882047	0	94882047	C	A
1	chr1_94887125	0	94887125	C	G
1	chr1_94887770	0	94887770	T	C
1	chr1_94889784	0	94889784	A	T
1	chr1_94889920	0	94889920	A	G
1	chr1_94895579	0	94895579	C	T
1	chr1_94895918	0	94895918	A	G
1	chr1_94904280	0	94904280	T	C
1	chr1_94915361	0	94915361	C	A
1	chr1_94916356	0	94916356	T	C
1	chr1_94920031	0	94920031	A	G
1	chr1_94920594	0	94920594	C	G
1	chr1_94923293	0	94923293	T	G
1	chr1_94925136	0	94925136	C	G
1	chr1_94931879	0	94931879	G	A
1	chr1_94932011	0	94932011	A	C
1	chr1_94935780	0	94935780	G	A
1	chr1_94938432	0	94938432	C	A
1	chr1_94938969	0	94938969	T	G
1	chr1_94941035	0	94941035	T	G
1	chr1_94946205	0	94946205	C	T
1	chr1_94946255	0	94946255	G	T
1	chr1_94952482	0	94952482	T	G
1	chr1_94958268	0	94958268	T	C
1	chr1_94963675	0	94963675	C	T
1	chr1_94966437	0	94966437	G	C
1	chr1_94968945	0	94968945	T	C
1	chr1_94970138	0	94970138	C	T
1	chr1_94970397	0	94970397	T	C
1	chr1_94972817	0	94972817	T	C
1	chr1_94975355	0	94975355	A	G
1	chr1_94977189	0	94977189	A	G
1	chr1_94977400	0	94977400	A	G
1	chr1_94978008	0	94978008	T	C
1	chr1_94978915	0	94978915	G	A
1	chr1_94980236	0	94980236	T	C
1	chr1_94992157	0	94992157	T	C
1	chr1_94995788	0	94995788	C	T
1	chr1_94999217	0	94999217	A	C
1	chr1_95005700	0	95005700	G	A
1	chr1_95008402	0	95008402	G	A
1	chr1_95010565	0	95010565	G	C
1	chr1_95019322	0	95019322	G	A
1	chr1_95030474	0	95030474	A	G
1	chr1_95032098	0	95032098	A	G
1	chr1_95032242	0	95032242	G	T
1	chr1_95033652	0	95033652	G	A
1	chr1_95034370	0	95034370	A	C
1	chr1_95036895	0	95036895	T	C
1	chr1_95037385	0	95037385	G	A
1	chr1_95037415	0	95037415	G	A
1	chr1_95041434	0	95041434	C	A
1	chr1_95046054	0	95046054	G	A
1	chr1_95047663	0	95047663	T	C
1	chr1_95049861	0	95049861	G	C
1	chr1_95055933	0	95055933	G	A
1	chr1_95057059	0	95057059	A	T
1	chr1_95061439	0	95061439	G	T
1	chr1_95074718	0	95074718	T	C
1	chr1_95080346	0	95080346	C	T
1	chr1_95085253	0	95085253	A	G
1	chr1_95086822	0	95086822	G	A
1	chr1_95096345	0	95096345	A	C
1	chr1_95097757	0	95097757	C	T
1	chr1_95098016	0	95098016	A	G
1	chr1_95099100	0	95099100	T	C
1	chr1_95100115	0	95100115	T	C
1	chr1_95101783	0	95101783	T	C
1	chr1_95105306	0	95105306	A	G
1	chr1_95105434	0	95105434	C	G
1	chr1_95120153	0	95120153	T	C
1	chr1_95121094	0	95121094	T	A
1	chr1_95121282	0	95121282	A	G
1	chr1_95136262	0	95136262	G	A
1	chr1_95138484	0	95138484	A	G
1	chr1_95143598	0	95143598	T	G
1	chr1_95145379	0	95145379	T	C
1	chr1_95154116	0	95154116	C	T
1	chr1_95154225	0	95154225	G	C
1	chr1_95155127	0	95155127	G	C
1	chr1_95156427	0	95156427	C	G
1	chr1_95156889	0	95156889	C	G
1	chr1_95158048	0	95158048	G	A
1	chr1_95167816	0	95167816	C	A
1	chr1_95179411	0	95179411	A	G
1	chr1_95179550	0	95179550	T	C
1	chr1_95188613	0	95188613	G	A
1	chr1_95188802	0	95188802	T	C
1	chr1_95191301	0	95191301	T	G
1	chr1_95203626	0	95203626	G	C
1	chr1_95203740	0	95203740	A	G
1	chr1_95207680	0	95207680	T	C
1	chr1_95209853	0	95209853	T	A
1	chr1_95213495	0	95213495	A	G
1	chr1_95216998	0	95216998	A	T
1	chr1_95222329	0	95222329	A	T
1	chr1_95223460	0	95223460	C	T
1	chr1_95224324	0	95224324	C	A
1	chr1_95231148	0	95231148	G	A
1	chr1_95231887	0	95231887	A	G
1	chr1_95238434	0	95238434	T	C
1	chr1_95242075	0	95242075	C	T
1	chr1_95252322	0	95252322	T	C
1	chr1_95284263	0	95284263	C	T
1	chr1_95285834	0	95285834	A	G
1	chr1_95286662	0	95286662	A	G
1	chr1_95287051	0	95287051	A	G
1	chr1_95298602	0	95298602	T	C
1	chr1_95300778	0	95300778	C	T
1	chr1_95302183	0	95302183	G	T
1	chr1_95302414	0	95302414	G	A
1	chr1_95302799	0	95302799	G	A
1	chr1_95304013	0	95304013	T	C
1	chr1_95306394	0	95306394	G	A
1	chr1_95312216	0	95312216	C	T
1	chr1_95313680	0	95313680	T	C
1	chr1_95315221	0	95315221	T	A
1	chr1_95328120	0	95328120	A	G
1	chr1_95334819	0	95334819	T	C
1	chr1_95335258	0	95335258	G	T
1	chr1_95354645	0	95354645	T	C
1	chr1_95359521	0	95359521	C	T
1	chr1_95365391	0	95365391	A	G
1	chr1_95367349	0	95367349	T	C
1	chr1_95367421	0	95367421	A	G
1	chr1_95380851	0	95380851	G	A
1	chr1_95382229	0	95382229	C	T
1	chr1_95392434	0	95392434	C	G
1	chr1_95393459	0	95393459	A	G
1	chr1_95404951	0	95404951	G	A
1	chr1_95405559	0	95405559	C	T
1	chr1_95411244	0	95411244	A	G
1	chr1_95415650	0	95415650	C	G
1	chr1_95416087	0	95416087	T	C
1	chr1_95418492	0	95418492	A	T
1	chr1_95419017	0	95419017	G	A
1	chr1_95420705	0	95420705	T	C
1	chr1_95426006	0	95426006	C	T
1	chr1_95436695	0	95436695	A	C
1	chr1_95437721	0	95437721	T	C
1	chr1_95438341	0	95438341	A	G
1	chr1_95438447	0	95438447	T	A
1	chr1_95439723	0	95439723	G	A
1	chr1_95443544	0	95443544	T	C
1	chr1_95452560	0	95452560	C	T
1	chr1_95458607	0	95458607	G	A
1	chr1_95466601	0	95466601	G	A
1	chr1_95466886	0	95466886	T	C
1	chr1_95468693	0	95468693	T	C
1	chr1_95481123	0	95481123	A	G
1	chr1_95483469	0	95483469	C	G
1	chr1_95484929	0	95484929	A	G
1	chr1_95485380	0	95485380	C	A
1	chr1_95495126	0	95495126	A	G
1	chr1_95497604	0	95497604	G	C
1	chr1_95502916	0	95502916	T	C
1	chr1_95505018	0	95505018	C	T
1	chr1_95515644	0	95515644	C	T
1	chr1_95520370	0	95520370	A	C
1	chr1_95521733	0	95521733	T	C
1	chr1_95525203	0	95525203	A	G
1	chr1_95526925	0	95526925	G	C
1	chr1_95537878	0	95537878	C	T
1	chr1_95556103	0	95556103	A	C
1	chr1_95571983	0	95571983	C	T
1	chr1_95572665	0	95572665	C	T
1	chr1_95575549	0	95575549	C	T
1	chr1_95576625	0	95576625	A	T
1	chr1_95577430	0	95577430	G	A
1	chr1_95596166	0	95596166	G	C
1	chr1_95628371	0	95628371	T	C
1	chr1_95636772	0	95636772	G	C
1	chr1_95638837	0	95638837	A	G
1	chr1_95643569	0	95643569	C	T
1	chr1_95646589	0	95646589	A	T
1	chr1_95651954	0	95651954	G	C
1	chr1_95653039	0	95653039	T	C
1	chr1_95664553	0	95664553	G	A
1	chr1_95665036	0	95665036	A	C
1	chr1_95665388	0	95665388	T	C
1	chr1_95667301	0	95667301	T	G
1	chr1_95674632	0	95674632	C	T
1	chr1_95683443	0	95683443	G	A
1	chr1_95697641	0	95697641	A	G
1	chr1_95698740	0	95698740	A	G
1	chr1_95702494	0	95702494	T	C
1	chr1_95709209	0	95709209	A	G
1	chr1_95714852	0	95714852	T	C
1	chr1_95715247	0	95715247	T	G
1	chr1_95717071	0	95717071	A	G
1	chr1_95718446	0	95718446	C	T
1	chr1_95719445	0	95719445	C	G
1	chr1_95726936	0	95726936	C	A
1	chr1_95727149	0	95727149	T	C
1	chr1_95737687	0	95737687	T	C
1	chr1_95737906	0	95737906	C	G
1	chr1_95744443	0	95744443	G	A
1	chr1_95748988	0	95748988	A	G
1	chr1_95768798	0	95768798	G	C
1	chr1_95769687	0	95769687	G	T
1	chr1_95774150	0	95774150	T	C
1	chr1_95774543	0	95774543	G	A
1	chr1_95774855	0	95774855	A	C
1	chr1_95779878	0	95779878	C	T
1	chr1_95780829	0	95780829	A	G
1	chr1_95782001	0	95782001	A	T
1	chr1_95787918	0	95787918	T	C
1	chr1_95789019	0	95789019	C	T
1	chr1_95795358	0	95795358	T	C
1	chr1_95796278	0	95796278	G	C
1	chr1_95798476	0	95798476	G	T
1	chr1_95799093	0	95799093	T	C
1	chr1_95805975	0	95805975	A	G
1	chr1_95814591	0	95814591	G	T
1	chr1_95820988	0	95820988	T	C
1	chr1_95822311	0	95822311	A	T
1	chr1_95829713	0	95829713	A	G
1	chr1_95834799	0	95834799	T	C
1	chr1_95835613	0	95835613	C	T
1	chr1_95836018	0	95836018	T	A
1	chr1_95836452	0	95836452	A	C
1	chr1_95838826	0	95838826	G	A
1	chr1_95839033	0	95839033	G	T
1	chr1_95841023	0	95841023	T	C
1	chr1_95842767	0	95842767	C	G
1	chr1_95847628	0	95847628	C	T
1	chr1_95850432	0	95850432	T	C
1	chr1_95854887	0	95854887	C	T
1	chr1_95855298	0	95855298	A	T
1	chr1_95857062	0	95857062	C	A
1	chr1_95860860	0	95860860	A	G
1	chr1_95866998	0	95866998	G	A
1	chr1_95874189	0	95874189	A	G
1	chr1_95876679	0	95876679	T	A
1	chr1_95879376	0	95879376	C	G
1	chr1_95879554	0	95879554	G	A
1	chr1_95883578	0	95883578	T	C
1	chr1_95895274	0	95895274	T	G
1	chr1_95899591	0	95899591	G	A
1	chr1_95900149	0	95900149	A	T
1	chr1_95904423	0	95904423	C	A
1	chr1_95910095	0	95910095	T	A
1	chr1_95911536	0	95911536	G	A
1	chr1_95917710	0	95917710	T	C
1	chr1_95923927	0	95923927	G	C
1	chr1_95924886	0	95924886	T	A
1	chr1_95925003	0	95925003	A	G
1	chr1_95926885	0	95926885	G	T
1	chr1_95927919	0	95927919	C	G
1	chr1_95930070	0	95930070	T	A
1	chr1_95935359	0	95935359	C	A
1	chr1_95946952	0	95946952	C	A
1	chr1_95947747	0	95947747	C	G
1	chr1_95948146	0	95948146	G	A
1	chr1_95956613	0	95956613	G	C
1	chr1_95959220	0	95959220	G	T
1	chr1_95959977	0	95959977	G	T
1	chr1_95960207	0	95960207	A	G
1	chr1_95967818	0	95967818	T	G
1	chr1_95993405	0	95993405	A	T
1	chr1_95996756	0	95996756	G	A
1	chr1_96002350	0	96002350	T	C
1	chr1_96002360	0	96002360	T	C
1	chr1_96002751	0	96002751	A	G
1	chr1_96005920	0	96005920	T	C
1	chr1_96007208	0	96007208	C	T
1	chr1_96007677	0	96007677	T	G
1	chr1_96014003	0	96014003	T	C
1	chr1_96018359	0	96018359	C	G
1	chr1_96019307	0	96019307	C	T
1	chr1_96020970	0	96020970	T	G
1	chr1_96024111	0	96024111	T	C
1	chr1_96026377	0	96026377	C	T
1	chr1_96027235	0	96027235	C	G
1	chr1_96027424	0	96027424	A	C
1	chr1_96029603	0	96029603	T	A
1	chr1_96030699	0	96030699	T	A
1	chr1_96038223	0	96038223	C	T
1	chr1_96040929	0	96040929	A	G
1	chr1_96047491	0	96047491	G	C
1	chr1_96049468	0	96049468	G	C
1	chr1_96050007	0	96050007	A	G
1	chr1_96051910	0	96051910	C	G
1	chr1_96053186	0	96053186	C	G
1	chr1_96053835	0	96053835	C	T
1	chr1_96054240	0	96054240	T	C
1	chr1_96060711	0	96060711	A	G
1	chr1_96060800	0	96060800	G	A
1	chr1_96064851	0	96064851	A	G
1	chr1_96067529	0	96067529	T	C
1	chr1_96068120	0	96068120	A	G
1	chr1_96070083	0	96070083	C	T
1	chr1_96070444	0	96070444	T	C
1	chr1_96075470	0	96075470	T	A
1	chr1_96078462	0	96078462	A	G
1	chr1_96085951	0	96085951	T	C
1	chr1_96088300	0	96088300	G	A
1	chr1_96088349	0	96088349	C	A
1	chr1_96097877	0	96097877	C	T
1	chr1_96113647	0	96113647	T	C
1	chr1_96118018	0	96118018	G	A
1	chr1_96131476	0	96131476	G	A
1	chr1_96138593	0	96138593	C	T
1	chr1_96152699	0	96152699	G	C
1	chr1_96153222	0	96153222	C	A
1	chr1_96153816	0	96153816	G	T
1	chr1_96154019	0	96154019	A	T
1	chr1_96157074	0	96157074	A	T
1	chr1_96162778	0	96162778	G	A
1	chr1_96164471	0	96164471	T	C
1	chr1_96167545	0	96167545	A	G
1	chr1_96171901	0	96171901	A	G
1	chr1_96173441	0	96173441	G	A
1	chr1_96173712	0	96173712	A	G
1	chr1_96176965	0	96176965	C	T
1	chr1_96178459	0	96178459	C	T
1	chr1_96180444	0	96180444	A	G
1	chr1_96192088	0	96192088	T	C
1	chr1_96195455	0	96195455	C	T
1	chr1_96208856	0	96208856	G	T
1	chr1_96222529	0	96222529	G	C
1	chr1_96224632	0	96224632	G	A
1	chr1_96226374	0	96226374	A	G
1	chr1_96235612	0	96235612	G	A
1	chr1_96236487	0	96236487	G	T
1	chr1_96239605	0	96239605	C	T
1	chr1_96251492	0	96251492	G	T
1	chr1_96253611	0	96253611	T	C
1	chr1_96256306	0	96256306	A	G
1	chr1_96267214	0	96267214	A	G
1	chr1_96271353	0	96271353	G	A
1	chr1_96278153	0	96278153	A	C
1	chr1_96279897	0	96279897	C	T
1	chr1_96280207	0	96280207	T	C
1	chr1_96290112	0	96290112	A	C
1	chr1_96292466	0	96292466	T	C
1	chr1_96294200	0	96294200	A	T
1	chr1_96297613	0	96297613	A	G
1	chr1_96302869	0	96302869	T	C
1	chr1_96306191	0	96306191	C	T
1	chr1_96311169	0	96311169	A	G
1	chr1_96314860	0	96314860	G	C
1	chr1_96320463	0	96320463	G	T
1	chr1_96321109	0	96321109	G	C
1	chr1_96327024	0	96327024	C	A
1	chr1_96327952	0	96327952	A	G
1	chr1_96334979	0	96334979	T	C
1	chr1_96338021	0	96338021	A	C
1	chr1_96342641	0	96342641	T	G
1	chr1_96346096	0	96346096	C	T
1	chr1_96347917	0	96347917	A	G
1	chr1_96347956	0	96347956	C	T
1	chr1_96349721	0	96349721	A	G
1	chr1_96351145	0	96351145	T	C
1	chr1_96355050	0	96355050	C	A
1	chr1_96362521	0	96362521	G	A
1	chr1_96367722	0	96367722	T	C
1	chr1_96385565	0	96385565	T	G
1	chr1_96386766	0	96386766	T	A
1	chr1_96393491	0	96393491	C	T
1	chr1_96393692	0	96393692	T	C
1	chr1_96403322	0	96403322	A	C
1	chr1_96411492	0	96411492	G	A
1	chr1_96413938	0	96413938	T	A
1	chr1_96418692	0	96418692	C	G
1	chr1_96421209	0	96421209	A	T
1	chr1_96424149	0	96424149	C	A
1	chr1_96424663	0	96424663	A	G
1	chr1_96425839	0	96425839	A	C
1	chr1_96426001	0	96426001	C	T
1	chr1_96438376	0	96438376	G	A
1	chr1_96438960	0	96438960	C	T
1	chr1_96442263	0	96442263	A	G
1	chr1_96454298	0	96454298	T	C
1	chr1_96460115	0	96460115	T	C
1	chr1_96460299	0	96460299	T	C
1	chr1_96460641	0	96460641	C	T
1	chr1_96463161	0	96463161	A	G
1	chr1_96463917	0	96463917	T	C
1	chr1_96464947	0	96464947	C	G
1	chr1_96470785	0	96470785	T	C
1	chr1_96470925	0	96470925	T	C
1	chr1_96476348	0	96476348	G	A
1	chr1_96478919	0	96478919	T	C
1	chr1_96480956	0	96480956	C	G
1	chr1_96481147	0	96481147	C	T
1	chr1_96489987	0	96489987	C	T
1	chr1_96497838	0	96497838	G	C
1	chr1_96499533	0	96499533	C	A
1	chr1_96508866	0	96508866	A	G
1	chr1_96520727	0	96520727	A	C
1	chr1_96531419	0	96531419	T	C
1	chr1_96536850	0	96536850	G	A
1	chr1_96537414	0	96537414	G	C
1	chr1_96537675	0	96537675	G	T
1	chr1_96543861	0	96543861	A	G
1	chr1_96550826	0	96550826	G	T
1	chr1_96551598	0	96551598	G	A
1	chr1_96563157	0	96563157	G	C
1	chr1_96566122	0	96566122	T	C
1	chr1_96567921	0	96567921	T	C
1	chr1_96568133	0	96568133	G	A
1	chr1_96569035	0	96569035	A	G
1	chr1_96572873	0	96572873	T	C
1	chr1_96573954	0	96573954	T	C
1	chr1_96582754	0	96582754	A	G
1	chr1_96587935	0	96587935	A	G
1	chr1_96588635	0	96588635	T	C
1	chr1_96590242	0	96590242	C	T
1	chr1_96601388	0	96601388	G	A
1	chr1_96614325	0	96614325	G	A
1	chr1_96618113	0	96618113	C	T
1	chr1_96622510	0	96622510	A	G
1	chr1_96624083	0	96624083	C	A
1	chr1_96644550	0	96644550	A	G
1	chr1_96645480	0	96645480	A	G
1	chr1_96645750	0	96645750	A	T
1	chr1_96648766	0	96648766	A	C
1	chr1_96657485	0	96657485	C	T
1	chr1_96665017	0	96665017	T	C
1	chr1_96667527	0	96667527	A	G
1	chr1_96668214	0	96668214	C	G
1	chr1_96672002	0	96672002	G	A
1	chr1_96677891	0	96677891	T	C
1	chr1_96692656	0	96692656	G	C
1	chr1_96702321	0	96702321	C	A
1	chr1_96706007	0	96706007	A	G
1	chr1_96708207	0	96708207	A	G
1	chr1_96712194	0	96712194	C	T
1	chr1_96720826	0	96720826	T	C
1	chr1_96724555	0	96724555	C	T
1	chr1_96725076	0	96725076	C	T
1	chr1_96726171	0	96726171	A	G
1	chr1_96726351	0	96726351	T	G
1	chr1_96729916	0	96729916	C	T
1	chr1_96731808	0	96731808	C	T
1	chr1_96736811	0	96736811	G	T
1	chr1_96751877	0	96751877	T	C
1	chr1_96760648	0	96760648	T	C
1	chr1_96773442	0	96773442	A	C
1	chr1_96781618	0	96781618	A	C
1	chr1_96789572	0	96789572	G	A
1	chr1_96792573	0	96792573	T	C
1	chr1_96794950	0	96794950	T	C
1	chr1_96797444	0	96797444	A	G
1	chr1_96805464	0	96805464	A	G
1	chr1_96817313	0	96817313	T	G
1	chr1_96819920	0	96819920	G	A
1	chr1_96822483	0	96822483	G	C
1	chr1_96836750	0	96836750	C	T
1	chr1_96838733	0	96838733	A	G
1	chr1_96839015	0	96839015	T	C
1	chr1_96843067	0	96843067	A	C
1	chr1_96846662	0	96846662	T	G
1	chr1_96847241	0	96847241	C	T
1	chr1_96856607	0	96856607	C	T
1	chr1_96859893	0	96859893	T	C
1	chr1_96861966	0	96861966	C	T
1	chr1_96863499	0	96863499	A	C
1	chr1_96863890	0	96863890	C	T
1	chr1_96864994	0	96864994	A	G
1	chr1_96865361	0	96865361	C	T
1	chr1_96867121	0	96867121	C	T
1	chr1_96869085	0	96869085	C	G
1	chr1_96871116	0	96871116	C	T
1	chr1_96879754	0	96879754	C	G
1	chr1_96884286	0	96884286	G	C
1	chr1_96884982	0	96884982	C	G
1	chr1_96886147	0	96886147	T	C
1	chr1_96888099	0	96888099	T	C
1	chr1_96896352	0	96896352	G	A
1	chr1_96897725	0	96897725	C	T
1	chr1_96901769	0	96901769	A	G
1	chr1_96908030	0	96908030	G	A
1	chr1_96908077	0	96908077	C	A
1	chr1_96917862	0	96917862	A	G
1	chr1_96922223	0	96922223	G	C
1	chr1_96922702	0	96922702	C	A
1	chr1_96924186	0	96924186	T	C
1	chr1_96929102	0	96929102	C	T
1	chr1_96930088	0	96930088	T	C
1	chr1_96933858	0	96933858	C	A
1	chr1_96935972	0	96935972	A	G
1	chr1_96937490	0	96937490	A	G
1	chr1_96939053	0	96939053	T	C
1	chr1_96939372	0	96939372	A	G
1	chr1_96941770	0	96941770	T	C
1	chr1_96941946	0	96941946	C	G
1	chr1_96942010	0	96942010	A	G
1	chr1_96944980	0	96944980	G	T
1	chr1_96950310	0	96950310	T	C
1	chr1_96955736	0	96955736	C	T
1	chr1_96956042	0	96956042	T	C
1	chr1_96958759	0	96958759	C	T
1	chr1_96963386	0	96963386	A	C
1	chr1_96965436	0	96965436	T	C
1	chr1_96966393	0	96966393	G	C
1	chr1_96969310	0	96969310	T	C
1	chr1_96984234	0	96984234	T	C
1	chr1_96986413	0	96986413	A	G
1	chr1_96990829	0	96990829	A	G
1	chr1_96991489	0	96991489	C	T
1	chr1_96993288	0	96993288	T	C
1	chr1_96998106	0	96998106	A	G
1	chr1_97004795	0	97004795	T	C
1	chr1_97025639	0	97025639	T	C
1	chr1_97028995	0	97028995	C	T
1	chr1_97029458	0	97029458	G	A
1	chr1_97043359	0	97043359	G	A
1	chr1_97045931	0	97045931	T	C
1	chr1_97048149	0	97048149	A	G
1	chr1_97058040	0	97058040	T	C
1	chr1_97059213	0	97059213	C	G
1	chr1_97065946	0	97065946	T	C
1	chr1_97067221	0	97067221	A	G
1	chr1_97067599	0	97067599	G	A
1	chr1_97070086	0	97070086	T	A
1	chr1_97073671	0	97073671	A	G
1	chr1_97076025	0	97076025	C	G
1	chr1_97081850	0	97081850	T	C
1	chr1_97087961	0	97087961	C	T
1	chr1_97090546	0	97090546	A	G
1	chr1_97100815	0	97100815	T	C
1	chr1_97106820	0	97106820	T	C
1	chr1_97112719	0	97112719	A	G
1	chr1_97115901	0	97115901	G	T
1	chr1_97117192	0	97117192	A	G
1	chr1_97121772	0	97121772	C	T
1	chr1_97122967	0	97122967	C	A
1	chr1_97133103	0	97133103	T	C
1	chr1_97135621	0	97135621	C	A
1	chr1_97137447	0	97137447	A	G
1	chr1_97143957	0	97143957	C	T
1	chr1_97144095	0	97144095	T	C
1	chr1_97144445	0	97144445	C	T
1	chr1_97149764	0	97149764	T	C
1	chr1_97175552	0	97175552	T	C
1	chr1_97178022	0	97178022	A	G
1	chr1_97181043	0	97181043	C	A
1	chr1_97183344	0	97183344	T	C
1	chr1_97206070	0	97206070	T	C
1	chr1_97211217	0	97211217	A	G
1	chr1_97214594	0	97214594	G	A
1	chr1_97216659	0	97216659	T	A
1	chr1_97220137	0	97220137	G	A
1	chr1_97221374	0	97221374	A	G
1	chr1_97223351	0	97223351	T	C
1	chr1_97224272	0	97224272	T	A
1	chr1_97240772	0	97240772	G	C
1	chr1_97241760	0	97241760	C	T
1	chr1_97244147	0	97244147	C	T
1	chr1_97259779	0	97259779	G	C
1	chr1_97275319	0	97275319	C	A
1	chr1_97276261	0	97276261	T	A
1	chr1_97279090	0	97279090	T	C
1	chr1_97284372	0	97284372	A	G
1	chr1_97286126	0	97286126	T	C
1	chr1_97287910	0	97287910	A	G
1	chr1_97296658	0	97296658	C	T
1	chr1_97315172	0	97315172	A	T
1	chr1_97317621	0	97317621	G	A
1	chr1_97324195	0	97324195	C	A
1	chr1_97326661	0	97326661	C	T
1	chr1_97333853	0	97333853	G	C
1	chr1_97344170	0	97344170	G	C
1	chr1_97347706	0	97347706	T	C
1	chr1_97357078	0	97357078	T	G
1	chr1_97364948	0	97364948	C	T
1	chr1_97379055	0	97379055	C	T
1	chr1_97399230	0	97399230	A	G
1	chr1_97401417	0	97401417	C	A
1	chr1_97401560	0	97401560	C	T
1	chr1_97408491	0	97408491	G	C
1	chr1_97420448	0	97420448	T	C
1	chr1_97421599	0	97421599	G	A
1	chr1_97431153	0	97431153	A	G
1	chr1_97431630	0	97431630	C	T
1	chr1_97437393	0	97437393	T	C
1	chr1_97438346	0	97438346	G	T
1	chr1_97445678	0	97445678	T	C
1	chr1_97448635	0	97448635	G	A
1	chr1_97451786	0	97451786	A	G
1	chr1_97453852	0	97453852	T	C
1	chr1_97455654	0	97455654	A	G
1	chr1_97456108	0	97456108	C	G
1	chr1_97461444	0	97461444	C	A
1	chr1_97464102	0	97464102	A	G
1	chr1_97464289	0	97464289	T	G
1	chr1_97464579	0	97464579	A	G
1	chr1_97466106	0	97466106	T	C
1	chr1_97466900	0	97466900	T	C
1	chr1_97469124	0	97469124	T	C
1	chr1_97481317	0	97481317	G	A
1	chr1_97494684	0	97494684	C	A
1	chr1_97501484	0	97501484	A	T
1	chr1_97504502	0	97504502	G	T
1	chr1_97506433	0	97506433	T	G
1	chr1_97506468	0	97506468	G	A
1	chr1_97512962	0	97512962	A	G
1	chr1_97517823	0	97517823	A	G
1	chr1_97520722	0	97520722	T	C
1	chr1_97521253	0	97521253	T	C
1	chr1_97523502	0	97523502	G	A
1	chr1_97531662	0	97531662	A	G
1	chr1_97538717	0	97538717	C	T
1	chr1_97540043	0	97540043	T	G
1	chr1_97542525	0	97542525	A	G
1	chr1_97544913	0	97544913	G	A
1	chr1_97547307	0	97547307	T	C
1	chr1_97558351	0	97558351	T	G
1	chr1_97564120	0	97564120	T	G
1	chr1_97564275	0	97564275	A	G
1	chr1_97566495	0	97566495	T	G
1	chr1_97566872	0	97566872	T	A
1	chr1_97570335	0	97570335	T	C
1	chr1_97570370	0	97570370	A	G
1	chr1_97588184	0	97588184	G	A
1	chr1_97593952	0	97593952	G	C
1	chr1_97607803	0	97607803	A	C
1	chr1_97609476	0	97609476	G	A
1	chr1_97610420	0	97610420	A	G
1	chr1_97611458	0	97611458	A	G
1	chr1_97612528	0	97612528	G	C
1	chr1_97615456	0	97615456	C	A
1	chr1_97617308	0	97617308	A	G
1	chr1_97617800	0	97617800	T	C
1	chr1_97623295	0	97623295	T	C
1	chr1_97628911	0	97628911	G	C
1	chr1_97632325	0	97632325	T	A
1	chr1_97636890	0	97636890	C	T
1	chr1_97646416	0	97646416	G	A
1	chr1_97649801	0	97649801	A	G
1	chr1_97652398	0	97652398	G	A
1	chr1_97652945	0	97652945	G	C
1	chr1_97654307	0	97654307	C	T
1	chr1_97656666	0	97656666	G	C
1	chr1_97663910	0	97663910	C	G
1	chr1_97668485	0	97668485	C	G
1	chr1_97672420	0	97672420	A	G
1	chr1_97674145	0	97674145	C	A
1	chr1_97676587	0	97676587	C	T
1	chr1_97678762	0	97678762	G	C
1	chr1_97683235	0	97683235	T	C
1	chr1_97691039	0	97691039	A	G
1	chr1_97698607	0	97698607	T	A
1	chr1_97720617	0	97720617	T	C
1	chr1_97722237	0	97722237	C	G
1	chr1_97725561	0	97725561	A	G
1	chr1_97727978	0	97727978	C	T
1	chr1_97731480	0	97731480	A	G
1	chr1_97731652	0	97731652	A	C
1	chr1_97732996	0	97732996	C	T
1	chr1_97734812	0	97734812	C	T
1	chr1_97755112	0	97755112	T	C
1	chr1_97755726	0	97755726	T	C
1	chr1_97756423	0	97756423	C	A
1	chr1_97761596	0	97761596	A	G
1	chr1_97776129	0	97776129	A	C
1	chr1_97776284	0	97776284	T	C
1	chr1_97785616	0	97785616	C	A
1	chr1_97786727	0	97786727	C	T
1	chr1_97790530	0	97790530	A	G
1	chr1_97795014	0	97795014	T	C
1	chr1_97803556	0	97803556	T	C
1	chr1_97806661	0	97806661	A	G
1	chr1_97813460	0	97813460	A	G
1	chr1_97815705	0	97815705	A	G
1	chr1_97817856	0	97817856	A	G
1	chr1_97823409	0	97823409	G	T
1	chr1_97831027	0	97831027	T	G
1	chr1_97831994	0	97831994	A	C
1	chr1_97835574	0	97835574	G	A
1	chr1_97837833	0	97837833	A	G
1	chr1_97841593	0	97841593	A	G
1	chr1_97847656	0	97847656	T	C
1	chr1_97860310	0	97860310	C	A
1	chr1_97864985	0	97864985	C	T
1	chr1_97865467	0	97865467	T	C
1	chr1_97867193	0	97867193	G	A
1	chr1_97868484	0	97868484	T	C
1	chr1_97868550	0	97868550	T	C
1	chr1_97876322	0	97876322	C	T
1	chr1_97881170	0	97881170	G	C
1	chr1_97883839	0	97883839	A	T
1	chr1_97884411	0	97884411	G	A
1	chr1_97892378	0	97892378	A	G
1	chr1_97894081	0	97894081	T	C
1	chr1_97895058	0	97895058	A	T
1	chr1_97895356	0	97895356	T	C
1	chr1_97899768	0	97899768	T	C
1	chr1_97901205	0	97901205	C	T
1	chr1_97903921	0	97903921	A	G
1	chr1_97904576	0	97904576	A	G
1	chr1_97906219	0	97906219	G	A
1	chr1_97908933	0	97908933	A	G
1	chr1_97912157	0	97912157	G	T
1	chr1_97912341	0	97912341	A	G
1	chr1_97917516	0	97917516	A	G
1	chr1_97941269	0	97941269	A	G
1	chr1_97949938	0	97949938	T	C
1	chr1_97961473	0	97961473	G	A
1	chr1_97961710	0	97961710	G	T
1	chr1_97961829	0	97961829	A	T
1	chr1_97964673	0	97964673	C	T
1	chr1_97968369	0	97968369	C	G
1	chr1_97970853	0	97970853	A	G
1	chr1_97980636	0	97980636	G	A
1	chr1_97982422	0	97982422	T	C
1	chr1_97988002	0	97988002	T	C
1	chr1_97988328	0	97988328	T	C
1	chr1_97992955	0	97992955	G	T
1	chr1_98016944	0	98016944	A	G
1	chr1_98027327	0	98027327	C	A
1	chr1_98030775	0	98030775	A	G
1	chr1_98030847	0	98030847	G	C
1	chr1_98040624	0	98040624	A	C
1	chr1_98047073	0	98047073	T	C
1	chr1_98051648	0	98051648	C	T
1	chr1_98055249	0	98055249	C	G
1	chr1_98057913	0	98057913	T	C
1	chr1_98065027	0	98065027	C	T
1	chr1_98067226	0	98067226	T	C
1	chr1_98072469	0	98072469	T	C
1	chr1_98096265	0	98096265	C	G
1	chr1_98103217	0	98103217	T	C
1	chr1_98106780	0	98106780	T	C
1	chr1_98114358	0	98114358	C	T
1	chr1_98114495	0	98114495	A	G
1	chr1_98114916	0	98114916	G	A
1	chr1_98122378	0	98122378	T	C
1	chr1_98134740	0	98134740	G	A
1	chr1_98136475	0	98136475	G	A
1	chr1_98139603	0	98139603	T	C
1	chr1_98146360	0	98146360	A	G
1	chr1_98146701	0	98146701	T	A
1	chr1_98147296	0	98147296	A	G
1	chr1_98148269	0	98148269	A	G
1	chr1_98148322	0	98148322	C	T
1	chr1_98152306	0	98152306	A	T
1	chr1_98162753	0	98162753	T	C
1	chr1_98166029	0	98166029	T	C
1	chr1_98167195	0	98167195	G	C
1	chr1_98170534	0	98170534	T	C
1	chr1_98174273	0	98174273	T	C
1	chr1_98183561	0	98183561	G	A
1	chr1_98187622	0	98187622	T	C
1	chr1_98189678	0	98189678	C	A
1	chr1_98190823	0	98190823	C	G
1	chr1_98193709	0	98193709	A	G
1	chr1_98196801	0	98196801	A	G
1	chr1_98197899	0	98197899	T	C
1	chr1_98217073	0	98217073	C	T
1	chr1_98222744	0	98222744	C	G
1	chr1_98223304	0	98223304	G	C
1	chr1_98223529	0	98223529	A	G
1	chr1_98226408	0	98226408	A	C
1	chr1_98229608	0	98229608	A	G
1	chr1_98230494	0	98230494	T	C
1	chr1_98234251	0	98234251	T	C
1	chr1_98238842	0	98238842	T	C
1	chr1_98239039	0	98239039	C	A
1	chr1_98248141	0	98248141	C	T
1	chr1_98251540	0	98251540	T	C
1	chr1_98251940	0	98251940	C	T
1	chr1_98254296	0	98254296	T	C
1	chr1_98258188	0	98258188	G	T
1	chr1_98260018	0	98260018	C	G
1	chr1_98265551	0	98265551	A	C
1	chr1_98266088	0	98266088	A	G
1	chr1_98272645	0	98272645	C	A
1	chr1_98275022	0	98275022	A	G
1	chr1_98277340	0	98277340	G	C
1	chr1_98282682	0	98282682	T	C
1	chr1_98283082	0	98283082	A	G
1	chr1_98284821	0	98284821	T	C
1	chr1_98287925	0	98287925	G	T
1	chr1_98290512	0	98290512	C	A
1	chr1_98290570	0	98290570	C	T
1	chr1_98296099	0	98296099	G	A
1	chr1_98296345	0	98296345	C	G
1	chr1_98299222	0	98299222	A	G
1	chr1_98301110	0	98301110	T	C
1	chr1_98303783	0	98303783	G	A
1	chr1_98304204	0	98304204	A	G
1	chr1_98311497	0	98311497	T	C
1	chr1_98318877	0	98318877	T	A
1	chr1_98324072	0	98324072	T	C
1	chr1_98334096	0	98334096	T	C
1	chr1_98337368	0	98337368	A	G
1	chr1_98338745	0	98338745	T	C
1	chr1_98344063	0	98344063	T	G
1	chr1_98346957	0	98346957	G	A
1	chr1_98353877	0	98353877	A	C
1	chr1_98355494	0	98355494	A	G
1	chr1_98355566	0	98355566	A	G
1	chr1_98357233	0	98357233	C	T
1	chr1_98359346	0	98359346	A	G
1	chr1_98362213	0	98362213	C	A
1	chr1_98364617	0	98364617	G	A
1	chr1_98366773	0	98366773	A	G
1	chr1_98367472	0	98367472	G	T
1	chr1_98371039	0	98371039	C	T
1	chr1_98372200	0	98372200	A	G
1	chr1_98379864	0	98379864	C	T
1	chr1_98382656	0	98382656	T	C
1	chr1_98386416	0	98386416	G	A
1	chr1_98392148	0	98392148	T	C
1	chr1_98392156	0	98392156	A	G
1	chr1_98400224	0	98400224	C	A
1	chr1_98400763	0	98400763	C	T
1	chr1_98403672	0	98403672	C	T
1	chr1_98406033	0	98406033	G	A
1	chr1_98406847	0	98406847	T	C
1	chr1_98416338	0	98416338	C	G
1	chr1_98416665	0	98416665	G	A
1	chr1_98418913	0	98418913	G	A
1	chr1_98419571	0	98419571	C	G
1	chr1_98422739	0	98422739	T	C
1	chr1_98427783	0	98427783	A	G
1	chr1_98428852	0	98428852	T	C
1	chr1_98428889	0	98428889	A	T
1	chr1_98431334	0	98431334	A	G
1	chr1_98434543	0	98434543	T	C
1	chr1_98435019	0	98435019	A	G
1	chr1_98436220	0	98436220	G	A
1	chr1_98438617	0	98438617	G	A
1	chr1_98440454	0	98440454	C	T
1	chr1_98445161	0	98445161	C	A
1	chr1_98447889	0	98447889	A	G
1	chr1_98451431	0	98451431	A	G
1	chr1_98457032	0	98457032	G	A
1	chr1_98461109	0	98461109	T	C
1	chr1_98461603	0	98461603	T	C
1	chr1_98462344	0	98462344	G	A
1	chr1_98475402	0	98475402	T	C
1	chr1_98477889	0	98477889	G	C
1	chr1_98488471	0	98488471	T	C
1	chr1_98505394	0	98505394	T	C
1	chr1_98505700	0	98505700	A	G
1	chr1_98519733	0	98519733	T	C
1	chr1_98523527	0	98523527	T	G
1	chr1_98524143	0	98524143	G	C
1	chr1_98527442	0	98527442	A	G
1	chr1_98531359	0	98531359	G	C
1	chr1_98536657	0	98536657	A	T
1	chr1_98541979	0	98541979	T	C
1	chr1_98542932	0	98542932	T	C
1	chr1_98578510	0	98578510	C	G
1	chr1_98578555	0	98578555	C	T
1	chr1_98584175	0	98584175	C	T
1	chr1_98588621	0	98588621	G	A
1	chr1_98591724	0	98591724	A	G
1	chr1_98596305	0	98596305	T	C
1	chr1_98597832	0	98597832	G	C
1	chr1_98602165	0	98602165	A	G
1	chr1_98605646	0	98605646	C	T
1	chr1_98609691	0	98609691	C	T
1	chr1_98629122	0	98629122	C	T
1	chr1_98629527	0	98629527	T	C
1	chr1_98629688	0	98629688	G	A
1	chr1_98630012	0	98630012	T	C
1	chr1_98634381	0	98634381	T	G
1	chr1_98641747	0	98641747	T	C
1	chr1_98654049	0	98654049	G	T
1	chr1_98659754	0	98659754	A	C
1	chr1_98662779	0	98662779	G	A
1	chr1_98665806	0	98665806	A	G
1	chr1_98666532	0	98666532	A	G
1	chr1_98667657	0	98667657	T	C
1	chr1_98669232	0	98669232	A	G
1	chr1_98671999	0	98671999	T	G
1	chr1_98676991	0	98676991	A	C
1	chr1_98684365	0	98684365	T	C
1	chr1_98685852	0	98685852	A	G
1	chr1_98686429	0	98686429	C	T
1	chr1_98686838	0	98686838	C	T
1	chr1_98699835	0	98699835	T	C
1	chr1_98702641	0	98702641	C	G
1	chr1_98705526	0	98705526	A	G
1	chr1_98716429	0	98716429	A	T
1	chr1_98721805	0	98721805	G	A
1	chr1_98722839	0	98722839	A	G
1	chr1_98724366	0	98724366	T	C
1	chr1_98725122	0	98725122	A	T
1	chr1_98728985	0	98728985	C	T
1	chr1_98734833	0	98734833	G	A
1	chr1_98744885	0	98744885	T	C
1	chr1_98747920	0	98747920	A	G
1	chr1_98748894	0	98748894	C	T
1	chr1_98757038	0	98757038	C	T
1	chr1_98760521	0	98760521	T	C
1	chr1_98769871	0	98769871	C	A
1	chr1_98777712	0	98777712	A	G
1	chr1_98778325	0	98778325	C	T
1	chr1_98781418	0	98781418	G	T
1	chr1_98783319	0	98783319	A	T
1	chr1_98791701	0	98791701	T	A
1	chr1_98798666	0	98798666	T	C
1	chr1_98799146	0	98799146	C	G
1	chr1_98804273	0	98804273	A	T
1	chr1_98804383	0	98804383	A	G
1	chr1_98813457	0	98813457	A	G
1	chr1_98821335	0	98821335	A	G
1	chr1_98827333	0	98827333	A	C
1	chr1_98838969	0	98838969	T	C
1	chr1_98839752	0	98839752	G	C
1	chr1_98841625	0	98841625	A	G
1	chr1_98842185	0	98842185	G	A
1	chr1_98847804	0	98847804	C	T
1	chr1_98848408	0	98848408	G	A
1	chr1_98851014	0	98851014	A	G
1	chr1_98853757	0	98853757	T	C
1	chr1_98858030	0	98858030	C	G
1	chr1_98858860	0	98858860	T	C
1	chr1_98859311	0	98859311	A	G
1	chr1_98859759	0	98859759	C	T
1	chr1_98862842	0	98862842	G	T
1	chr1_98863034	0	98863034	G	T
1	chr1_98863234	0	98863234	C	T
1	chr1_98869239	0	98869239	C	A
1	chr1_98869324	0	98869324	G	T
1	chr1_98871946	0	98871946	T	A
1	chr1_98874746	0	98874746	T	C
1	chr1_98876731	0	98876731	A	C
1	chr1_98877377	0	98877377	G	A
1	chr1_98879441	0	98879441	T	G
1	chr1_98880491	0	98880491	G	A
1	chr1_98893429	0	98893429	T	C
1	chr1_98904018	0	98904018	T	C
1	chr1_98905618	0	98905618	T	C
1	chr1_98922809	0	98922809	G	A
1	chr1_98927198	0	98927198	G	A
1	chr1_98931390	0	98931390	A	G
1	chr1_98933653	0	98933653	T	C
1	chr1_98946404	0	98946404	A	G
1	chr1_98960123	0	98960123	T	C
1	chr1_98961627	0	98961627	C	A
1	chr1_98964149	0	98964149	T	C
1	chr1_98966684	0	98966684	A	C
1	chr1_98969131	0	98969131	T	C
1	chr1_98972381	0	98972381	G	T
1	chr1_98972942	0	98972942	A	G
1	chr1_98973209	0	98973209	A	G
1	chr1_98982931	0	98982931	A	G
1	chr1_98983627	0	98983627	T	C
1	chr1_98986568	0	98986568	T	C
1	chr1_98987391	0	98987391	G	C
1	chr1_98992582	0	98992582	A	G
1	chr1_99007433	0	99007433	T	C
1	chr1_99009015	0	99009015	T	C
1	chr1_99009674	0	99009674	T	C
1	chr1_99010267	0	99010267	G	A
1	chr1_99025806	0	99025806	C	T
1	chr1_99028704	0	99028704	A	T
1	chr1_99030633	0	99030633	T	C
1	chr1_99045972	0	99045972	T	C
1	chr1_99048901	0	99048901	T	C
1	chr1_99049487	0	99049487	C	T
1	chr1_99049862	0	99049862	G	A
1	chr1_99052341	0	99052341	A	G
1	chr1_99052471	0	99052471	A	G
1	chr1_99056364	0	99056364	A	G
1	chr1_99059555	0	99059555	A	G
1	chr1_99067687	0	99067687	T	G
1	chr1_99077046	0	99077046	G	C
1	chr1_99077937	0	99077937	T	C
1	chr1_99080894	0	99080894	A	T
1	chr1_99093859	0	99093859	C	A
1	chr1_99095945	0	99095945	T	C
1	chr1_99097070	0	99097070	T	C
1	chr1_99099835	0	99099835	G	T
1	chr1_99103968	0	99103968	A	G
1	chr1_99108203	0	99108203	A	G
1	chr1_99115443	0	99115443	G	C
1	chr1_99115904	0	99115904	T	C
1	chr1_99128313	0	99128313	C	T
1	chr1_99136945	0	99136945	T	C
1	chr1_99138208	0	99138208	C	T
1	chr1_99141209	0	99141209	G	A
1	chr1_99159313	0	99159313	G	A
1	chr1_99171993	0	99171993	T	C
1	chr1_99174839	0	99174839	G	A
1	chr1_99177679	0	99177679	G	A
1	chr1_99183590	0	99183590	C	A
1	chr1_99184097	0	99184097	T	C
1	chr1_99189821	0	99189821	A	G
1	chr1_99190558	0	99190558	T	C
1	chr1_99196964	0	99196964	T	C
1	chr1_99197075	0	99197075	G	A
1	chr1_99198773	0	99198773	T	G
1	chr1_99201339	0	99201339	A	G
1	chr1_99205572	0	99205572	G	C
1	chr1_99207632	0	99207632	T	G
1	chr1_99213530	0	99213530	T	C
1	chr1_99214082	0	99214082	A	G
1	chr1_99220017	0	99220017	A	T
1	chr1_99221962	0	99221962	A	G
1	chr1_99223430	0	99223430	C	A
1	chr1_99225294	0	99225294	T	C
1	chr1_99229636	0	99229636	T	G
1	chr1_99230303	0	99230303	A	G
1	chr1_99236261	0	99236261	T	C
1	chr1_99238802	0	99238802	T	G
1	chr1_99238877	0	99238877	T	A
1	chr1_99242601	0	99242601	A	G
1	chr1_99255223	0	99255223	G	A
1	chr1_99257833	0	99257833	C	G
1	chr1_99258897	0	99258897	A	T
1	chr1_99266407	0	99266407	G	A
1	chr1_99267081	0	99267081	G	C
1	chr1_99269949	0	99269949	G	A
1	chr1_99270921	0	99270921	C	T
1	chr1_99272406	0	99272406	C	A
1	chr1_99275305	0	99275305	A	G
1	chr1_99275528	0	99275528	T	C
1	chr1_99281392	0	99281392	A	G
1	chr1_99291894	0	99291894	T	C
1	chr1_99293676	0	99293676	T	C
1	chr1_99297983	0	99297983	T	C
1	chr1_99300451	0	99300451	C	T
1	chr1_99300546	0	99300546	C	T
1	chr1_99303927	0	99303927	A	G
1	chr1_99305390	0	99305390	T	G
1	chr1_99307088	0	99307088	G	T
1	chr1_99307427	0	99307427	T	G
1	chr1_99308679	0	99308679	G	A
1	chr1_99315805	0	99315805	C	T
1	chr1_99315823	0	99315823	C	G
1	chr1_99325826	0	99325826	T	C
1	chr1_99326215	0	99326215	T	C
1	chr1_99327564	0	99327564	T	C
1	chr1_99331168	0	99331168	A	G
1	chr1_99331326	0	99331326	T	G
1	chr1_99339192	0	99339192	G	T
1	chr1_99339569	0	99339569	A	G
1	chr1_99340000	0	99340000	G	A
1	chr1_99343598	0	99343598	G	A
1	chr1_99360997	0	99360997	T	C
1	chr1_99361405	0	99361405	G	C
1	chr1_99365400	0	99365400	T	G
1	chr1_99365811	0	99365811	A	G
1	chr1_99370703	0	99370703	A	G
1	chr1_99377051	0	99377051	A	G
1	chr1_99383561	0	99383561	G	A
1	chr1_99386277	0	99386277	C	T
1	chr1_99387313	0	99387313	A	G
1	chr1_99400059	0	99400059	T	C
1	chr1_99403742	0	99403742	T	C
1	chr1_99411949	0	99411949	C	A
1	chr1_99413957	0	99413957	C	T
1	chr1_99430389	0	99430389	G	A
1	chr1_99435216	0	99435216	C	T
1	chr1_99436335	0	99436335	C	T
1	chr1_99437379	0	99437379	A	G
1	chr1_99444564	0	99444564	T	C
1	chr1_99446687	0	99446687	T	C
1	chr1_99452192	0	99452192	A	G
1	chr1_99452204	0	99452204	T	C
1	chr1_99460997	0	99460997	A	G
1	chr1_99461648	0	99461648	T	C
1	chr1_99470271	0	99470271	T	C
1	chr1_99472365	0	99472365	G	A
1	chr1_99472681	0	99472681	C	G
1	chr1_99473214	0	99473214	A	G
1	chr1_99474019	0	99474019	C	A
1	chr1_99487984	0	99487984	G	C
1	chr1_99489585	0	99489585	C	T
1	chr1_99492522	0	99492522	T	C
1	chr1_99493057	0	99493057	T	C
1	chr1_99495591	0	99495591	T	C
1	chr1_99497414	0	99497414	C	A
1	chr1_99497732	0	99497732	T	C
1	chr1_99501950	0	99501950	A	G
1	chr1_99503624	0	99503624	C	T
1	chr1_99516557	0	99516557	C	T
1	chr1_99517191	0	99517191	A	G
1	chr1_99522841	0	99522841	G	T
1	chr1_99524792	0	99524792	T	C
1	chr1_99524914	0	99524914	T	C
1	chr1_99533343	0	99533343	C	T
1	chr1_99534378	0	99534378	C	G
1	chr1_99545656	0	99545656	G	C
1	chr1_99548225	0	99548225	T	C
1	chr1_99549506	0	99549506	G	A
1	chr1_99550836	0	99550836	A	G
1	chr1_99552765	0	99552765	C	A
1	chr1_99555956	0	99555956	T	C
1	chr1_99560198	0	99560198	A	G
1	chr1_99567650	0	99567650	G	A
1	chr1_99567684	0	99567684	A	G
1	chr1_99571228	0	99571228	G	C
1	chr1_99571610	0	99571610	A	G
1	chr1_99576876	0	99576876	G	A
1	chr1_99591732	0	99591732	C	G
1	chr1_99591801	0	99591801	G	A
1	chr1_99597201	0	99597201	T	C
1	chr1_99600667	0	99600667	A	G
1	chr1_99618945	0	99618945	C	G
1	chr1_99631554	0	99631554	C	T
1	chr1_99635986	0	99635986	C	T
1	chr1_99663581	0	99663581	T	A
1	chr1_99681847	0	99681847	T	C
1	chr1_99683487	0	99683487	A	G
1	chr1_99687031	0	99687031	T	G
1	chr1_99687034	0	99687034	A	G
1	chr1_99692640	0	99692640	C	G
1	chr1_99695186	0	99695186	A	G
1	chr1_99695541	0	99695541	G	A
1	chr1_99703552	0	99703552	T	C
1	chr1_99705645	0	99705645	T	G
1	chr1_99713424	0	99713424	C	G
1	chr1_99713902	0	99713902	T	G
1	chr1_99713995	0	99713995	C	T
1	chr1_99720732	0	99720732	C	T
1	chr1_99721941	0	99721941	T	G
1	chr1_99727344	0	99727344	A	G
1	chr1_99734729	0	99734729	G	A
1	chr1_99734783	0	99734783	C	G
1	chr1_99739722	0	99739722	G	C
1	chr1_99746129	0	99746129	G	A
1	chr1_99748338	0	99748338	T	C
1	chr1_99748407	0	99748407	C	T
1	chr1_99750655	0	99750655	G	A
1	chr1_99751575	0	99751575	A	T
1	chr1_99756413	0	99756413	T	C
1	chr1_99758494	0	99758494	C	G
1	chr1_99759727	0	99759727	G	T
1	chr1_99759969	0	99759969	T	C
1	chr1_99761089	0	99761089	A	G
1	chr1_99770368	0	99770368	T	G
1	chr1_99773997	0	99773997	A	C
1	chr1_99788117	0	99788117	T	C
1	chr1_99800780	0	99800780	G	T
1	chr1_99805157	0	99805157	T	C
1	chr1_99805497	0	99805497	T	G
1	chr1_99811326	0	99811326	T	C
1	chr1_99817356	0	99817356	A	G
1	chr1_99817767	0	99817767	G	C
1	chr1_99823864	0	99823864	T	C
1	chr1_99827324	0	99827324	G	A
1	chr1_99827798	0	99827798	C	T
1	chr1_99829800	0	99829800	C	G
1	chr1_99830828	0	99830828	T	C
1	chr1_99831032	0	99831032	A	G
1	chr1_99844100	0	99844100	G	T
1	chr1_99850288	0	99850288	C	T
1	chr1_99853556	0	99853556	A	T
1	chr1_99858613	0	99858613	C	T
1	chr1_99862397	0	99862397	C	G
1	chr1_99864817	0	99864817	T	A
1	chr1_99869198	0	99869198	G	C
1	chr1_99872514	0	99872514	C	T
1	chr1_99874281	0	99874281	A	G
1	chr1_99874368	0	99874368	C	T
1	chr1_99877491	0	99877491	C	T
1	chr1_99878576	0	99878576	G	T
1	chr1_99879010	0	99879010	T	C
1	chr1_99880528	0	99880528	C	G
1	chr1_99882195	0	99882195	G	A
1	chr1_99882884	0	99882884	T	C
1	chr1_99885065	0	99885065	A	G
1	chr1_99885984	0	99885984	A	T
1	chr1_99888588	0	99888588	G	T
1	chr1_99897577	0	99897577	C	T
1	chr1_99902284	0	99902284	G	C
1	chr1_99904123	0	99904123	A	G
1	chr1_99904124	0	99904124	A	G
1	chr1_99904913	0	99904913	C	A
1	chr1_99905983	0	99905983	T	G
1	chr1_99906894	0	99906894	G	A
1	chr1_99924420	0	99924420	T	C
1	chr1_99928774	0	99928774	C	G
1	chr1_99928961	0	99928961	A	G
1	chr1_99934364	0	99934364	T	C
1	chr1_99935995	0	99935995	G	A
1	chr1_99936443	0	99936443	G	T
1	chr1_99939129	0	99939129	A	G
1	chr1_99944157	0	99944157	C	T
1	chr1_99945998	0	99945998	A	G
1	chr1_99946442	0	99946442	A	G
1	chr1_99948030	0	99948030	G	A
1	chr1_99950394	0	99950394	T	C
1	chr1_99966340	0	99966340	G	A
1	chr1_99966493	0	99966493	G	A
1	chr1_99969629	0	99969629	A	G
1	chr1_99972105	0	99972105	C	T
1	chr1_99974198	0	99974198	T	C
1	chr1_99974916	0	99974916	G	A
1	chr1_99977652	0	99977652	G	A
1	chr1_99977819	0	99977819	A	G
1	chr1_99985926	0	99985926	G	T
1	chr1_99989136	0	99989136	G	T
1	chr1_99991017	0	99991017	T	C
1	chr1_99991756	0	99991756	G	C
1	chr1_99992689	0	99992689	G	A
1	chr1_99995326	0	99995326	T	G
1	chr1_99997770	0	99997770	C	T
1	chr1_99997971	0	99997971	C	G
1	chr1_100001637	0	100001637	C	G
1	chr1_100007295	0	100007295	A	G
1	chr1_100011595	0	100011595	A	T
1	chr1_100012532	0	100012532	C	T
1	chr1_100015681	0	100015681	T	C
1	chr1_100018060	0	100018060	T	A
1	chr1_100024647	0	100024647	A	G
1	chr1_100025056	0	100025056	A	G
1	chr1_100025093	0	100025093	A	G
1	chr1_100025850	0	100025850	A	G
1	chr1_100026140	0	100026140	G	T
1	chr1_100026827	0	100026827	T	C
1	chr1_100030814	0	100030814	A	T
1	chr1_100036715	0	100036715	C	T
1	chr1_100044705	0	100044705	A	G
1	chr1_100058591	0	100058591	C	T
1	chr1_100064819	0	100064819	A	G
1	chr1_100067975	0	100067975	G	C
1	chr1_100071668	0	100071668	G	A
1	chr1_100074564	0	100074564	C	T
1	chr1_100082010	0	100082010	T	C
1	chr1_100083009	0	100083009	G	C
1	chr1_100085621	0	100085621	C	T
1	chr1_100087838	0	100087838	G	A
1	chr1_100095111	0	100095111	A	G
1	chr1_100102208	0	100102208	T	C
1	chr1_100107039	0	100107039	C	G
1	chr1_100110633	0	100110633	C	T
1	chr1_100121038	0	100121038	C	A
1	chr1_100124111	0	100124111	A	G
1	chr1_100125228	0	100125228	G	A
1	chr1_100141856	0	100141856	T	C
1	chr1_100143817	0	100143817	A	G
1	chr1_100145893	0	100145893	T	C
1	chr1_100148701	0	100148701	A	T
1	chr1_100148960	0	100148960	C	A
1	chr1_100150205	0	100150205	T	C
1	chr1_100150752	0	100150752	C	T
1	chr1_100150771	0	100150771	G	A
1	chr1_100152979	0	100152979	T	C
1	chr1_100154235	0	100154235	G	A
1	chr1_100162238	0	100162238	T	C
1	chr1_100165497	0	100165497	A	G
1	chr1_100169819	0	100169819	T	C
1	chr1_100186085	0	100186085	A	G
1	chr1_100186272	0	100186272	C	T
1	chr1_100186808	0	100186808	T	C
1	chr1_100196722	0	100196722	C	T
1	chr1_100200021	0	100200021	C	T
1	chr1_100200129	0	100200129	C	T
1	chr1_100204792	0	100204792	T	G
1	chr1_100207208	0	100207208	T	C
1	chr1_100212789	0	100212789	G	C
1	chr1_100229063	0	100229063	G	A
1	chr1_100231298	0	100231298	T	C
1	chr1_100235348	0	100235348	A	G
1	chr1_100237786	0	100237786	C	T
1	chr1_100240424	0	100240424	A	G
1	chr1_100245648	0	100245648	G	T
1	chr1_100258076	0	100258076	C	G
1	chr1_100262928	0	100262928	C	T
1	chr1_100266150	0	100266150	G	A
1	chr1_100267263	0	100267263	A	G
1	chr1_100267380	0	100267380	G	C
1	chr1_100267993	0	100267993	G	C
1	chr1_100276920	0	100276920	A	G
1	chr1_100278596	0	100278596	C	T
1	chr1_100284629	0	100284629	A	G
1	chr1_100292652	0	100292652	C	T
1	chr1_100294486	0	100294486	T	G
1	chr1_100302320	0	100302320	G	C
1	chr1_100304557	0	100304557	A	G
1	chr1_100308237	0	100308237	G	A
1	chr1_100312129	0	100312129	T	G
1	chr1_100312947	0	100312947	C	T
1	chr1_100314438	0	100314438	C	T
1	chr1_100316614	0	100316614	T	C
1	chr1_100322667	0	100322667	G	C
1	chr1_100326933	0	100326933	C	T
1	chr1_100327496	0	100327496	A	G
1	chr1_100330412	0	100330412	G	A
1	chr1_100333173	0	100333173	G	C
1	chr1_100333192	0	100333192	G	A
1	chr1_100335777	0	100335777	T	C
1	chr1_100336577	0	100336577	T	G
1	chr1_100341896	0	100341896	A	G
1	chr1_100343563	0	100343563	C	G
1	chr1_100344791	0	100344791	C	A
1	chr1_100345805	0	100345805	A	G
1	chr1_100350556	0	100350556	G	A
1	chr1_100369169	0	100369169	G	A
1	chr1_100369573	0	100369573	T	C
1	chr1_100377225	0	100377225	G	A
1	chr1_100388879	0	100388879	G	A
1	chr1_100391626	0	100391626	C	G
1	chr1_100392091	0	100392091	T	A
1	chr1_100392372	0	100392372	G	T
1	chr1_100393026	0	100393026	C	A
1	chr1_100393064	0	100393064	T	C
1	chr1_100396215	0	100396215	T	C
1	chr1_100401865	0	100401865	A	G
1	chr1_100417192	0	100417192	A	G
1	chr1_100417803	0	100417803	A	C
1	chr1_100418233	0	100418233	G	T
1	chr1_100424067	0	100424067	T	A
1	chr1_100444117	0	100444117	T	C
1	chr1_100446958	0	100446958	T	C
1	chr1_100455571	0	100455571	G	A
1	chr1_100462935	0	100462935	C	T
1	chr1_100472621	0	100472621	C	A
1	chr1_100473059	0	100473059	C	T
1	chr1_100475888	0	100475888	G	A
1	chr1_100478410	0	100478410	T	C
1	chr1_100486204	0	100486204	C	T
1	chr1_100488652	0	100488652	A	C
1	chr1_100491449	0	100491449	T	G
1	chr1_100500293	0	100500293	G	A
1	chr1_100500743	0	100500743	A	G
1	chr1_100504497	0	100504497	T	C
1	chr1_100510551	0	100510551	T	C
1	chr1_100512028	0	100512028	G	A
1	chr1_100516390	0	100516390	A	G
1	chr1_100520656	0	100520656	T	C
1	chr1_100521831	0	100521831	C	G
1	chr1_100522744	0	100522744	A	G
1	chr1_100527359	0	100527359	G	T
1	chr1_100529241	0	100529241	A	G
1	chr1_100531475	0	100531475	T	C
1	chr1_100532388	0	100532388	G	A
1	chr1_100542135	0	100542135	C	A
1	chr1_100550124	0	100550124	T	C
1	chr1_100551744	0	100551744	C	T
1	chr1_100558285	0	100558285	T	C
1	chr1_100561454	0	100561454	C	G
1	chr1_100561640	0	100561640	A	C
1	chr1_100573103	0	100573103	T	C
1	chr1_100578677	0	100578677	T	G
1	chr1_100579774	0	100579774	T	C
1	chr1_100581990	0	100581990	G	A
1	chr1_100584762	0	100584762	T	G
1	chr1_100585430	0	100585430	A	G
1	chr1_100588611	0	100588611	G	A
1	chr1_100596071	0	100596071	C	G
1	chr1_100600853	0	100600853	T	G
1	chr1_100604234	0	100604234	A	G
1	chr1_100606865	0	100606865	G	A
1	chr1_100609135	0	100609135	G	A
1	chr1_100617321	0	100617321	C	A
1	chr1_100617468	0	100617468	C	T
1	chr1_100617949	0	100617949	C	T
1	chr1_100623300	0	100623300	A	G
1	chr1_100627225	0	100627225	G	A
1	chr1_100636907	0	100636907	A	G
1	chr1_100638578	0	100638578	C	T
1	chr1_100640691	0	100640691	A	C
1	chr1_100645947	0	100645947	T	C
1	chr1_100647449	0	100647449	A	G
1	chr1_100658065	0	100658065	T	C
1	chr1_100659018	0	100659018	G	T
1	chr1_100659237	0	100659237	T	A
1	chr1_100659407	0	100659407	C	A
1	chr1_100666843	0	100666843	T	C
1	chr1_100672021	0	100672021	C	T
1	chr1_100681472	0	100681472	C	T
1	chr1_100688215	0	100688215	T	C
1	chr1_100689604	0	100689604	T	C
1	chr1_100698046	0	100698046	A	G
1	chr1_100703855	0	100703855	A	C
1	chr1_100706707	0	100706707	C	T
1	chr1_100710490	0	100710490	T	C
1	chr1_100710658	0	100710658	C	T
1	chr1_100711168	0	100711168	A	G
1	chr1_100714491	0	100714491	G	T
1	chr1_100722966	0	100722966	G	A
1	chr1_100726551	0	100726551	A	C
1	chr1_100726966	0	100726966	C	T
1	chr1_100736139	0	100736139	C	T
1	chr1_100742297	0	100742297	A	T
1	chr1_100742809	0	100742809	G	C
1	chr1_100745198	0	100745198	C	T
1	chr1_100747847	0	100747847	C	T
1	chr1_100758118	0	100758118	T	C
1	chr1_100758258	0	100758258	G	C
1	chr1_100760132	0	100760132	A	G
1	chr1_100769201	0	100769201	T	C
1	chr1_100780462	0	100780462	C	T
1	chr1_100782976	0	100782976	G	A
1	chr1_100800288	0	100800288	C	T
1	chr1_100818409	0	100818409	G	A
1	chr1_100818413	0	100818413	G	C
1	chr1_100818620	0	100818620	T	A
1	chr1_100824474	0	100824474	A	T
1	chr1_100826128	0	100826128	T	C
1	chr1_100858297	0	100858297	A	G
1	chr1_100860094	0	100860094	C	T
1	chr1_100885284	0	100885284	C	T
1	chr1_100888402	0	100888402	A	G
1	chr1_100889013	0	100889013	G	C
1	chr1_100894042	0	100894042	T	G
1	chr1_100898559	0	100898559	C	T
1	chr1_100903326	0	100903326	T	C
1	chr1_100909481	0	100909481	T	G
1	chr1_100935519	0	100935519	C	T
1	chr1_100936682	0	100936682	T	C
1	chr1_100949708	0	100949708	T	C
1	chr1_100950112	0	100950112	T	G
1	chr1_100954705	0	100954705	C	T
1	chr1_100958419	0	100958419	C	G
1	chr1_100966116	0	100966116	A	G
1	chr1_100968607	0	100968607	A	T
1	chr1_100969826	0	100969826	C	T
1	chr1_100971206	0	100971206	T	C
1	chr1_100971822	0	100971822	A	G
1	chr1_100986335	0	100986335	G	A
1	chr1_100986920	0	100986920	G	A
1	chr1_100988483	0	100988483	T	C
1	chr1_101000153	0	101000153	C	G
1	chr1_101001665	0	101001665	C	A
1	chr1_101025130	0	101025130	C	T
1	chr1_101036287	0	101036287	T	C
1	chr1_101038316	0	101038316	A	G
1	chr1_101039192	0	101039192	C	T
1	chr1_101046678	0	101046678	T	C
1	chr1_101048896	0	101048896	C	T
1	chr1_101072645	0	101072645	T	C
1	chr1_101075802	0	101075802	T	C
1	chr1_101076197	0	101076197	T	C
1	chr1_101098863	0	101098863	T	C
1	chr1_101101739	0	101101739	C	T
1	chr1_101103616	0	101103616	T	G
1	chr1_101105370	0	101105370	T	G
1	chr1_101110418	0	101110418	C	T
1	chr1_101111355	0	101111355	A	G
1	chr1_101113657	0	101113657	C	T
1	chr1_101129644	0	101129644	A	C
1	chr1_101130908	0	101130908	T	C
1	chr1_101144345	0	101144345	A	T
1	chr1_101147633	0	101147633	C	A
1	chr1_101158011	0	101158011	T	C
1	chr1_101159491	0	101159491	A	C
1	chr1_101164025	0	101164025	T	C
1	chr1_101166495	0	101166495	G	T
1	chr1_101167779	0	101167779	T	C
1	chr1_101169005	0	101169005	T	G
1	chr1_101172266	0	101172266	T	A
1	chr1_101175998	0	101175998	G	A
1	chr1_101184034	0	101184034	A	T
1	chr1_101186978	0	101186978	T	C
1	chr1_101190199	0	101190199	A	T
1	chr1_101198650	0	101198650	G	C
1	chr1_101198882	0	101198882	A	G
1	chr1_101198921	0	101198921	A	G
1	chr1_101201894	0	101201894	G	C
1	chr1_101207717	0	101207717	G	A
1	chr1_101210769	0	101210769	G	T
1	chr1_101211526	0	101211526	T	C
1	chr1_101216261	0	101216261	T	C
1	chr1_101228168	0	101228168	G	A
1	chr1_101231004	0	101231004	A	C
1	chr1_101232743	0	101232743	C	A
1	chr1_101235316	0	101235316	C	G
1	chr1_101243678	0	101243678	A	G
1	chr1_101249415	0	101249415	T	C
1	chr1_101273975	0	101273975	T	C
1	chr1_101282964	0	101282964	T	C
1	chr1_101291973	0	101291973	A	G
1	chr1_101297137	0	101297137	C	G
1	chr1_101297998	0	101297998	C	T
1	chr1_101302622	0	101302622	G	A
1	chr1_101307410	0	101307410	T	C
1	chr1_101309870	0	101309870	C	T
1	chr1_101319109	0	101319109	C	G
1	chr1_101319162	0	101319162	G	T
1	chr1_101325604	0	101325604	T	C
1	chr1_101326035	0	101326035	A	G
1	chr1_101331706	0	101331706	A	T
1	chr1_101333559	0	101333559	T	C
1	chr1_101337221	0	101337221	G	A
1	chr1_101341796	0	101341796	G	A
1	chr1_101344699	0	101344699	C	G
1	chr1_101346629	0	101346629	A	G
1	chr1_101347724	0	101347724	A	G
1	chr1_101351532	0	101351532	G	A
1	chr1_101355056	0	101355056	G	A
1	chr1_101355909	0	101355909	C	T
1	chr1_101364788	0	101364788	G	A
1	chr1_101382012	0	101382012	C	T
1	chr1_101398502	0	101398502	G	A
1	chr1_101404373	0	101404373	G	A
1	chr1_101412923	0	101412923	G	A
1	chr1_101416033	0	101416033	T	C
1	chr1_101419639	0	101419639	C	G
1	chr1_101421786	0	101421786	A	G
1	chr1_101427429	0	101427429	C	T
1	chr1_101429022	0	101429022	A	G
1	chr1_101429109	0	101429109	G	A
1	chr1_101429408	0	101429408	C	T
1	chr1_101429616	0	101429616	C	T
1	chr1_101432113	0	101432113	G	A
1	chr1_101438803	0	101438803	A	G
1	chr1_101439055	0	101439055	C	T
1	chr1_101442267	0	101442267	G	A
1	chr1_101457288	0	101457288	C	T
1	chr1_101466777	0	101466777	C	A
1	chr1_101469398	0	101469398	G	A
1	chr1_101478611	0	101478611	G	A
1	chr1_101485833	0	101485833	C	T
1	chr1_101501513	0	101501513	C	T
1	chr1_101508271	0	101508271	G	A
1	chr1_101511706	0	101511706	C	T
1	chr1_101515221	0	101515221	G	A
1	chr1_101517914	0	101517914	A	G
1	chr1_101520157	0	101520157	A	G
1	chr1_101525790	0	101525790	T	C
1	chr1_101528559	0	101528559	G	A
1	chr1_101531510	0	101531510	T	G
1	chr1_101537582	0	101537582	T	G
1	chr1_101546519	0	101546519	T	C
1	chr1_101548319	0	101548319	C	G
1	chr1_101556583	0	101556583	A	C
1	chr1_101563393	0	101563393	T	C
1	chr1_101568840	0	101568840	A	G
1	chr1_101580843	0	101580843	T	C
1	chr1_101581533	0	101581533	G	A
1	chr1_101584236	0	101584236	C	G
1	chr1_101585453	0	101585453	C	T
1	chr1_101592912	0	101592912	C	G
1	chr1_101609423	0	101609423	C	T
1	chr1_101610358	0	101610358	T	C
1	chr1_101612695	0	101612695	C	T
1	chr1_101615106	0	101615106	G	A
1	chr1_101617938	0	101617938	C	A
1	chr1_101622380	0	101622380	C	T
1	chr1_101623571	0	101623571	C	A
1	chr1_101625279	0	101625279	T	C
1	chr1_101627414	0	101627414	A	G
1	chr1_101628366	0	101628366	G	C
1	chr1_101628737	0	101628737	T	C
1	chr1_101628834	0	101628834	A	C
1	chr1_101629794	0	101629794	T	C
1	chr1_101636860	0	101636860	T	C
1	chr1_101638753	0	101638753	A	G
1	chr1_101643422	0	101643422	T	G
1	chr1_101644108	0	101644108	A	G
1	chr1_101645966	0	101645966	T	C
1	chr1_101647992	0	101647992	T	A
1	chr1_101648490	0	101648490	C	T
1	chr1_101652331	0	101652331	A	G
1	chr1_101659062	0	101659062	T	C
1	chr1_101661023	0	101661023	C	G
1	chr1_101663174	0	101663174	A	G
1	chr1_101663200	0	101663200	T	C
1	chr1_101663288	0	101663288	G	A
1	chr1_101665368	0	101665368	G	A
1	chr1_101673383	0	101673383	T	C
1	chr1_101674867	0	101674867	C	T
1	chr1_101683558	0	101683558	A	G
1	chr1_101684597	0	101684597	C	T
1	chr1_101686544	0	101686544	G	A
1	chr1_101686931	0	101686931	C	T
1	chr1_101698570	0	101698570	G	A
1	chr1_101700402	0	101700402	C	G
1	chr1_101706324	0	101706324	T	C
1	chr1_101708092	0	101708092	G	A
1	chr1_101709417	0	101709417	T	G
1	chr1_101710582	0	101710582	T	C
1	chr1_101710881	0	101710881	G	C
1	chr1_101712719	0	101712719	A	T
1	chr1_101713611	0	101713611	T	C
1	chr1_101716985	0	101716985	T	A
1	chr1_101718858	0	101718858	C	A
1	chr1_101732912	0	101732912	G	T
1	chr1_101735287	0	101735287	T	C
1	chr1_101735315	0	101735315	T	C
1	chr1_101736104	0	101736104	C	T
1	chr1_101741864	0	101741864	T	C
1	chr1_101747826	0	101747826	C	A
1	chr1_101748781	0	101748781	A	G
1	chr1_101756194	0	101756194	A	C
1	chr1_101760227	0	101760227	C	A
1	chr1_101763593	0	101763593	C	T
1	chr1_101766010	0	101766010	G	A
1	chr1_101767737	0	101767737	G	A
1	chr1_101768385	0	101768385	C	T
1	chr1_101770845	0	101770845	A	G
1	chr1_101773511	0	101773511	A	C
1	chr1_101777260	0	101777260	G	T
1	chr1_101779777	0	101779777	T	C
1	chr1_101787686	0	101787686	A	G
1	chr1_101790410	0	101790410	T	G
1	chr1_101799869	0	101799869	T	A
1	chr1_101803134	0	101803134	C	T
1	chr1_101811664	0	101811664	G	T
1	chr1_101811792	0	101811792	T	C
1	chr1_101818202	0	101818202	A	C
1	chr1_101827300	0	101827300	A	G
1	chr1_101835835	0	101835835	A	G
1	chr1_101840188	0	101840188	A	G
1	chr1_101844269	0	101844269	A	G
1	chr1_101853787	0	101853787	T	C
1	chr1_101855454	0	101855454	A	G
1	chr1_101864353	0	101864353	G	A
1	chr1_101870760	0	101870760	C	T
1	chr1_101874268	0	101874268	G	C
1	chr1_101882316	0	101882316	C	T
1	chr1_101886784	0	101886784	A	C
1	chr1_101899484	0	101899484	A	G
1	chr1_101918749	0	101918749	A	T
1	chr1_101924180	0	101924180	T	C
1	chr1_101925876	0	101925876	T	C
1	chr1_101929953	0	101929953	G	A
1	chr1_101930994	0	101930994	C	G
1	chr1_101938423	0	101938423	G	A
1	chr1_101941648	0	101941648	G	T
1	chr1_101953878	0	101953878	T	C
1	chr1_101960434	0	101960434	G	A
1	chr1_101964726	0	101964726	G	T
1	chr1_101965122	0	101965122	A	G
1	chr1_101967377	0	101967377	T	C
1	chr1_101977532	0	101977532	C	A
1	chr1_101978592	0	101978592	G	T
1	chr1_101979792	0	101979792	T	C
1	chr1_101981376	0	101981376	T	C
1	chr1_101981451	0	101981451	C	T
1	chr1_101982158	0	101982158	T	C
1	chr1_101982930	0	101982930	T	C
1	chr1_101984987	0	101984987	A	G
1	chr1_101993838	0	101993838	A	G
1	chr1_101995143	0	101995143	T	C
1	chr1_101995884	0	101995884	T	C
1	chr1_101999554	0	101999554	A	T
1	chr1_102003602	0	102003602	C	T
1	chr1_102009272	0	102009272	T	C
1	chr1_102009439	0	102009439	C	T
1	chr1_102011248	0	102011248	G	T
1	chr1_102025287	0	102025287	T	G
1	chr1_102025938	0	102025938	T	C
1	chr1_102026539	0	102026539	A	C
1	chr1_102028621	0	102028621	G	A
1	chr1_102030808	0	102030808	T	C
1	chr1_102033444	0	102033444	G	A
1	chr1_102033457	0	102033457	C	T
1	chr1_102048168	0	102048168	C	T
1	chr1_102048728	0	102048728	C	G
1	chr1_102052577	0	102052577	T	C
1	chr1_102052698	0	102052698	C	T
1	chr1_102055608	0	102055608	G	T
1	chr1_102060038	0	102060038	T	A
1	chr1_102060708	0	102060708	G	A
1	chr1_102102453	0	102102453	A	T
1	chr1_102105404	0	102105404	T	C
1	chr1_102118380	0	102118380	A	G
1	chr1_102120509	0	102120509	A	C
1	chr1_102122498	0	102122498	A	G
1	chr1_102125141	0	102125141	C	A
1	chr1_102132549	0	102132549	A	G
1	chr1_102142683	0	102142683	C	T
1	chr1_102147206	0	102147206	A	C
1	chr1_102149442	0	102149442	T	C
1	chr1_102160765	0	102160765	G	A
1	chr1_102170164	0	102170164	T	C
1	chr1_102189543	0	102189543	T	C
1	chr1_102190909	0	102190909	T	A
1	chr1_102191335	0	102191335	G	T
1	chr1_102194516	0	102194516	T	C
1	chr1_102195525	0	102195525	G	C
1	chr1_102197964	0	102197964	C	G
1	chr1_102202043	0	102202043	T	C
1	chr1_102203937	0	102203937	A	C
1	chr1_102216542	0	102216542	A	G
1	chr1_102218018	0	102218018	A	T
1	chr1_102219637	0	102219637	C	G
1	chr1_102221798	0	102221798	A	G
1	chr1_102223211	0	102223211	C	T
1	chr1_102227691	0	102227691	C	T
1	chr1_102229314	0	102229314	C	G
1	chr1_102230952	0	102230952	C	T
1	chr1_102231690	0	102231690	A	G
1	chr1_102235424	0	102235424	G	A
1	chr1_102237920	0	102237920	G	C
1	chr1_102239092	0	102239092	G	A
1	chr1_102258014	0	102258014	C	T
1	chr1_102266833	0	102266833	A	G
1	chr1_102268171	0	102268171	C	T
1	chr1_102268664	0	102268664	G	A
1	chr1_102268911	0	102268911	A	G
1	chr1_102272754	0	102272754	T	C
1	chr1_102280483	0	102280483	T	C
1	chr1_102290800	0	102290800	A	C
1	chr1_102294245	0	102294245	A	G
1	chr1_102298056	0	102298056	T	G
1	chr1_102314072	0	102314072	A	G
1	chr1_102316023	0	102316023	A	T
1	chr1_102320928	0	102320928	T	C
1	chr1_102321178	0	102321178	C	G
1	chr1_102329519	0	102329519	C	T
1	chr1_102330765	0	102330765	T	C
1	chr1_102337170	0	102337170	G	C
1	chr1_102337174	0	102337174	A	C
1	chr1_102337428	0	102337428	A	C
1	chr1_102347058	0	102347058	T	C
1	chr1_102347469	0	102347469	G	T
1	chr1_102348762	0	102348762	T	A
1	chr1_102351528	0	102351528	T	C
1	chr1_102359151	0	102359151	G	A
1	chr1_102360515	0	102360515	G	T
1	chr1_102375538	0	102375538	T	G
1	chr1_102376693	0	102376693	A	G
1	chr1_102389916	0	102389916	G	A
1	chr1_102399165	0	102399165	A	G
1	chr1_102404254	0	102404254	T	C
1	chr1_102405212	0	102405212	G	C
1	chr1_102410274	0	102410274	A	C
1	chr1_102410789	0	102410789	T	C
1	chr1_102415473	0	102415473	A	G
1	chr1_102420011	0	102420011	T	C
1	chr1_102420767	0	102420767	G	A
1	chr1_102422932	0	102422932	G	C
1	chr1_102424648	0	102424648	G	A
1	chr1_102427751	0	102427751	T	C
1	chr1_102428841	0	102428841	T	G
1	chr1_102430724	0	102430724	C	T
1	chr1_102442027	0	102442027	T	A
1	chr1_102442313	0	102442313	T	C
1	chr1_102443239	0	102443239	G	A
1	chr1_102446415	0	102446415	A	G
1	chr1_102447799	0	102447799	C	G
1	chr1_102450154	0	102450154	G	C
1	chr1_102457062	0	102457062	C	T
1	chr1_102460111	0	102460111	C	T
1	chr1_102478523	0	102478523	C	T
1	chr1_102481385	0	102481385	A	T
1	chr1_102482629	0	102482629	G	A
1	chr1_102488861	0	102488861	T	C
1	chr1_102493220	0	102493220	G	A
1	chr1_102504128	0	102504128	G	C
1	chr1_102507088	0	102507088	C	G
1	chr1_102518539	0	102518539	A	T
1	chr1_102518815	0	102518815	G	C
1	chr1_102527111	0	102527111	C	G
1	chr1_102527602	0	102527602	C	T
1	chr1_102528191	0	102528191	C	A
1	chr1_102529000	0	102529000	G	T
1	chr1_102534010	0	102534010	A	T
1	chr1_102550320	0	102550320	C	G
1	chr1_102554094	0	102554094	A	C
1	chr1_102559236	0	102559236	G	T
1	chr1_102559248	0	102559248	T	C
1	chr1_102562912	0	102562912	T	C
1	chr1_102595797	0	102595797	T	G
1	chr1_102605551	0	102605551	G	A
1	chr1_102608433	0	102608433	A	T
1	chr1_102617103	0	102617103	A	G
1	chr1_102617264	0	102617264	C	A
1	chr1_102622515	0	102622515	C	T
1	chr1_102624463	0	102624463	T	A
1	chr1_102627002	0	102627002	C	T
1	chr1_102628344	0	102628344	A	G
1	chr1_102632625	0	102632625	T	C
1	chr1_102635422	0	102635422	A	G
1	chr1_102635505	0	102635505	C	T
1	chr1_102636572	0	102636572	T	C
1	chr1_102649957	0	102649957	C	T
1	chr1_102650446	0	102650446	T	G
1	chr1_102653197	0	102653197	T	C
1	chr1_102664162	0	102664162	A	C
1	chr1_102664760	0	102664760	C	T
1	chr1_102666394	0	102666394	T	C
1	chr1_102680324	0	102680324	C	T
1	chr1_102690415	0	102690415	A	G
1	chr1_102692956	0	102692956	C	T
1	chr1_102694271	0	102694271	G	T
1	chr1_102696267	0	102696267	C	G
1	chr1_102703704	0	102703704	G	A
1	chr1_102710416	0	102710416	T	C
1	chr1_102714491	0	102714491	A	G
1	chr1_102719829	0	102719829	A	G
1	chr1_102722261	0	102722261	C	T
1	chr1_102734732	0	102734732	G	C
1	chr1_102749025	0	102749025	T	C
1	chr1_102749378	0	102749378	T	C
1	chr1_102749635	0	102749635	A	G
1	chr1_102757891	0	102757891	T	C
1	chr1_102769535	0	102769535	T	C
1	chr1_102771570	0	102771570	A	G
1	chr1_102773573	0	102773573	T	C
1	chr1_102777040	0	102777040	A	C
1	chr1_102779219	0	102779219	T	C
1	chr1_102783211	0	102783211	G	C
1	chr1_102783644	0	102783644	C	T
1	chr1_102785793	0	102785793	C	A
1	chr1_102787955	0	102787955	C	T
1	chr1_102797316	0	102797316	A	G
1	chr1_102797434	0	102797434	G	A
1	chr1_102798685	0	102798685	A	G
1	chr1_102818486	0	102818486	C	T
1	chr1_102827163	0	102827163	A	G
1	chr1_102829617	0	102829617	C	G
1	chr1_102836074	0	102836074	T	C
1	chr1_102846264	0	102846264	G	T
1	chr1_102851391	0	102851391	A	C
1	chr1_102851398	0	102851398	T	C
1	chr1_102857271	0	102857271	T	C
1	chr1_102858553	0	102858553	G	C
1	chr1_102860279	0	102860279	T	C
1	chr1_102862232	0	102862232	C	T
1	chr1_102864685	0	102864685	A	G
1	chr1_102872484	0	102872484	C	T
1	chr1_102878443	0	102878443	A	T
1	chr1_102880427	0	102880427	T	C
1	chr1_102897308	0	102897308	T	C
1	chr1_102898509	0	102898509	A	G
1	chr1_102900087	0	102900087	A	C
1	chr1_102910212	0	102910212	A	G
1	chr1_102910265	0	102910265	T	A
1	chr1_102913258	0	102913258	A	G
1	chr1_102923016	0	102923016	A	G
1	chr1_102926899	0	102926899	T	C
1	chr1_102937042	0	102937042	C	G
1	chr1_102937867	0	102937867	A	G
1	chr1_102962160	0	102962160	T	G
1	chr1_102964568	0	102964568	A	G
1	chr1_102964614	0	102964614	G	A
1	chr1_102965578	0	102965578	C	T
1	chr1_102967661	0	102967661	G	C
1	chr1_102975094	0	102975094	G	C
1	chr1_102975194	0	102975194	C	T
1	chr1_102982631	0	102982631	C	T
1	chr1_102986707	0	102986707	T	G
1	chr1_102992730	0	102992730	G	A
1	chr1_102993429	0	102993429	G	A
1	chr1_102996449	0	102996449	T	C
1	chr1_102999460	0	102999460	G	A
1	chr1_103011471	0	103011471	C	T
1	chr1_103021256	0	103021256	A	G
1	chr1_103037210	0	103037210	T	C
1	chr1_103041983	0	103041983	G	A
1	chr1_103042887	0	103042887	C	T
1	chr1_103044417	0	103044417	T	C
1	chr1_103049993	0	103049993	T	C
1	chr1_103051255	0	103051255	A	G
1	chr1_103060964	0	103060964	G	A
1	chr1_103066017	0	103066017	G	A
1	chr1_103066354	0	103066354	T	C
1	chr1_103069724	0	103069724	C	T
1	chr1_103079666	0	103079666	A	G
1	chr1_103080819	0	103080819	C	G
1	chr1_103086070	0	103086070	C	G
1	chr1_103092851	0	103092851	A	G
1	chr1_103094296	0	103094296	C	A
1	chr1_103103874	0	103103874	T	G
1	chr1_103104110	0	103104110	A	G
1	chr1_103121048	0	103121048	A	C
1	chr1_103122131	0	103122131	C	T
1	chr1_103123640	0	103123640	G	A
1	chr1_103124739	0	103124739	C	T
1	chr1_103125756	0	103125756	G	A
1	chr1_103130279	0	103130279	T	C
1	chr1_103130639	0	103130639	G	A
1	chr1_103136992	0	103136992	T	C
1	chr1_103140289	0	103140289	G	A
1	chr1_103151832	0	103151832	A	G
1	chr1_103156743	0	103156743	G	A
1	chr1_103158521	0	103158521	G	C
1	chr1_103168900	0	103168900	G	T
1	chr1_103169934	0	103169934	T	C
1	chr1_103170756	0	103170756	A	G
1	chr1_103175221	0	103175221	C	A
1	chr1_103190138	0	103190138	G	A
1	chr1_103194074	0	103194074	A	G
1	chr1_103207463	0	103207463	C	T
1	chr1_103208010	0	103208010	A	T
1	chr1_103211646	0	103211646	G	A
1	chr1_103212888	0	103212888	T	C
1	chr1_103213516	0	103213516	A	T
1	chr1_103214231	0	103214231	T	C
1	chr1_103217988	0	103217988	T	C
1	chr1_103229060	0	103229060	G	A
1	chr1_103239575	0	103239575	T	C
1	chr1_103242226	0	103242226	T	C
1	chr1_103250517	0	103250517	T	C
1	chr1_103251896	0	103251896	T	C
1	chr1_103267572	0	103267572	A	G
1	chr1_103277551	0	103277551	G	C
1	chr1_103289850	0	103289850	A	G
1	chr1_103290920	0	103290920	T	A
1	chr1_103297287	0	103297287	A	C
1	chr1_103300556	0	103300556	G	T
1	chr1_103303335	0	103303335	T	C
1	chr1_103304997	0	103304997	C	T
1	chr1_103305880	0	103305880	T	C
1	chr1_103307089	0	103307089	A	G
1	chr1_103310056	0	103310056	A	G
1	chr1_103318286	0	103318286	G	A
1	chr1_103320144	0	103320144	T	C
1	chr1_103320225	0	103320225	G	A
1	chr1_103324105	0	103324105	T	C
1	chr1_103324165	0	103324165	T	C
1	chr1_103333707	0	103333707	T	C
1	chr1_103335810	0	103335810	G	A
1	chr1_103337895	0	103337895	A	G
1	chr1_103338935	0	103338935	C	A
1	chr1_103343418	0	103343418	T	C
1	chr1_103343458	0	103343458	G	T
1	chr1_103351631	0	103351631	T	C
1	chr1_103355670	0	103355670	A	G
1	chr1_103359202	0	103359202	A	T
1	chr1_103376157	0	103376157	G	A
1	chr1_103376557	0	103376557	G	C
1	chr1_103385102	0	103385102	G	A
1	chr1_103388803	0	103388803	A	G
1	chr1_103389397	0	103389397	G	A
1	chr1_103399048	0	103399048	C	T
1	chr1_103416101	0	103416101	T	A
1	chr1_103428299	0	103428299	A	G
1	chr1_103431315	0	103431315	T	A
1	chr1_103431918	0	103431918	A	C
1	chr1_103442550	0	103442550	C	G
1	chr1_103443511	0	103443511	C	T
1	chr1_103444091	0	103444091	C	T
1	chr1_103445888	0	103445888	T	C
1	chr1_103446444	0	103446444	T	G
1	chr1_103447397	0	103447397	G	C
1	chr1_103450261	0	103450261	T	C
1	chr1_103456891	0	103456891	G	A
1	chr1_103463560	0	103463560	C	T
1	chr1_103469457	0	103469457	T	C
1	chr1_103471202	0	103471202	G	A
1	chr1_103473843	0	103473843	C	A
1	chr1_103480160	0	103480160	C	T
1	chr1_103480726	0	103480726	C	G
1	chr1_103481681	0	103481681	A	G
1	chr1_103483241	0	103483241	T	A
1	chr1_103483818	0	103483818	A	G
1	chr1_103490061	0	103490061	A	C
1	chr1_103495808	0	103495808	T	C
1	chr1_103525456	0	103525456	G	T
1	chr1_103526354	0	103526354	C	T
1	chr1_103546401	0	103546401	C	T
1	chr1_103548545	0	103548545	T	C
1	chr1_103552051	0	103552051	T	G
1	chr1_103555416	0	103555416	A	G
1	chr1_103557145	0	103557145	C	T
1	chr1_103561558	0	103561558	C	G
1	chr1_103565298	0	103565298	T	C
1	chr1_103566712	0	103566712	G	A
1	chr1_103569917	0	103569917	A	G
1	chr1_103574001	0	103574001	T	C
1	chr1_103580087	0	103580087	G	A
1	chr1_103580719	0	103580719	A	G
1	chr1_103581242	0	103581242	T	C
1	chr1_103582637	0	103582637	G	C
1	chr1_103586337	0	103586337	T	C
1	chr1_103588609	0	103588609	C	A
1	chr1_103592060	0	103592060	T	C
1	chr1_103596409	0	103596409	G	A
1	chr1_103597774	0	103597774	A	T
1	chr1_103602165	0	103602165	T	G
1	chr1_103603315	0	103603315	T	C
1	chr1_103612078	0	103612078	C	T
1	chr1_103618532	0	103618532	T	G
1	chr1_103618576	0	103618576	G	C
1	chr1_103623527	0	103623527	T	C
1	chr1_103624364	0	103624364	A	G
1	chr1_103629806	0	103629806	A	G
1	chr1_103634423	0	103634423	T	C
1	chr1_103636023	0	103636023	T	C
1	chr1_103640945	0	103640945	G	A
1	chr1_103651836	0	103651836	G	T
1	chr1_103652175	0	103652175	C	G
1	chr1_103653343	0	103653343	C	T
1	chr1_103656847	0	103656847	G	A
1	chr1_103657218	0	103657218	A	T
1	chr1_103665267	0	103665267	A	C
1	chr1_103668315	0	103668315	C	T
1	chr1_103673805	0	103673805	G	A
1	chr1_103681178	0	103681178	G	A
1	chr1_103681727	0	103681727	C	T
1	chr1_103683653	0	103683653	T	C
1	chr1_103685041	0	103685041	A	T
1	chr1_103685320	0	103685320	G	C
1	chr1_103686040	0	103686040	G	A
1	chr1_103686249	0	103686249	C	T
1	chr1_103688002	0	103688002	C	G
1	chr1_103688035	0	103688035	T	C
1	chr1_103688818	0	103688818	T	A
1	chr1_103691664	0	103691664	C	A
1	chr1_103692041	0	103692041	C	T
1	chr1_103692287	0	103692287	G	A
1	chr1_103703270	0	103703270	C	T
1	chr1_103712255	0	103712255	A	G
1	chr1_103716981	0	103716981	G	A
1	chr1_103727330	0	103727330	G	A
1	chr1_103729321	0	103729321	G	C
1	chr1_103733477	0	103733477	A	G
1	chr1_103743599	0	103743599	G	T
1	chr1_103744984	0	103744984	T	C
1	chr1_103750076	0	103750076	C	G
1	chr1_103750686	0	103750686	C	T
1	chr1_103764502	0	103764502	A	C
1	chr1_103765503	0	103765503	A	C
1	chr1_103765789	0	103765789	G	A
1	chr1_103765903	0	103765903	A	T
1	chr1_103769512	0	103769512	G	A
1	chr1_103771235	0	103771235	G	T
1	chr1_103771992	0	103771992	T	C
1	chr1_103776670	0	103776670	C	T
1	chr1_103778422	0	103778422	A	G
1	chr1_103778974	0	103778974	A	G
1	chr1_103779378	0	103779378	A	T
1	chr1_103779574	0	103779574	T	C
1	chr1_103779892	0	103779892	G	A
1	chr1_103780054	0	103780054	C	T
1	chr1_103780093	0	103780093	G	T
1	chr1_103786038	0	103786038	A	C
1	chr1_103789266	0	103789266	A	C
1	chr1_103792343	0	103792343	A	C
1	chr1_103795675	0	103795675	C	T
1	chr1_103796884	0	103796884	T	G
1	chr1_103796889	0	103796889	A	G
1	chr1_103802250	0	103802250	A	G
1	chr1_103802932	0	103802932	T	C
1	chr1_103808891	0	103808891	T	C
1	chr1_103812008	0	103812008	C	T
1	chr1_103813031	0	103813031	C	G
1	chr1_103814801	0	103814801	C	G
1	chr1_103814847	0	103814847	T	C
1	chr1_103828457	0	103828457	A	G
1	chr1_103828491	0	103828491	A	G
1	chr1_103832790	0	103832790	C	G
1	chr1_103837482	0	103837482	G	T
1	chr1_103841017	0	103841017	A	G
1	chr1_103845548	0	103845548	C	G
1	chr1_103852662	0	103852662	A	C
1	chr1_103857174	0	103857174	T	C
1	chr1_103859587	0	103859587	C	A
1	chr1_103863959	0	103863959	A	G
1	chr1_103871489	0	103871489	A	C
1	chr1_103872403	0	103872403	G	A
1	chr1_103874914	0	103874914	A	G
1	chr1_103875377	0	103875377	C	A
1	chr1_103882730	0	103882730	C	A
1	chr1_103893723	0	103893723	T	C
1	chr1_103894746	0	103894746	C	G
1	chr1_103899713	0	103899713	A	G
1	chr1_103900881	0	103900881	A	G
1	chr1_103905538	0	103905538	T	C
1	chr1_103907922	0	103907922	G	A
1	chr1_103907950	0	103907950	G	A
1	chr1_103911827	0	103911827	C	T
1	chr1_103913133	0	103913133	T	A
1	chr1_103914554	0	103914554	C	T
1	chr1_103922518	0	103922518	G	T
1	chr1_103926856	0	103926856	T	G
1	chr1_103927925	0	103927925	G	C
1	chr1_103930169	0	103930169	A	G
1	chr1_103932643	0	103932643	T	C
1	chr1_103932817	0	103932817	C	G
1	chr1_103939652	0	103939652	G	C
1	chr1_103939948	0	103939948	G	A
1	chr1_103944032	0	103944032	G	A
1	chr1_103947005	0	103947005	T	A
1	chr1_103947636	0	103947636	G	C
1	chr1_103947841	0	103947841	T	C
1	chr1_103948348	0	103948348	G	T
1	chr1_103948364	0	103948364	T	C
1	chr1_103948508	0	103948508	C	A
1	chr1_103949151	0	103949151	A	G
1	chr1_103949609	0	103949609	T	C
1	chr1_103960379	0	103960379	T	C
1	chr1_103960901	0	103960901	C	G
1	chr1_103963006	0	103963006	T	G
1	chr1_103963253	0	103963253	A	T
1	chr1_103966661	0	103966661	C	A
1	chr1_103975025	0	103975025	A	C
1	chr1_103975591	0	103975591	A	G
1	chr1_103982742	0	103982742	C	G
1	chr1_103988994	0	103988994	G	C
1	chr1_103989673	0	103989673	A	G
1	chr1_103997786	0	103997786	A	G
1	chr1_103997993	0	103997993	C	A
1	chr1_104000296	0	104000296	T	C
1	chr1_104003340	0	104003340	G	T
1	chr1_104015649	0	104015649	C	A
1	chr1_104021181	0	104021181	A	G
1	chr1_104026367	0	104026367	G	A
1	chr1_104044792	0	104044792	A	C
1	chr1_104049799	0	104049799	T	C
1	chr1_104052157	0	104052157	C	T
1	chr1_104052416	0	104052416	C	A
1	chr1_104067065	0	104067065	C	T
1	chr1_104067531	0	104067531	G	C
1	chr1_104071935	0	104071935	A	G
1	chr1_104074885	0	104074885	G	C
1	chr1_104076736	0	104076736	T	C
1	chr1_104080546	0	104080546	A	T
1	chr1_104081655	0	104081655	A	C
1	chr1_104087455	0	104087455	A	G
1	chr1_104092247	0	104092247	T	C
1	chr1_104093839	0	104093839	T	C
1	chr1_104096336	0	104096336	G	A
1	chr1_104098300	0	104098300	A	G
1	chr1_104098463	0	104098463	C	A
1	chr1_104099694	0	104099694	T	A
1	chr1_104101499	0	104101499	C	A
1	chr1_104103601	0	104103601	G	A
1	chr1_104103688	0	104103688	C	T
1	chr1_104108797	0	104108797	C	A
1	chr1_104114988	0	104114988	T	G
1	chr1_104115722	0	104115722	C	T
1	chr1_104117372	0	104117372	G	A
1	chr1_104130521	0	104130521	A	G
1	chr1_104131236	0	104131236	C	T
1	chr1_104131957	0	104131957	T	C
1	chr1_104132275	0	104132275	T	C
1	chr1_104133092	0	104133092	G	C
1	chr1_104136233	0	104136233	T	C
1	chr1_104143138	0	104143138	G	A
1	chr1_104153874	0	104153874	T	C
1	chr1_104158713	0	104158713	C	T
1	chr1_104162297	0	104162297	A	C
1	chr1_104164339	0	104164339	A	G
1	chr1_104171177	0	104171177	A	G
1	chr1_104172861	0	104172861	G	A
1	chr1_104181933	0	104181933	G	C
1	chr1_104184402	0	104184402	A	C
1	chr1_104188651	0	104188651	T	C
1	chr1_104193627	0	104193627	G	A
1	chr1_104196389	0	104196389	A	G
1	chr1_104199411	0	104199411	A	G
1	chr1_104204892	0	104204892	C	T
1	chr1_104207309	0	104207309	T	A
1	chr1_104208157	0	104208157	T	C
1	chr1_104213015	0	104213015	T	C
1	chr1_104223904	0	104223904	G	C
1	chr1_104229962	0	104229962	C	T
1	chr1_104232045	0	104232045	C	T
1	chr1_104235958	0	104235958	T	C
1	chr1_104238129	0	104238129	T	C
1	chr1_104244291	0	104244291	T	C
1	chr1_104250229	0	104250229	A	G
1	chr1_104251714	0	104251714	T	G
1	chr1_104253091	0	104253091	T	C
1	chr1_104253964	0	104253964	A	G
1	chr1_104255330	0	104255330	G	C
1	chr1_104256590	0	104256590	G	A
1	chr1_104258028	0	104258028	A	T
1	chr1_104262742	0	104262742	A	G
1	chr1_104265986	0	104265986	A	G
1	chr1_104266757	0	104266757	G	A
1	chr1_104269282	0	104269282	G	A
1	chr1_104274852	0	104274852	T	C
1	chr1_104283833	0	104283833	A	C
1	chr1_104290696	0	104290696	A	G
1	chr1_104294162	0	104294162	C	T
1	chr1_104311568	0	104311568	G	A
1	chr1_104315575	0	104315575	G	A
1	chr1_104316776	0	104316776	C	T
1	chr1_104317809	0	104317809	T	C
1	chr1_104322551	0	104322551	T	C
1	chr1_104326421	0	104326421	C	T
1	chr1_104329630	0	104329630	T	C
1	chr1_104330760	0	104330760	A	G
1	chr1_104334572	0	104334572	T	C
1	chr1_104339393	0	104339393	A	G
1	chr1_104344295	0	104344295	A	G
1	chr1_104344313	0	104344313	C	T
1	chr1_104345234	0	104345234	T	C
1	chr1_104346488	0	104346488	T	A
1	chr1_104348922	0	104348922	A	G
1	chr1_104354828	0	104354828	C	T
1	chr1_104355613	0	104355613	C	T
1	chr1_104359406	0	104359406	A	G
1	chr1_104360598	0	104360598	C	T
1	chr1_104371770	0	104371770	T	C
1	chr1_104375255	0	104375255	A	G
1	chr1_104378696	0	104378696	T	C
1	chr1_104381672	0	104381672	T	C
1	chr1_104386561	0	104386561	C	G
1	chr1_104386988	0	104386988	G	C
1	chr1_104387121	0	104387121	G	C
1	chr1_104391754	0	104391754	C	T
1	chr1_104404396	0	104404396	C	A
1	chr1_104407342	0	104407342	A	C
1	chr1_104415241	0	104415241	G	A
1	chr1_104418022	0	104418022	C	G
1	chr1_104442487	0	104442487	A	G
1	chr1_104442815	0	104442815	A	C
1	chr1_104447005	0	104447005	C	T
1	chr1_104447812	0	104447812	C	G
1	chr1_104449196	0	104449196	C	A
1	chr1_104455908	0	104455908	C	T
1	chr1_104465011	0	104465011	A	G
1	chr1_104469796	0	104469796	T	C
1	chr1_104474614	0	104474614	G	C
1	chr1_104484249	0	104484249	A	G
1	chr1_104487846	0	104487846	T	C
1	chr1_104491975	0	104491975	T	G
1	chr1_104492805	0	104492805	G	T
1	chr1_104493228	0	104493228	T	C
1	chr1_104499326	0	104499326	A	G
1	chr1_104499890	0	104499890	G	C
1	chr1_104507469	0	104507469	T	G
1	chr1_104512723	0	104512723	A	G
1	chr1_104513442	0	104513442	C	G
1	chr1_104513640	0	104513640	T	C
1	chr1_104513714	0	104513714	A	T
1	chr1_104515401	0	104515401	G	A
1	chr1_104515994	0	104515994	G	A
1	chr1_104524770	0	104524770	C	A
1	chr1_104525347	0	104525347	G	A
1	chr1_104528189	0	104528189	C	T
1	chr1_104530133	0	104530133	G	T
1	chr1_104530657	0	104530657	G	T
1	chr1_104533088	0	104533088	C	T
1	chr1_104536319	0	104536319	T	C
1	chr1_104537120	0	104537120	A	G
1	chr1_104537335	0	104537335	T	C
1	chr1_104547430	0	104547430	G	T
1	chr1_104550030	0	104550030	A	G
1	chr1_104554700	0	104554700	A	G
1	chr1_104556067	0	104556067	G	C
1	chr1_104557770	0	104557770	T	G
1	chr1_104558426	0	104558426	A	T
1	chr1_104561686	0	104561686	C	T
1	chr1_104567101	0	104567101	A	G
1	chr1_104567675	0	104567675	C	T
1	chr1_104569771	0	104569771	T	C
1	chr1_104570771	0	104570771	G	A
1	chr1_104579757	0	104579757	C	T
1	chr1_104584597	0	104584597	T	C
1	chr1_104584605	0	104584605	G	T
1	chr1_104588109	0	104588109	T	A
1	chr1_104594579	0	104594579	A	G
1	chr1_104595634	0	104595634	T	C
1	chr1_104595973	0	104595973	A	T
1	chr1_104597871	0	104597871	A	T
1	chr1_104600455	0	104600455	T	A
1	chr1_104603026	0	104603026	A	G
1	chr1_104606044	0	104606044	G	C
1	chr1_104609073	0	104609073	G	A
1	chr1_104620373	0	104620373	A	C
1	chr1_104620867	0	104620867	T	C
1	chr1_104628137	0	104628137	A	G
1	chr1_104636173	0	104636173	C	A
1	chr1_104636539	0	104636539	T	C
1	chr1_104641808	0	104641808	C	G
1	chr1_104648676	0	104648676	A	G
1	chr1_104650913	0	104650913	C	T
1	chr1_104660395	0	104660395	C	T
1	chr1_104664133	0	104664133	T	C
1	chr1_104678883	0	104678883	A	T
1	chr1_104685680	0	104685680	G	C
1	chr1_104690893	0	104690893	T	C
1	chr1_104695330	0	104695330	C	T
1	chr1_104704393	0	104704393	G	A
1	chr1_104706058	0	104706058	C	G
1	chr1_104731651	0	104731651	T	A
1	chr1_104733783	0	104733783	G	A
1	chr1_104740560	0	104740560	C	A
1	chr1_104745330	0	104745330	T	C
1	chr1_104750042	0	104750042	T	C
1	chr1_104764939	0	104764939	C	T
1	chr1_104773607	0	104773607	G	T
1	chr1_104773851	0	104773851	A	G
1	chr1_104780156	0	104780156	T	C
1	chr1_104785088	0	104785088	C	G
1	chr1_104812762	0	104812762	C	A
1	chr1_104814881	0	104814881	T	C
1	chr1_104818842	0	104818842	A	C
1	chr1_104823448	0	104823448	T	A
1	chr1_104828980	0	104828980	A	G
1	chr1_104831611	0	104831611	A	G
1	chr1_104832219	0	104832219	G	A
1	chr1_104843290	0	104843290	C	A
1	chr1_104846687	0	104846687	G	C
1	chr1_104849972	0	104849972	C	T
1	chr1_104850882	0	104850882	A	C
1	chr1_104864110	0	104864110	T	C
1	chr1_104864403	0	104864403	G	A
1	chr1_104864812	0	104864812	G	C
1	chr1_104865727	0	104865727	C	G
1	chr1_104872422	0	104872422	A	G
1	chr1_104875864	0	104875864	A	G
1	chr1_104876981	0	104876981	T	C
1	chr1_104882945	0	104882945	A	G
1	chr1_104898319	0	104898319	A	G
1	chr1_104899619	0	104899619	T	C
1	chr1_104903697	0	104903697	A	C
1	chr1_104907980	0	104907980	C	T
1	chr1_104908474	0	104908474	G	A
1	chr1_104917808	0	104917808	A	C
1	chr1_104918269	0	104918269	T	C
1	chr1_104920293	0	104920293	G	C
1	chr1_104923361	0	104923361	A	G
1	chr1_104934604	0	104934604	G	A
1	chr1_104950259	0	104950259	T	C
1	chr1_104952591	0	104952591	G	C
1	chr1_104958066	0	104958066	C	T
1	chr1_104960046	0	104960046	T	A
1	chr1_104964229	0	104964229	A	G
1	chr1_104974307	0	104974307	A	C
1	chr1_105002450	0	105002450	G	A
1	chr1_105020876	0	105020876	T	C
1	chr1_105022610	0	105022610	G	A
1	chr1_105031455	0	105031455	G	A
1	chr1_105043611	0	105043611	C	T
1	chr1_105053950	0	105053950	G	A
1	chr1_105059502	0	105059502	T	C
1	chr1_105059982	0	105059982	T	G
1	chr1_105060437	0	105060437	C	A
1	chr1_105069714	0	105069714	T	C
1	chr1_105076949	0	105076949	T	C
1	chr1_105085833	0	105085833	A	G
1	chr1_105095810	0	105095810	G	A
1	chr1_105095989	0	105095989	C	T
1	chr1_105100137	0	105100137	G	T
1	chr1_105115180	0	105115180	G	A
1	chr1_105115240	0	105115240	T	C
1	chr1_105123943	0	105123943	G	A
1	chr1_105127034	0	105127034	G	C
1	chr1_105130335	0	105130335	T	C
1	chr1_105146488	0	105146488	T	C
1	chr1_105150883	0	105150883	A	C
1	chr1_105153716	0	105153716	C	T
1	chr1_105164928	0	105164928	A	T
1	chr1_105166340	0	105166340	T	C
1	chr1_105167378	0	105167378	T	C
1	chr1_105173739	0	105173739	G	A
1	chr1_105174338	0	105174338	C	G
1	chr1_105175268	0	105175268	C	G
1	chr1_105179144	0	105179144	G	A
1	chr1_105182758	0	105182758	C	G
1	chr1_105182981	0	105182981	C	G
1	chr1_105196007	0	105196007	T	C
1	chr1_105212743	0	105212743	G	T
1	chr1_105213042	0	105213042	T	C
1	chr1_105223488	0	105223488	C	T
1	chr1_105225079	0	105225079	G	C
1	chr1_105230861	0	105230861	C	A
1	chr1_105231305	0	105231305	A	G
1	chr1_105233470	0	105233470	C	G
1	chr1_105237532	0	105237532	G	A
1	chr1_105238372	0	105238372	A	C
1	chr1_105238726	0	105238726	C	T
1	chr1_105239897	0	105239897	T	C
1	chr1_105241221	0	105241221	C	T
1	chr1_105251476	0	105251476	A	G
1	chr1_105251602	0	105251602	A	G
1	chr1_105254096	0	105254096	T	C
1	chr1_105258959	0	105258959	G	A
1	chr1_105263727	0	105263727	T	C
1	chr1_105276381	0	105276381	T	C
1	chr1_105291070	0	105291070	T	C
1	chr1_105295223	0	105295223	A	G
1	chr1_105296787	0	105296787	G	C
1	chr1_105299966	0	105299966	G	T
1	chr1_105302702	0	105302702	C	T
1	chr1_105305093	0	105305093	T	C
1	chr1_105308934	0	105308934	C	T
1	chr1_105315776	0	105315776	T	G
1	chr1_105320725	0	105320725	C	T
1	chr1_105323845	0	105323845	C	G
1	chr1_105334208	0	105334208	T	C
1	chr1_105334230	0	105334230	G	A
1	chr1_105335077	0	105335077	C	G
1	chr1_105335338	0	105335338	G	A
1	chr1_105347218	0	105347218	T	C
1	chr1_105350209	0	105350209	A	G
1	chr1_105354595	0	105354595	G	C
1	chr1_105357028	0	105357028	T	C
1	chr1_105358175	0	105358175	A	G
1	chr1_105361699	0	105361699	G	A
1	chr1_105362434	0	105362434	C	T
1	chr1_105365143	0	105365143	T	C
1	chr1_105368512	0	105368512	T	C
1	chr1_105368742	0	105368742	C	T
1	chr1_105369340	0	105369340	C	T
1	chr1_105376175	0	105376175	A	G
1	chr1_105378233	0	105378233	A	G
1	chr1_105381930	0	105381930	C	T
1	chr1_105387060	0	105387060	G	T
1	chr1_105388763	0	105388763	G	C
1	chr1_105396315	0	105396315	T	C
1	chr1_105397556	0	105397556	T	C
1	chr1_105408515	0	105408515	T	C
1	chr1_105410014	0	105410014	G	C
1	chr1_105415188	0	105415188	A	G
1	chr1_105419043	0	105419043	C	T
1	chr1_105428244	0	105428244	A	G
1	chr1_105436192	0	105436192	T	C
1	chr1_105436231	0	105436231	A	G
1	chr1_105438212	0	105438212	T	G
1	chr1_105438490	0	105438490	C	T
1	chr1_105438823	0	105438823	C	G
1	chr1_105440812	0	105440812	T	G
1	chr1_105440949	0	105440949	G	C
1	chr1_105441412	0	105441412	C	T
1	chr1_105446972	0	105446972	G	A
1	chr1_105450513	0	105450513	G	A
1	chr1_105453870	0	105453870	G	A
1	chr1_105462749	0	105462749	C	T
1	chr1_105464139	0	105464139	G	A
1	chr1_105465286	0	105465286	T	C
1	chr1_105470827	0	105470827	T	G
1	chr1_105471734	0	105471734	C	T
1	chr1_105475486	0	105475486	T	G
1	chr1_105483437	0	105483437	A	G
1	chr1_105484358	0	105484358	C	A
1	chr1_105512424	0	105512424	A	G
1	chr1_105526462	0	105526462	A	G
1	chr1_105526790	0	105526790	T	C
1	chr1_105537478	0	105537478	C	G
1	chr1_105540064	0	105540064	C	T
1	chr1_105543501	0	105543501	A	G
1	chr1_105553801	0	105553801	C	G
1	chr1_105558989	0	105558989	A	G
1	chr1_105563910	0	105563910	T	G
1	chr1_105567278	0	105567278	A	G
1	chr1_105568309	0	105568309	C	T
1	chr1_105569159	0	105569159	T	C
1	chr1_105569596	0	105569596	C	T
1	chr1_105577574	0	105577574	C	T
1	chr1_105579740	0	105579740	C	T
1	chr1_105586407	0	105586407	T	C
1	chr1_105588002	0	105588002	A	G
1	chr1_105595750	0	105595750	T	C
1	chr1_105615500	0	105615500	A	G
1	chr1_105615538	0	105615538	C	T
1	chr1_105634374	0	105634374	A	G
1	chr1_105639134	0	105639134	C	T
1	chr1_105640610	0	105640610	T	G
1	chr1_105641747	0	105641747	G	A
1	chr1_105644457	0	105644457	T	C
1	chr1_105653536	0	105653536	T	C
1	chr1_105654791	0	105654791	A	C
1	chr1_105657053	0	105657053	T	C
1	chr1_105657111	0	105657111	C	T
1	chr1_105657384	0	105657384	G	T
1	chr1_105663395	0	105663395	T	G
1	chr1_105663630	0	105663630	T	C
1	chr1_105663672	0	105663672	T	A
1	chr1_105665755	0	105665755	G	C
1	chr1_105666063	0	105666063	T	C
1	chr1_105673110	0	105673110	T	C
1	chr1_105675256	0	105675256	G	A
1	chr1_105678248	0	105678248	A	T
1	chr1_105680734	0	105680734	T	C
1	chr1_105689507	0	105689507	A	G
1	chr1_105701863	0	105701863	G	C
1	chr1_105707281	0	105707281	C	A
1	chr1_105709573	0	105709573	G	T
1	chr1_105713635	0	105713635	A	G
1	chr1_105724796	0	105724796	G	T
1	chr1_105724958	0	105724958	G	A
1	chr1_105725494	0	105725494	T	C
1	chr1_105725988	0	105725988	T	C
1	chr1_105735272	0	105735272	C	T
1	chr1_105739951	0	105739951	A	G
1	chr1_105741884	0	105741884	A	G
1	chr1_105743321	0	105743321	C	T
1	chr1_105749226	0	105749226	A	G
1	chr1_105752265	0	105752265	A	G
1	chr1_105755460	0	105755460	G	A
1	chr1_105756017	0	105756017	G	T
1	chr1_105760815	0	105760815	T	C
1	chr1_105762298	0	105762298	T	C
1	chr1_105763500	0	105763500	G	C
1	chr1_105771437	0	105771437	G	A
1	chr1_105775441	0	105775441	A	C
1	chr1_105775992	0	105775992	A	T
1	chr1_105785718	0	105785718	C	T
1	chr1_105792972	0	105792972	C	A
1	chr1_105811108	0	105811108	A	G
1	chr1_105814727	0	105814727	A	C
1	chr1_105825645	0	105825645	G	C
1	chr1_105827122	0	105827122	A	G
1	chr1_105832897	0	105832897	T	C
1	chr1_105837813	0	105837813	T	C
1	chr1_105839004	0	105839004	C	T
1	chr1_105841013	0	105841013	T	G
1	chr1_105841673	0	105841673	G	C
1	chr1_105845303	0	105845303	T	C
1	chr1_105847628	0	105847628	G	T
1	chr1_105849010	0	105849010	A	G
1	chr1_105852835	0	105852835	G	A
1	chr1_105856051	0	105856051	A	G
1	chr1_105860965	0	105860965	G	A
1	chr1_105873218	0	105873218	C	T
1	chr1_105874579	0	105874579	A	G
1	chr1_105883661	0	105883661	G	A
1	chr1_105893121	0	105893121	T	C
1	chr1_105895661	0	105895661	A	G
1	chr1_105896327	0	105896327	T	C
1	chr1_105898805	0	105898805	A	G
1	chr1_105900650	0	105900650	A	G
1	chr1_105902578	0	105902578	C	G
1	chr1_105906318	0	105906318	A	G
1	chr1_105912191	0	105912191	C	T
1	chr1_105920738	0	105920738	T	C
1	chr1_105928531	0	105928531	A	G
1	chr1_105932799	0	105932799	A	C
1	chr1_105934669	0	105934669	T	C
1	chr1_105938472	0	105938472	G	A
1	chr1_105939566	0	105939566	T	C
1	chr1_105943819	0	105943819	C	A
1	chr1_105947546	0	105947546	G	C
1	chr1_105947640	0	105947640	C	T
1	chr1_105951638	0	105951638	G	A
1	chr1_105954190	0	105954190	C	T
1	chr1_105966518	0	105966518	C	T
1	chr1_105972321	0	105972321	G	A
1	chr1_105973134	0	105973134	T	G
1	chr1_105973239	0	105973239	A	G
1	chr1_105973330	0	105973330	A	G
1	chr1_105979808	0	105979808	T	C
1	chr1_105990094	0	105990094	G	C
1	chr1_106012303	0	106012303	G	C
1	chr1_106017356	0	106017356	G	C
1	chr1_106022273	0	106022273	T	C
1	chr1_106026087	0	106026087	A	G
1	chr1_106028057	0	106028057	A	G
1	chr1_106032204	0	106032204	C	A
1	chr1_106034324	0	106034324	C	G
1	chr1_106038723	0	106038723	T	G
1	chr1_106040899	0	106040899	T	C
1	chr1_106046767	0	106046767	C	T
1	chr1_106050890	0	106050890	A	G
1	chr1_106060172	0	106060172	T	C
1	chr1_106062118	0	106062118	A	T
1	chr1_106077697	0	106077697	A	G
1	chr1_106080283	0	106080283	T	A
1	chr1_106086144	0	106086144	T	C
1	chr1_106103732	0	106103732	G	A
1	chr1_106104133	0	106104133	A	G
1	chr1_106105134	0	106105134	T	C
1	chr1_106106118	0	106106118	A	G
1	chr1_106109577	0	106109577	T	G
1	chr1_106112740	0	106112740	T	C
1	chr1_106124043	0	106124043	A	G
1	chr1_106124058	0	106124058	A	G
1	chr1_106125260	0	106125260	G	A
1	chr1_106129533	0	106129533	G	A
1	chr1_106129678	0	106129678	T	C
1	chr1_106136750	0	106136750	A	T
1	chr1_106140782	0	106140782	C	T
1	chr1_106152037	0	106152037	A	G
1	chr1_106158929	0	106158929	A	G
1	chr1_106160628	0	106160628	A	G
1	chr1_106163988	0	106163988	G	A
1	chr1_106164614	0	106164614	A	G
1	chr1_106168769	0	106168769	A	G
1	chr1_106169057	0	106169057	A	G
1	chr1_106169624	0	106169624	G	A
1	chr1_106174355	0	106174355	A	G
1	chr1_106176323	0	106176323	G	T
1	chr1_106179726	0	106179726	T	C
1	chr1_106180296	0	106180296	A	C
1	chr1_106184062	0	106184062	T	G
1	chr1_106192050	0	106192050	G	A
1	chr1_106200933	0	106200933	T	C
1	chr1_106205177	0	106205177	A	G
1	chr1_106205309	0	106205309	A	G
1	chr1_106214358	0	106214358	C	A
1	chr1_106222452	0	106222452	G	A
1	chr1_106224700	0	106224700	A	G
1	chr1_106224765	0	106224765	A	C
1	chr1_106225739	0	106225739	T	C
1	chr1_106231163	0	106231163	T	C
1	chr1_106234390	0	106234390	A	G
1	chr1_106239390	0	106239390	C	G
1	chr1_106248763	0	106248763	T	A
1	chr1_106255710	0	106255710	A	G
1	chr1_106256124	0	106256124	G	C
1	chr1_106262325	0	106262325	T	C
1	chr1_106262960	0	106262960	G	C
1	chr1_106267372	0	106267372	A	G
1	chr1_106267807	0	106267807	A	G
1	chr1_106275554	0	106275554	A	G
1	chr1_106277527	0	106277527	C	T
1	chr1_106278764	0	106278764	C	T
1	chr1_106281537	0	106281537	A	G
1	chr1_106288345	0	106288345	A	G
1	chr1_106290603	0	106290603	A	G
1	chr1_106291364	0	106291364	C	T
1	chr1_106294146	0	106294146	G	C
1	chr1_106295210	0	106295210	A	G
1	chr1_106299171	0	106299171	T	C
1	chr1_106302703	0	106302703	A	G
1	chr1_106302996	0	106302996	A	G
1	chr1_106303090	0	106303090	G	C
1	chr1_106321495	0	106321495	C	G
1	chr1_106322410	0	106322410	C	T
1	chr1_106323678	0	106323678	A	G
1	chr1_106330722	0	106330722	T	C
1	chr1_106331474	0	106331474	C	T
1	chr1_106335099	0	106335099	C	G
1	chr1_106341564	0	106341564	C	T
1	chr1_106342446	0	106342446	T	C
1	chr1_106346897	0	106346897	C	A
1	chr1_106348912	0	106348912	C	A
1	chr1_106366080	0	106366080	G	A
1	chr1_106370496	0	106370496	C	T
1	chr1_106374597	0	106374597	T	C
1	chr1_106381709	0	106381709	C	G
1	chr1_106387571	0	106387571	A	G
1	chr1_106389362	0	106389362	A	T
1	chr1_106389657	0	106389657	G	A
1	chr1_106399991	0	106399991	T	C
1	chr1_106406601	0	106406601	G	C
1	chr1_106407307	0	106407307	A	G
1	chr1_106411281	0	106411281	G	A
1	chr1_106415571	0	106415571	A	G
1	chr1_106416660	0	106416660	T	C
1	chr1_106428956	0	106428956	T	C
1	chr1_106428990	0	106428990	T	A
1	chr1_106431080	0	106431080	T	C
1	chr1_106432175	0	106432175	A	G
1	chr1_106447968	0	106447968	C	T
1	chr1_106450651	0	106450651	A	G
1	chr1_106455080	0	106455080	A	T
1	chr1_106455703	0	106455703	A	G
1	chr1_106457071	0	106457071	C	A
1	chr1_106462763	0	106462763	T	G
1	chr1_106466603	0	106466603	T	C
1	chr1_106467020	0	106467020	G	T
1	chr1_106467557	0	106467557	C	G
1	chr1_106481165	0	106481165	A	G
1	chr1_106484488	0	106484488	G	A
1	chr1_106492192	0	106492192	A	G
1	chr1_106496808	0	106496808	C	A
1	chr1_106498379	0	106498379	T	C
1	chr1_106499441	0	106499441	G	C
1	chr1_106502096	0	106502096	T	C
1	chr1_106514216	0	106514216	T	C
1	chr1_106516088	0	106516088	C	T
1	chr1_106517478	0	106517478	T	C
1	chr1_106518542	0	106518542	T	C
1	chr1_106519000	0	106519000	A	G
1	chr1_106519402	0	106519402	G	A
1	chr1_106519738	0	106519738	G	T
1	chr1_106536699	0	106536699	C	A
1	chr1_106538865	0	106538865	A	G
1	chr1_106539872	0	106539872	G	A
1	chr1_106549090	0	106549090	T	C
1	chr1_106549121	0	106549121	C	T
1	chr1_106550050	0	106550050	G	T
1	chr1_106550876	0	106550876	T	C
1	chr1_106559648	0	106559648	T	C
1	chr1_106570384	0	106570384	T	C
1	chr1_106575080	0	106575080	A	G
1	chr1_106575731	0	106575731	G	T
1	chr1_106589967	0	106589967	A	C
1	chr1_106591475	0	106591475	T	C
1	chr1_106591751	0	106591751	A	G
1	chr1_106597865	0	106597865	T	G
1	chr1_106605668	0	106605668	A	C
1	chr1_106608712	0	106608712	A	G
1	chr1_106611836	0	106611836	G	A
1	chr1_106612045	0	106612045	T	C
1	chr1_106615016	0	106615016	A	G
1	chr1_106618829	0	106618829	G	A
1	chr1_106620834	0	106620834	A	G
1	chr1_106630436	0	106630436	T	A
1	chr1_106634914	0	106634914	A	G
1	chr1_106635305	0	106635305	G	A
1	chr1_106639370	0	106639370	C	T
1	chr1_106645207	0	106645207	T	C
1	chr1_106646469	0	106646469	T	G
1	chr1_106648042	0	106648042	T	C
1	chr1_106649040	0	106649040	T	C
1	chr1_106656041	0	106656041	T	C
1	chr1_106657815	0	106657815	G	A
1	chr1_106660399	0	106660399	A	G
1	chr1_106661792	0	106661792	C	T
1	chr1_106662265	0	106662265	A	G
1	chr1_106663644	0	106663644	A	G
1	chr1_106664687	0	106664687	T	C
1	chr1_106667125	0	106667125	A	G
1	chr1_106672548	0	106672548	G	A
1	chr1_106680418	0	106680418	T	C
1	chr1_106686213	0	106686213	A	T
1	chr1_106692083	0	106692083	A	G
1	chr1_106693278	0	106693278	A	G
1	chr1_106700188	0	106700188	A	T
1	chr1_106703722	0	106703722	C	G
1	chr1_106710822	0	106710822	A	G
1	chr1_106713273	0	106713273	A	C
1	chr1_106717635	0	106717635	C	A
1	chr1_106718483	0	106718483	G	A
1	chr1_106720682	0	106720682	C	G
1	chr1_106722489	0	106722489	T	C
1	chr1_106727536	0	106727536	T	C
1	chr1_106727845	0	106727845	C	T
1	chr1_106731352	0	106731352	G	A
1	chr1_106732163	0	106732163	G	C
1	chr1_106736012	0	106736012	T	A
1	chr1_106744085	0	106744085	T	C
1	chr1_106747430	0	106747430	C	A
1	chr1_106750378	0	106750378	C	T
1	chr1_106759979	0	106759979	G	A
1	chr1_106760911	0	106760911	A	G
1	chr1_106761249	0	106761249	T	C
1	chr1_106765160	0	106765160	A	C
1	chr1_106766708	0	106766708	T	C
1	chr1_106767322	0	106767322	T	C
1	chr1_106781367	0	106781367	T	C
1	chr1_106785023	0	106785023	A	C
1	chr1_106791608	0	106791608	G	C
1	chr1_106791689	0	106791689	C	T
1	chr1_106809577	0	106809577	T	C
1	chr1_106812206	0	106812206	C	T
1	chr1_106825547	0	106825547	G	C
1	chr1_106827011	0	106827011	T	A
1	chr1_106832463	0	106832463	G	C
1	chr1_106839311	0	106839311	G	T
1	chr1_106841528	0	106841528	T	C
1	chr1_106842706	0	106842706	G	T
1	chr1_106843588	0	106843588	C	T
1	chr1_106846116	0	106846116	G	A
1	chr1_106847305	0	106847305	T	C
1	chr1_106847487	0	106847487	G	T
1	chr1_106851258	0	106851258	A	G
1	chr1_106852678	0	106852678	G	A
1	chr1_106880497	0	106880497	G	T
1	chr1_106893625	0	106893625	C	T
1	chr1_106898807	0	106898807	A	G
1	chr1_106901060	0	106901060	G	C
1	chr1_106908247	0	106908247	T	C
1	chr1_106913101	0	106913101	A	G
1	chr1_106923330	0	106923330	G	A
1	chr1_106928165	0	106928165	A	G
1	chr1_106931038	0	106931038	G	A
1	chr1_106949420	0	106949420	T	G
1	chr1_106950228	0	106950228	C	T
1	chr1_106966691	0	106966691	C	A
1	chr1_106967150	0	106967150	T	C
1	chr1_106970830	0	106970830	C	T
1	chr1_106974060	0	106974060	T	C
1	chr1_106974443	0	106974443	G	C
1	chr1_106974487	0	106974487	T	C
1	chr1_106981533	0	106981533	G	A
1	chr1_106985205	0	106985205	T	C
1	chr1_106985791	0	106985791	G	C
1	chr1_106989477	0	106989477	A	G
1	chr1_106993583	0	106993583	T	C
1	chr1_106995842	0	106995842	G	A
1	chr1_106998951	0	106998951	T	A
1	chr1_107004009	0	107004009	T	C
1	chr1_107006580	0	107006580	A	G
1	chr1_107011364	0	107011364	C	G
1	chr1_107017033	0	107017033	G	A
1	chr1_107024035	0	107024035	A	C
1	chr1_107024294	0	107024294	T	C
1	chr1_107025566	0	107025566	C	G
1	chr1_107029627	0	107029627	T	C
1	chr1_107046169	0	107046169	G	A
1	chr1_107050912	0	107050912	A	G
1	chr1_107051701	0	107051701	T	G
1	chr1_107058440	0	107058440	G	A
1	chr1_107063056	0	107063056	G	A
1	chr1_107063440	0	107063440	A	G
1	chr1_107066169	0	107066169	T	C
1	chr1_107088042	0	107088042	A	G
1	chr1_107089910	0	107089910	T	C
1	chr1_107092008	0	107092008	G	A
1	chr1_107106458	0	107106458	C	T
1	chr1_107112138	0	107112138	T	C
1	chr1_107114216	0	107114216	T	C
1	chr1_107117308	0	107117308	C	T
1	chr1_107126707	0	107126707	A	G
1	chr1_107135113	0	107135113	A	C
1	chr1_107140686	0	107140686	G	C
1	chr1_107151493	0	107151493	G	A
1	chr1_107165665	0	107165665	G	C
1	chr1_107169315	0	107169315	G	C
1	chr1_107192738	0	107192738	A	G
1	chr1_107201351	0	107201351	T	C
1	chr1_107208207	0	107208207	G	C
1	chr1_107213873	0	107213873	C	T
1	chr1_107218963	0	107218963	A	G
1	chr1_107221001	0	107221001	G	A
1	chr1_107231810	0	107231810	T	G
1	chr1_107232223	0	107232223	A	G
1	chr1_107242907	0	107242907	C	G
1	chr1_107244903	0	107244903	T	C
1	chr1_107245460	0	107245460	C	G
1	chr1_107262017	0	107262017	G	A
1	chr1_107264786	0	107264786	C	A
1	chr1_107270721	0	107270721	T	C
1	chr1_107271351	0	107271351	T	C
1	chr1_107278001	0	107278001	T	C
1	chr1_107285052	0	107285052	A	G
1	chr1_107289750	0	107289750	G	C
1	chr1_107297821	0	107297821	A	G
1	chr1_107299886	0	107299886	C	T
1	chr1_107312032	0	107312032	A	G
1	chr1_107314684	0	107314684	T	C
1	chr1_107325343	0	107325343	G	A
1	chr1_107325892	0	107325892	G	A
1	chr1_107334816	0	107334816	T	C
1	chr1_107337581	0	107337581	G	A
1	chr1_107342507	0	107342507	G	T
1	chr1_107350826	0	107350826	C	T
1	chr1_107353186	0	107353186	A	C
1	chr1_107355017	0	107355017	A	G
1	chr1_107355155	0	107355155	C	T
1	chr1_107358365	0	107358365	A	G
1	chr1_107367664	0	107367664	G	A
1	chr1_107370441	0	107370441	A	C
1	chr1_107372094	0	107372094	A	C
1	chr1_107380771	0	107380771	C	T
1	chr1_107386240	0	107386240	C	T
1	chr1_107399234	0	107399234	A	G
1	chr1_107400021	0	107400021	G	A
1	chr1_107406126	0	107406126	G	T
1	chr1_107409294	0	107409294	T	A
1	chr1_107409694	0	107409694	T	G
1	chr1_107415388	0	107415388	T	G
1	chr1_107418039	0	107418039	A	T
1	chr1_107419458	0	107419458	A	G
1	chr1_107419541	0	107419541	A	C
1	chr1_107422941	0	107422941	C	G
1	chr1_107428338	0	107428338	A	G
1	chr1_107429210	0	107429210	T	C
1	chr1_107432373	0	107432373	G	A
1	chr1_107432635	0	107432635	G	C
1	chr1_107437660	0	107437660	C	T
1	chr1_107441238	0	107441238	C	A
1	chr1_107451982	0	107451982	C	G
1	chr1_107453666	0	107453666	C	A
1	chr1_107453755	0	107453755	A	G
1	chr1_107461466	0	107461466	G	C
1	chr1_107475841	0	107475841	C	G
1	chr1_107478974	0	107478974	C	G
1	chr1_107483440	0	107483440	C	G
1	chr1_107485436	0	107485436	A	G
1	chr1_107486488	0	107486488	T	C
1	chr1_107488167	0	107488167	G	C
1	chr1_107494291	0	107494291	C	T
1	chr1_107498930	0	107498930	A	T
1	chr1_107499656	0	107499656	A	G
1	chr1_107503667	0	107503667	C	G
1	chr1_107507112	0	107507112	G	A
1	chr1_107507808	0	107507808	T	C
1	chr1_107511146	0	107511146	A	G
1	chr1_107511615	0	107511615	T	C
1	chr1_107530637	0	107530637	G	A
1	chr1_107540396	0	107540396	G	A
1	chr1_107544813	0	107544813	C	T
1	chr1_107555374	0	107555374	T	C
1	chr1_107563719	0	107563719	G	A
1	chr1_107565823	0	107565823	A	C
1	chr1_107568504	0	107568504	T	C
1	chr1_107573234	0	107573234	G	T
1	chr1_107573386	0	107573386	A	G
1	chr1_107574396	0	107574396	T	C
1	chr1_107578903	0	107578903	A	G
1	chr1_107580475	0	107580475	A	T
1	chr1_107583380	0	107583380	T	C
1	chr1_107584326	0	107584326	C	G
1	chr1_107590362	0	107590362	T	C
1	chr1_107592346	0	107592346	C	T
1	chr1_107604553	0	107604553	T	C
1	chr1_107608596	0	107608596	C	G
1	chr1_107613037	0	107613037	C	T
1	chr1_107618509	0	107618509	T	C
1	chr1_107658095	0	107658095	C	T
1	chr1_107671358	0	107671358	G	A
1	chr1_107671800	0	107671800	A	C
1	chr1_107672682	0	107672682	C	T
1	chr1_107680761	0	107680761	C	T
1	chr1_107683278	0	107683278	G	T
1	chr1_107683469	0	107683469	C	G
1	chr1_107691174	0	107691174	A	G
1	chr1_107691975	0	107691975	C	T
1	chr1_107695925	0	107695925	A	G
1	chr1_107699886	0	107699886	G	C
1	chr1_107705421	0	107705421	T	C
1	chr1_107706784	0	107706784	C	T
1	chr1_107708142	0	107708142	A	G
1	chr1_107708473	0	107708473	T	C
1	chr1_107709250	0	107709250	T	C
1	chr1_107716673	0	107716673	C	A
1	chr1_107717469	0	107717469	A	C
1	chr1_107718293	0	107718293	A	C
1	chr1_107718973	0	107718973	C	T
1	chr1_107728116	0	107728116	G	A
1	chr1_107730630	0	107730630	C	A
1	chr1_107736680	0	107736680	A	G
1	chr1_107741638	0	107741638	A	G
1	chr1_107751826	0	107751826	A	G
1	chr1_107757683	0	107757683	C	T
1	chr1_107758598	0	107758598	C	A
1	chr1_107764475	0	107764475	A	G
1	chr1_107767831	0	107767831	T	C
1	chr1_107772435	0	107772435	A	G
1	chr1_107773894	0	107773894	T	C
1	chr1_107774663	0	107774663	A	C
1	chr1_107780783	0	107780783	T	C
1	chr1_107784213	0	107784213	T	C
1	chr1_107786326	0	107786326	G	C
1	chr1_107790765	0	107790765	A	C
1	chr1_107794085	0	107794085	G	C
1	chr1_107794243	0	107794243	A	G
1	chr1_107795350	0	107795350	T	C
1	chr1_107796173	0	107796173	A	G
1	chr1_107800975	0	107800975	A	G
1	chr1_107801750	0	107801750	C	T
1	chr1_107802862	0	107802862	C	T
1	chr1_107808792	0	107808792	A	G
1	chr1_107810352	0	107810352	G	C
1	chr1_107811731	0	107811731	A	G
1	chr1_107813173	0	107813173	T	C
1	chr1_107813569	0	107813569	C	T
1	chr1_107816750	0	107816750	T	C
1	chr1_107817419	0	107817419	T	C
1	chr1_107824149	0	107824149	C	T
1	chr1_107829310	0	107829310	T	G
1	chr1_107836484	0	107836484	C	A
1	chr1_107841530	0	107841530	C	A
1	chr1_107848846	0	107848846	A	G
1	chr1_107863434	0	107863434	C	T
1	chr1_107875840	0	107875840	T	C
1	chr1_107882055	0	107882055	T	C
1	chr1_107888231	0	107888231	C	T
1	chr1_107889470	0	107889470	A	G
1	chr1_107889585	0	107889585	A	C
1	chr1_107890948	0	107890948	A	G
1	chr1_107897087	0	107897087	T	C
1	chr1_107899888	0	107899888	G	A
1	chr1_107900742	0	107900742	C	A
1	chr1_107902176	0	107902176	A	G
1	chr1_107906387	0	107906387	A	C
1	chr1_107914734	0	107914734	G	A
1	chr1_107917926	0	107917926	C	A
1	chr1_107922573	0	107922573	G	C
1	chr1_107924363	0	107924363	T	C
1	chr1_107929486	0	107929486	T	C
1	chr1_107940236	0	107940236	G	C
1	chr1_107943736	0	107943736	C	T
1	chr1_107943847	0	107943847	T	C
1	chr1_107953611	0	107953611	C	G
1	chr1_107960895	0	107960895	C	T
1	chr1_107964496	0	107964496	C	T
1	chr1_107967948	0	107967948	G	C
1	chr1_107982736	0	107982736	C	A
1	chr1_107989347	0	107989347	T	G
1	chr1_107991325	0	107991325	T	C
1	chr1_107991700	0	107991700	A	G
1	chr1_107992101	0	107992101	G	A
1	chr1_107993382	0	107993382	C	G
1	chr1_107994762	0	107994762	G	C
1	chr1_107995991	0	107995991	C	G
1	chr1_108005915	0	108005915	G	A
1	chr1_108020753	0	108020753	A	G
1	chr1_108029972	0	108029972	T	C
1	chr1_108052756	0	108052756	G	A
1	chr1_108055587	0	108055587	A	G
1	chr1_108065258	0	108065258	C	T
1	chr1_108065915	0	108065915	A	G
1	chr1_108066881	0	108066881	T	C
1	chr1_108070693	0	108070693	G	A
1	chr1_108075909	0	108075909	C	G
1	chr1_108090502	0	108090502	G	C
1	chr1_108097322	0	108097322	A	G
1	chr1_108097598	0	108097598	G	A
1	chr1_108102620	0	108102620	C	T
1	chr1_108108814	0	108108814	G	C
1	chr1_108113957	0	108113957	G	T
1	chr1_108114850	0	108114850	T	C
1	chr1_108118512	0	108118512	C	G
1	chr1_108123224	0	108123224	T	C
1	chr1_108126895	0	108126895	T	C
1	chr1_108129113	0	108129113	G	C
1	chr1_108131582	0	108131582	A	G
1	chr1_108132761	0	108132761	A	C
1	chr1_108133676	0	108133676	A	C
1	chr1_108136697	0	108136697	T	C
1	chr1_108137655	0	108137655	C	T
1	chr1_108137686	0	108137686	T	C
1	chr1_108138619	0	108138619	C	T
1	chr1_108139179	0	108139179	A	G
1	chr1_108140007	0	108140007	C	G
1	chr1_108142247	0	108142247	C	T
1	chr1_108147799	0	108147799	G	A
1	chr1_108148021	0	108148021	G	A
1	chr1_108154769	0	108154769	A	G
1	chr1_108167920	0	108167920	A	G
1	chr1_108179998	0	108179998	A	C
1	chr1_108180823	0	108180823	C	T
1	chr1_108191831	0	108191831	T	A
1	chr1_108196005	0	108196005	C	T
1	chr1_108199996	0	108199996	G	A
1	chr1_108201832	0	108201832	G	A
1	chr1_108214865	0	108214865	A	C
1	chr1_108221274	0	108221274	A	G
1	chr1_108222934	0	108222934	G	A
1	chr1_108226768	0	108226768	C	G
1	chr1_108228072	0	108228072	A	G
1	chr1_108232334	0	108232334	C	A
1	chr1_108236371	0	108236371	T	G
1	chr1_108239061	0	108239061	A	G
1	chr1_108242510	0	108242510	A	G
1	chr1_108245814	0	108245814	T	C
1	chr1_108248707	0	108248707	T	G
1	chr1_108251341	0	108251341	G	A
1	chr1_108255718	0	108255718	A	C
1	chr1_108255803	0	108255803	T	C
1	chr1_108266012	0	108266012	A	C
1	chr1_108271504	0	108271504	T	C
1	chr1_108271999	0	108271999	C	T
1	chr1_108274601	0	108274601	T	C
1	chr1_108284987	0	108284987	C	T
1	chr1_108286874	0	108286874	A	C
1	chr1_108292759	0	108292759	A	T
1	chr1_108294971	0	108294971	C	A
1	chr1_108317568	0	108317568	C	A
1	chr1_108322715	0	108322715	T	G
1	chr1_108329416	0	108329416	G	A
1	chr1_108329600	0	108329600	A	G
1	chr1_108330519	0	108330519	A	G
1	chr1_108332659	0	108332659	A	G
1	chr1_108340282	0	108340282	G	A
1	chr1_108340859	0	108340859	A	G
1	chr1_108346039	0	108346039	G	T
1	chr1_108349267	0	108349267	A	G
1	chr1_108354694	0	108354694	A	G
1	chr1_108355023	0	108355023	T	G
1	chr1_108363649	0	108363649	T	C
1	chr1_108369079	0	108369079	T	C
1	chr1_108371941	0	108371941	T	G
1	chr1_108374089	0	108374089	G	C
1	chr1_108376150	0	108376150	C	T
1	chr1_108379627	0	108379627	G	T
1	chr1_108383758	0	108383758	G	A
1	chr1_108384321	0	108384321	C	T
1	chr1_108386649	0	108386649	A	G
1	chr1_108386740	0	108386740	T	A
1	chr1_108387485	0	108387485	C	T
1	chr1_108389164	0	108389164	T	C
1	chr1_108393607	0	108393607	C	T
1	chr1_108396237	0	108396237	T	A
1	chr1_108396980	0	108396980	G	A
1	chr1_108398844	0	108398844	G	A
1	chr1_108401924	0	108401924	T	C
1	chr1_108402266	0	108402266	C	G
1	chr1_108402685	0	108402685	C	G
1	chr1_108405456	0	108405456	A	G
1	chr1_108410927	0	108410927	G	A
1	chr1_108413069	0	108413069	G	A
1	chr1_108416149	0	108416149	C	T
1	chr1_108420988	0	108420988	T	C
1	chr1_108427789	0	108427789	A	T
1	chr1_108430302	0	108430302	T	C
1	chr1_108433032	0	108433032	T	C
1	chr1_108436118	0	108436118	G	A
1	chr1_108442801	0	108442801	C	G
1	chr1_108444557	0	108444557	A	C
1	chr1_108465299	0	108465299	T	C
1	chr1_108468081	0	108468081	C	T
1	chr1_108475527	0	108475527	A	C
1	chr1_108476755	0	108476755	G	C
1	chr1_108476904	0	108476904	C	T
1	chr1_108479751	0	108479751	A	C
1	chr1_108482133	0	108482133	C	T
1	chr1_108485514	0	108485514	A	G
1	chr1_108488049	0	108488049	C	T
1	chr1_108495455	0	108495455	A	C
1	chr1_108509544	0	108509544	T	C
1	chr1_108514628	0	108514628	T	A
1	chr1_108517074	0	108517074	A	C
1	chr1_108525328	0	108525328	A	C
1	chr1_108525578	0	108525578	T	C
1	chr1_108526259	0	108526259	T	C
1	chr1_108532312	0	108532312	G	C
1	chr1_108539184	0	108539184	T	C
1	chr1_108539237	0	108539237	T	C
1	chr1_108542335	0	108542335	A	C
1	chr1_108551894	0	108551894	T	C
1	chr1_108552392	0	108552392	A	G
1	chr1_108553760	0	108553760	T	G
1	chr1_108555668	0	108555668	G	A
1	chr1_108559736	0	108559736	C	T
1	chr1_108561078	0	108561078	T	C
1	chr1_108564547	0	108564547	C	T
1	chr1_108565694	0	108565694	C	T
1	chr1_108567220	0	108567220	C	T
1	chr1_108569568	0	108569568	T	C
1	chr1_108574907	0	108574907	C	A
1	chr1_108575516	0	108575516	C	G
1	chr1_108580335	0	108580335	C	G
1	chr1_108583075	0	108583075	G	C
1	chr1_108593723	0	108593723	C	T
1	chr1_108604445	0	108604445	T	C
1	chr1_108604467	0	108604467	A	G
1	chr1_108606177	0	108606177	C	A
1	chr1_108607111	0	108607111	T	C
1	chr1_108608827	0	108608827	A	G
1	chr1_108613797	0	108613797	C	T
1	chr1_108624215	0	108624215	G	A
1	chr1_108624610	0	108624610	G	C
1	chr1_108630541	0	108630541	C	T
1	chr1_108633191	0	108633191	C	T
1	chr1_108635796	0	108635796	T	C
1	chr1_108636307	0	108636307	A	C
1	chr1_108639642	0	108639642	A	T
1	chr1_108641168	0	108641168	C	G
1	chr1_108641984	0	108641984	A	G
1	chr1_108643955	0	108643955	A	G
1	chr1_108647439	0	108647439	T	A
1	chr1_108647785	0	108647785	T	A
1	chr1_108650482	0	108650482	A	G
1	chr1_108652859	0	108652859	G	A
1	chr1_108656472	0	108656472	A	G
1	chr1_108658761	0	108658761	T	C
1	chr1_108660805	0	108660805	T	C
1	chr1_108664247	0	108664247	C	T
1	chr1_108665379	0	108665379	A	C
1	chr1_108671478	0	108671478	A	C
1	chr1_108671809	0	108671809	C	A
1	chr1_108672717	0	108672717	G	A
1	chr1_108674011	0	108674011	A	C
1	chr1_108676012	0	108676012	A	G
1	chr1_108677568	0	108677568	G	A
1	chr1_108680647	0	108680647	T	C
1	chr1_108682673	0	108682673	A	C
1	chr1_108687373	0	108687373	A	G
1	chr1_108689066	0	108689066	T	C
1	chr1_108697570	0	108697570	T	G
1	chr1_108703043	0	108703043	T	C
1	chr1_108706671	0	108706671	C	T
1	chr1_108715163	0	108715163	G	C
1	chr1_108718818	0	108718818	C	T
1	chr1_108724304	0	108724304	G	A
1	chr1_108726694	0	108726694	A	C
1	chr1_108727577	0	108727577	A	G
1	chr1_108731338	0	108731338	A	G
1	chr1_108736534	0	108736534	A	G
1	chr1_108739177	0	108739177	T	C
1	chr1_108744382	0	108744382	T	C
1	chr1_108748205	0	108748205	G	A
1	chr1_108753762	0	108753762	T	A
1	chr1_108754286	0	108754286	G	A
1	chr1_108757229	0	108757229	C	T
1	chr1_108772110	0	108772110	T	C
1	chr1_108777004	0	108777004	G	A
1	chr1_108780762	0	108780762	C	A
1	chr1_108780943	0	108780943	C	G
1	chr1_108790275	0	108790275	G	C
1	chr1_108791185	0	108791185	T	C
1	chr1_108793037	0	108793037	T	C
1	chr1_108793208	0	108793208	A	G
1	chr1_108796637	0	108796637	T	C
1	chr1_108797589	0	108797589	T	G
1	chr1_108798026	0	108798026	A	G
1	chr1_108801504	0	108801504	A	G
1	chr1_108809060	0	108809060	G	A
1	chr1_108825425	0	108825425	C	T
1	chr1_108826132	0	108826132	A	T
1	chr1_108827359	0	108827359	C	T
1	chr1_108827480	0	108827480	A	G
1	chr1_108828765	0	108828765	T	C
1	chr1_108830004	0	108830004	A	T
1	chr1_108830853	0	108830853	T	C
1	chr1_108851424	0	108851424	C	T
1	chr1_108851510	0	108851510	G	C
1	chr1_108873233	0	108873233	T	C
1	chr1_108875162	0	108875162	A	G
1	chr1_108875910	0	108875910	C	T
1	chr1_108876793	0	108876793	G	A
1	chr1_108877225	0	108877225	T	C
1	chr1_108880172	0	108880172	T	C
1	chr1_108895579	0	108895579	T	C
1	chr1_108902051	0	108902051	T	A
1	chr1_108904949	0	108904949	T	G
1	chr1_108906699	0	108906699	C	G
1	chr1_108909723	0	108909723	T	C
1	chr1_108911199	0	108911199	T	C
1	chr1_108911582	0	108911582	G	A
1	chr1_108916505	0	108916505	C	T
1	chr1_108920212	0	108920212	A	G
1	chr1_108921792	0	108921792	C	T
1	chr1_108922953	0	108922953	C	T
1	chr1_108928792	0	108928792	T	C
1	chr1_108930729	0	108930729	A	G
1	chr1_108931150	0	108931150	C	T
1	chr1_108931445	0	108931445	A	G
1	chr1_108931739	0	108931739	T	C
1	chr1_108933661	0	108933661	T	A
1	chr1_108935281	0	108935281	C	T
1	chr1_108935411	0	108935411	A	G
1	chr1_108935762	0	108935762	T	C
1	chr1_108936012	0	108936012	A	G
1	chr1_108938510	0	108938510	C	G
1	chr1_108939075	0	108939075	T	C
1	chr1_108939076	0	108939076	A	G
1	chr1_108945134	0	108945134	A	G
1	chr1_108948642	0	108948642	T	C
1	chr1_108951827	0	108951827	A	G
1	chr1_108957472	0	108957472	A	T
1	chr1_108965093	0	108965093	C	G
1	chr1_108969793	0	108969793	C	G
1	chr1_108976666	0	108976666	A	G
1	chr1_108978782	0	108978782	T	C
1	chr1_108982906	0	108982906	T	G
1	chr1_108983194	0	108983194	A	T
1	chr1_108984752	0	108984752	T	G
1	chr1_108986220	0	108986220	G	A
1	chr1_108990136	0	108990136	T	A
1	chr1_108991232	0	108991232	T	C
1	chr1_109010669	0	109010669	G	A
1	chr1_109011090	0	109011090	C	A
1	chr1_109018813	0	109018813	G	A
1	chr1_109021694	0	109021694	A	G
1	chr1_109023353	0	109023353	A	G
1	chr1_109023700	0	109023700	G	T
1	chr1_109027926	0	109027926	C	T
1	chr1_109028818	0	109028818	T	C
1	chr1_109030596	0	109030596	T	C
1	chr1_109035834	0	109035834	T	A
1	chr1_109036006	0	109036006	T	C
1	chr1_109046995	0	109046995	A	G
1	chr1_109052435	0	109052435	T	C
1	chr1_109053222	0	109053222	G	A
1	chr1_109058953	0	109058953	T	C
1	chr1_109059185	0	109059185	A	T
1	chr1_109073387	0	109073387	C	A
1	chr1_109073447	0	109073447	A	T
1	chr1_109079665	0	109079665	A	C
1	chr1_109080144	0	109080144	G	A
1	chr1_109082753	0	109082753	T	C
1	chr1_109096063	0	109096063	C	G
1	chr1_109096495	0	109096495	C	G
1	chr1_109101496	0	109101496	A	T
1	chr1_109117866	0	109117866	T	G
1	chr1_109120423	0	109120423	C	T
1	chr1_109121158	0	109121158	A	C
1	chr1_109124314	0	109124314	A	G
1	chr1_109141480	0	109141480	C	T
1	chr1_109145980	0	109145980	T	C
1	chr1_109148721	0	109148721	G	A
1	chr1_109155410	0	109155410	T	C
1	chr1_109176336	0	109176336	T	C
1	chr1_109198051	0	109198051	A	T
1	chr1_109204707	0	109204707	C	T
1	chr1_109204871	0	109204871	A	G
1	chr1_109207704	0	109207704	C	T
1	chr1_109213956	0	109213956	G	C
1	chr1_109217731	0	109217731	T	C
1	chr1_109219810	0	109219810	A	G
1	chr1_109221738	0	109221738	T	C
1	chr1_109224318	0	109224318	A	G
1	chr1_109226710	0	109226710	T	C
1	chr1_109227555	0	109227555	T	C
1	chr1_109231550	0	109231550	C	T
1	chr1_109233039	0	109233039	A	G
1	chr1_109234825	0	109234825	T	C
1	chr1_109235982	0	109235982	G	A
1	chr1_109244064	0	109244064	A	G
1	chr1_109252635	0	109252635	C	A
1	chr1_109256966	0	109256966	G	C
1	chr1_109258948	0	109258948	C	T
1	chr1_109259048	0	109259048	G	A
1	chr1_109261447	0	109261447	G	A
1	chr1_109264223	0	109264223	T	C
1	chr1_109272269	0	109272269	T	C
1	chr1_109282826	0	109282826	T	C
1	chr1_109283445	0	109283445	T	C
1	chr1_109285546	0	109285546	T	C
1	chr1_109288471	0	109288471	C	T
1	chr1_109289098	0	109289098	A	G
1	chr1_109289361	0	109289361	G	A
1	chr1_109289994	0	109289994	C	T
1	chr1_109291498	0	109291498	C	G
1	chr1_109296742	0	109296742	C	T
1	chr1_109297193	0	109297193	T	C
1	chr1_109299255	0	109299255	C	T
1	chr1_109312503	0	109312503	C	A
1	chr1_109319152	0	109319152	T	C
1	chr1_109332594	0	109332594	C	T
1	chr1_109335948	0	109335948	C	T
1	chr1_109345121	0	109345121	C	T
1	chr1_109345784	0	109345784	A	G
1	chr1_109349894	0	109349894	C	T
1	chr1_109353138	0	109353138	T	C
1	chr1_109354601	0	109354601	T	G
1	chr1_109356313	0	109356313	G	C
1	chr1_109364152	0	109364152	C	T
1	chr1_109368503	0	109368503	C	T
1	chr1_109368971	0	109368971	G	T
1	chr1_109369089	0	109369089	A	G
1	chr1_109369514	0	109369514	G	C
1	chr1_109370698	0	109370698	C	A
1	chr1_109372227	0	109372227	A	C
1	chr1_109372889	0	109372889	T	C
1	chr1_109379961	0	109379961	C	T
1	chr1_109391292	0	109391292	A	G
1	chr1_109392056	0	109392056	C	T
1	chr1_109396754	0	109396754	C	A
1	chr1_109399111	0	109399111	A	C
1	chr1_109399185	0	109399185	C	G
1	chr1_109402026	0	109402026	G	A
1	chr1_109414718	0	109414718	A	G
1	chr1_109418647	0	109418647	G	T
1	chr1_109418960	0	109418960	A	G
1	chr1_109421482	0	109421482	A	G
1	chr1_109432170	0	109432170	C	T
1	chr1_109444791	0	109444791	T	G
1	chr1_109446121	0	109446121	C	A
1	chr1_109447645	0	109447645	C	A
1	chr1_109449291	0	109449291	G	A
1	chr1_109459493	0	109459493	A	G
1	chr1_109460683	0	109460683	T	C
1	chr1_109462433	0	109462433	G	A
1	chr1_109464914	0	109464914	G	T
1	chr1_109470242	0	109470242	T	G
1	chr1_109471593	0	109471593	C	A
1	chr1_109471801	0	109471801	A	G
1	chr1_109481566	0	109481566	T	C
1	chr1_109487840	0	109487840	G	A
1	chr1_109508210	0	109508210	A	G
1	chr1_109519878	0	109519878	T	A
1	chr1_109521093	0	109521093	A	G
1	chr1_109523733	0	109523733	C	T
1	chr1_109523776	0	109523776	A	G
1	chr1_109524470	0	109524470	A	G
1	chr1_109532040	0	109532040	A	C
1	chr1_109539082	0	109539082	A	C
1	chr1_109542471	0	109542471	A	G
1	chr1_109543349	0	109543349	C	G
1	chr1_109547084	0	109547084	C	A
1	chr1_109548511	0	109548511	G	T
1	chr1_109557409	0	109557409	T	C
1	chr1_109560315	0	109560315	A	G
1	chr1_109561950	0	109561950	T	G
1	chr1_109563434	0	109563434	G	A
1	chr1_109567294	0	109567294	G	A
1	chr1_109587056	0	109587056	T	C
1	chr1_109588566	0	109588566	A	G
1	chr1_109594407	0	109594407	G	A
1	chr1_109597513	0	109597513	A	T
1	chr1_109599090	0	109599090	G	A
1	chr1_109599832	0	109599832	G	A
1	chr1_109614472	0	109614472	G	T
1	chr1_109614876	0	109614876	G	A
1	chr1_109615259	0	109615259	C	G
1	chr1_109622300	0	109622300	T	A
1	chr1_109622906	0	109622906	A	G
1	chr1_109623860	0	109623860	C	T
1	chr1_109632863	0	109632863	T	G
1	chr1_109636369	0	109636369	G	T
1	chr1_109639963	0	109639963	G	C
1	chr1_109642015	0	109642015	C	G
1	chr1_109651400	0	109651400	T	C
1	chr1_109655283	0	109655283	T	C
1	chr1_109658353	0	109658353	A	C
1	chr1_109660999	0	109660999	G	C
1	chr1_109663819	0	109663819	T	C
1	chr1_109668696	0	109668696	G	T
1	chr1_109672522	0	109672522	A	C
1	chr1_109673942	0	109673942	C	T
1	chr1_109677038	0	109677038	A	G
1	chr1_109684726	0	109684726	G	C
1	chr1_109685051	0	109685051	C	G
1	chr1_109692157	0	109692157	T	G
1	chr1_109705656	0	109705656	G	C
1	chr1_109712437	0	109712437	C	T
1	chr1_109727151	0	109727151	G	A
1	chr1_109734276	0	109734276	A	G
1	chr1_109735508	0	109735508	A	G
1	chr1_109736237	0	109736237	G	T
1	chr1_109737297	0	109737297	T	C
1	chr1_109739504	0	109739504	G	A
1	chr1_109739520	0	109739520	T	C
1	chr1_109747662	0	109747662	T	C
1	chr1_109755525	0	109755525	G	T
1	chr1_109780147	0	109780147	A	C
1	chr1_109783417	0	109783417	T	C
1	chr1_109788638	0	109788638	G	A
1	chr1_109788681	0	109788681	C	T
1	chr1_109798299	0	109798299	A	G
1	chr1_109799016	0	109799016	C	G
1	chr1_109800476	0	109800476	A	C
1	chr1_109805255	0	109805255	C	A
1	chr1_109805528	0	109805528	C	A
1	chr1_109806958	0	109806958	A	G
1	chr1_109816352	0	109816352	A	C
1	chr1_109818702	0	109818702	G	A
1	chr1_109819924	0	109819924	T	G
1	chr1_109820208	0	109820208	C	A
1	chr1_109822428	0	109822428	T	C
1	chr1_109824532	0	109824532	G	A
1	chr1_109825348	0	109825348	T	C
1	chr1_109830625	0	109830625	C	G
1	chr1_109830667	0	109830667	T	C
1	chr1_109847770	0	109847770	A	G
1	chr1_109848831	0	109848831	T	G
1	chr1_109853847	0	109853847	T	G
1	chr1_109856043	0	109856043	T	C
1	chr1_109859721	0	109859721	T	A
1	chr1_109866467	0	109866467	T	C
1	chr1_109888201	0	109888201	G	A
1	chr1_109892883	0	109892883	T	C
1	chr1_109894422	0	109894422	A	G
1	chr1_109895655	0	109895655	A	G
1	chr1_109900360	0	109900360	A	G
1	chr1_109901099	0	109901099	C	G
1	chr1_109901933	0	109901933	G	A
1	chr1_109908055	0	109908055	C	T
1	chr1_109920927	0	109920927	C	A
1	chr1_109925237	0	109925237	C	A
1	chr1_109933856	0	109933856	A	C
1	chr1_109936444	0	109936444	A	C
1	chr1_109936680	0	109936680	C	T
1	chr1_109945138	0	109945138	T	C
1	chr1_109945926	0	109945926	C	A
1	chr1_109946345	0	109946345	A	G
1	chr1_109949242	0	109949242	G	A
1	chr1_109949993	0	109949993	A	C
1	chr1_109954735	0	109954735	C	G
1	chr1_109956195	0	109956195	T	A
1	chr1_109964423	0	109964423	C	T
1	chr1_109968190	0	109968190	G	A
1	chr1_109975923	0	109975923	C	T
1	chr1_109979311	0	109979311	A	G
1	chr1_109996196	0	109996196	T	G
1	chr1_109997533	0	109997533	A	T
1	chr1_109999356	0	109999356	T	G
1	chr1_110003780	0	110003780	T	G
1	chr1_110010000	0	110010000	A	G
1	chr1_110011170	0	110011170	T	C
1	chr1_110016810	0	110016810	A	G
1	chr1_110017772	0	110017772	T	C
1	chr1_110025598	0	110025598	C	T
1	chr1_110026172	0	110026172	A	G
1	chr1_110031145	0	110031145	A	C
1	chr1_110033632	0	110033632	T	C
1	chr1_110042573	0	110042573	T	G
1	chr1_110045882	0	110045882	G	C
1	chr1_110047943	0	110047943	A	G
1	chr1_110048774	0	110048774	A	G
1	chr1_110148564	0	110148564	G	C
1	chr1_110199023	0	110199023	T	G
1	chr1_110212333	0	110212333	A	G
1	chr1_110213297	0	110213297	G	T
1	chr1_110213525	0	110213525	G	A
1	chr1_110225664	0	110225664	T	C
1	chr1_110245642	0	110245642	T	G
1	chr1_110245831	0	110245831	C	T
1	chr1_110249598	0	110249598	A	G
1	chr1_110250010	0	110250010	T	C
1	chr1_110257530	0	110257530	T	G
1	chr1_110273968	0	110273968	C	T
1	chr1_110274148	0	110274148	G	A
1	chr1_110275507	0	110275507	T	C
1	chr1_110282570	0	110282570	A	C
1	chr1_110288633	0	110288633	G	A
1	chr1_110289636	0	110289636	C	G
1	chr1_110290013	0	110290013	T	G
1	chr1_110291731	0	110291731	C	T
1	chr1_110293249	0	110293249	A	T
1	chr1_110305689	0	110305689	G	A
1	chr1_110311011	0	110311011	C	T
1	chr1_110317622	0	110317622	T	C
1	chr1_110322251	0	110322251	A	T
1	chr1_110325638	0	110325638	T	C
1	chr1_110333527	0	110333527	T	C
1	chr1_110334054	0	110334054	T	C
1	chr1_110334381	0	110334381	A	G
1	chr1_110341947	0	110341947	G	A
1	chr1_110355806	0	110355806	T	C
1	chr1_110375325	0	110375325	T	C
1	chr1_110380332	0	110380332	G	C
1	chr1_110385127	0	110385127	A	G
1	chr1_110386229	0	110386229	A	G
1	chr1_110394152	0	110394152	C	T
1	chr1_110401841	0	110401841	A	T
1	chr1_110422200	0	110422200	G	A
1	chr1_110428701	0	110428701	T	G
1	chr1_110445020	0	110445020	T	C
1	chr1_110457867	0	110457867	T	C
1	chr1_110461353	0	110461353	G	A
1	chr1_110506371	0	110506371	T	G
1	chr1_110513455	0	110513455	G	A
1	chr1_110514379	0	110514379	T	C
1	chr1_110514512	0	110514512	T	C
1	chr1_110520808	0	110520808	A	G
1	chr1_110528063	0	110528063	T	C
1	chr1_110534952	0	110534952	A	G
1	chr1_110536621	0	110536621	A	G
1	chr1_110550571	0	110550571	C	T
1	chr1_110555625	0	110555625	C	G
1	chr1_110560558	0	110560558	T	C
1	chr1_110576293	0	110576293	G	C
1	chr1_110600545	0	110600545	A	C
1	chr1_110600819	0	110600819	A	G
1	chr1_110609260	0	110609260	G	T
1	chr1_110611463	0	110611463	T	C
1	chr1_110621412	0	110621412	C	T
1	chr1_110627907	0	110627907	C	T
1	chr1_110635797	0	110635797	A	C
1	chr1_110642129	0	110642129	A	G
1	chr1_110646732	0	110646732	C	T
1	chr1_110651374	0	110651374	G	A
1	chr1_110665194	0	110665194	G	C
1	chr1_110666837	0	110666837	A	G
1	chr1_110667885	0	110667885	A	G
1	chr1_110672969	0	110672969	T	G
1	chr1_110688585	0	110688585	G	A
1	chr1_110691462	0	110691462	C	T
1	chr1_110702204	0	110702204	A	G
1	chr1_110702301	0	110702301	A	C
1	chr1_110711514	0	110711514	C	G
1	chr1_110718358	0	110718358	G	A
1	chr1_110721340	0	110721340	A	C
1	chr1_110722154	0	110722154	T	A
1	chr1_110724536	0	110724536	G	A
1	chr1_110725107	0	110725107	T	G
1	chr1_110732304	0	110732304	C	T
1	chr1_110736102	0	110736102	T	C
1	chr1_110736201	0	110736201	A	G
1	chr1_110737503	0	110737503	T	C
1	chr1_110752198	0	110752198	C	A
1	chr1_110757173	0	110757173	C	T
1	chr1_110757574	0	110757574	G	C
1	chr1_110765884	0	110765884	G	C
1	chr1_110766979	0	110766979	G	C
1	chr1_110771247	0	110771247	C	G
1	chr1_110802991	0	110802991	C	T
1	chr1_110826917	0	110826917	C	T
1	chr1_110830392	0	110830392	C	T
1	chr1_110841893	0	110841893	T	C
1	chr1_110843948	0	110843948	A	G
1	chr1_110849717	0	110849717	T	C
1	chr1_110851817	0	110851817	A	G
1	chr1_110863777	0	110863777	C	T
1	chr1_110867521	0	110867521	A	G
1	chr1_110869580	0	110869580	A	G
1	chr1_110876827	0	110876827	G	A
1	chr1_110877411	0	110877411	G	C
1	chr1_110885989	0	110885989	T	A
1	chr1_110888724	0	110888724	T	C
1	chr1_110889810	0	110889810	A	G
1	chr1_110892044	0	110892044	T	G
1	chr1_110898955	0	110898955	T	C
1	chr1_110907217	0	110907217	C	G
1	chr1_110911586	0	110911586	C	G
1	chr1_110911980	0	110911980	A	G
1	chr1_110936599	0	110936599	T	C
1	chr1_110937664	0	110937664	A	T
1	chr1_110942598	0	110942598	T	G
1	chr1_110946654	0	110946654	A	G
1	chr1_110953656	0	110953656	A	G
1	chr1_110959031	0	110959031	T	C
1	chr1_110959160	0	110959160	C	G
1	chr1_110970352	0	110970352	T	C
1	chr1_110970501	0	110970501	C	T
1	chr1_110979485	0	110979485	A	C
1	chr1_110979983	0	110979983	C	A
1	chr1_110980429	0	110980429	A	G
1	chr1_110988406	0	110988406	A	C
1	chr1_111001479	0	111001479	A	G
1	chr1_111006159	0	111006159	T	G
1	chr1_111023356	0	111023356	T	C
1	chr1_111035235	0	111035235	C	A
1	chr1_111038066	0	111038066	C	T
1	chr1_111041888	0	111041888	A	G
1	chr1_111043284	0	111043284	G	T
1	chr1_111044292	0	111044292	C	G
1	chr1_111056188	0	111056188	A	G
1	chr1_111063310	0	111063310	G	C
1	chr1_111064519	0	111064519	T	C
1	chr1_111067150	0	111067150	C	T
1	chr1_111076216	0	111076216	G	A
1	chr1_111077575	0	111077575	C	T
1	chr1_111088820	0	111088820	C	A
1	chr1_111100191	0	111100191	G	A
1	chr1_111101937	0	111101937	C	A
1	chr1_111104947	0	111104947	T	C
1	chr1_111108785	0	111108785	G	A
1	chr1_111110995	0	111110995	T	G
1	chr1_111123174	0	111123174	G	C
1	chr1_111124471	0	111124471	G	A
1	chr1_111126492	0	111126492	T	G
1	chr1_111128543	0	111128543	T	C
1	chr1_111145400	0	111145400	C	A
1	chr1_111157611	0	111157611	G	T
1	chr1_111166065	0	111166065	C	T
1	chr1_111167374	0	111167374	G	A
1	chr1_111167779	0	111167779	C	T
1	chr1_111172363	0	111172363	A	G
1	chr1_111173417	0	111173417	T	C
1	chr1_111178131	0	111178131	A	C
1	chr1_111194862	0	111194862	T	G
1	chr1_111195431	0	111195431	G	A
1	chr1_111198331	0	111198331	G	A
1	chr1_111202964	0	111202964	T	C
1	chr1_111203782	0	111203782	G	A
1	chr1_111204617	0	111204617	A	G
1	chr1_111206519	0	111206519	A	G
1	chr1_111224090	0	111224090	T	C
1	chr1_111226288	0	111226288	C	T
1	chr1_111233031	0	111233031	C	A
1	chr1_111241789	0	111241789	C	T
1	chr1_111243429	0	111243429	C	T
1	chr1_111244858	0	111244858	G	C
1	chr1_111245628	0	111245628	T	C
1	chr1_111246157	0	111246157	A	T
1	chr1_111247786	0	111247786	A	G
1	chr1_111253691	0	111253691	G	T
1	chr1_111256056	0	111256056	C	G
1	chr1_111262901	0	111262901	G	A
1	chr1_111263264	0	111263264	A	T
1	chr1_111265507	0	111265507	C	T
1	chr1_111269403	0	111269403	T	C
1	chr1_111271594	0	111271594	A	G
1	chr1_111271763	0	111271763	G	A
1	chr1_111272237	0	111272237	A	G
1	chr1_111274370	0	111274370	G	A
1	chr1_111276880	0	111276880	C	T
1	chr1_111279732	0	111279732	C	T
1	chr1_111294401	0	111294401	G	A
1	chr1_111294481	0	111294481	G	A
1	chr1_111303794	0	111303794	T	C
1	chr1_111306441	0	111306441	A	G
1	chr1_111307749	0	111307749	T	A
1	chr1_111312793	0	111312793	C	A
1	chr1_111313074	0	111313074	C	T
1	chr1_111317025	0	111317025	C	T
1	chr1_111319041	0	111319041	G	C
1	chr1_111320639	0	111320639	C	T
1	chr1_111327770	0	111327770	T	C
1	chr1_111344582	0	111344582	G	A
1	chr1_111352535	0	111352535	T	G
1	chr1_111352682	0	111352682	A	C
1	chr1_111356727	0	111356727	G	A
1	chr1_111361078	0	111361078	G	A
1	chr1_111361896	0	111361896	T	G
1	chr1_111362901	0	111362901	T	A
1	chr1_111366143	0	111366143	T	C
1	chr1_111367002	0	111367002	G	T
1	chr1_111374296	0	111374296	G	C
1	chr1_111375861	0	111375861	A	G
1	chr1_111386039	0	111386039	C	T
1	chr1_111387511	0	111387511	C	A
1	chr1_111393001	0	111393001	C	T
1	chr1_111398665	0	111398665	A	C
1	chr1_111406835	0	111406835	T	G
1	chr1_111408924	0	111408924	T	C
1	chr1_111409345	0	111409345	A	G
1	chr1_111414096	0	111414096	G	A
1	chr1_111415082	0	111415082	A	G
1	chr1_111418814	0	111418814	G	A
1	chr1_111420210	0	111420210	G	T
1	chr1_111431477	0	111431477	T	C
1	chr1_111436022	0	111436022	G	T
1	chr1_111438870	0	111438870	G	A
1	chr1_111447045	0	111447045	A	C
1	chr1_111452088	0	111452088	A	G
1	chr1_111453821	0	111453821	T	C
1	chr1_111454991	0	111454991	A	G
1	chr1_111455365	0	111455365	C	T
1	chr1_111464568	0	111464568	C	T
1	chr1_111482006	0	111482006	T	C
1	chr1_111483038	0	111483038	A	G
1	chr1_111486756	0	111486756	T	C
1	chr1_111499500	0	111499500	T	C
1	chr1_111508329	0	111508329	T	C
1	chr1_111513681	0	111513681	T	G
1	chr1_111515931	0	111515931	A	G
1	chr1_111516436	0	111516436	G	A
1	chr1_111520098	0	111520098	G	T
1	chr1_111521804	0	111521804	C	T
1	chr1_111522395	0	111522395	T	C
1	chr1_111535599	0	111535599	T	C
1	chr1_111542248	0	111542248	C	A
1	chr1_111543954	0	111543954	C	T
1	chr1_111550252	0	111550252	T	A
1	chr1_111550259	0	111550259	G	A
1	chr1_111551996	0	111551996	G	C
1	chr1_111563887	0	111563887	T	C
1	chr1_111567546	0	111567546	G	T
1	chr1_111570956	0	111570956	T	C
1	chr1_111573256	0	111573256	G	A
1	chr1_111577674	0	111577674	T	C
1	chr1_111580238	0	111580238	G	A
1	chr1_111587035	0	111587035	A	C
1	chr1_111587646	0	111587646	A	G
1	chr1_111596591	0	111596591	C	T
1	chr1_111597679	0	111597679	G	A
1	chr1_111604021	0	111604021	T	G
1	chr1_111612584	0	111612584	A	C
1	chr1_111612810	0	111612810	A	G
1	chr1_111614027	0	111614027	C	T
1	chr1_111633931	0	111633931	C	T
1	chr1_111634610	0	111634610	T	C
1	chr1_111635832	0	111635832	C	G
1	chr1_111636391	0	111636391	G	C
1	chr1_111641927	0	111641927	T	C
1	chr1_111644424	0	111644424	T	G
1	chr1_111645388	0	111645388	A	G
1	chr1_111650736	0	111650736	T	C
1	chr1_111661128	0	111661128	A	G
1	chr1_111670270	0	111670270	T	C
1	chr1_111682469	0	111682469	A	G
1	chr1_111683471	0	111683471	T	A
1	chr1_111705553	0	111705553	T	C
1	chr1_111705767	0	111705767	T	A
1	chr1_111707412	0	111707412	G	A
1	chr1_111710936	0	111710936	T	C
1	chr1_111716884	0	111716884	C	T
1	chr1_111719102	0	111719102	T	C
1	chr1_111721467	0	111721467	A	G
1	chr1_111722081	0	111722081	G	C
1	chr1_111723513	0	111723513	A	G
1	chr1_111723948	0	111723948	A	G
1	chr1_111724860	0	111724860	G	T
1	chr1_111731388	0	111731388	C	T
1	chr1_111732391	0	111732391	G	A
1	chr1_111737794	0	111737794	C	T
1	chr1_111745746	0	111745746	T	C
1	chr1_111749741	0	111749741	C	G
1	chr1_111752337	0	111752337	A	G
1	chr1_111758865	0	111758865	T	G
1	chr1_111760475	0	111760475	A	G
1	chr1_111767120	0	111767120	A	G
1	chr1_111769591	0	111769591	A	C
1	chr1_111769979	0	111769979	G	A
1	chr1_111774337	0	111774337	C	G
1	chr1_111777444	0	111777444	T	C
1	chr1_111778646	0	111778646	A	T
1	chr1_111794083	0	111794083	T	C
1	chr1_111796288	0	111796288	C	T
1	chr1_111804629	0	111804629	A	G
1	chr1_111804753	0	111804753	C	A
1	chr1_111804827	0	111804827	G	A
1	chr1_111814466	0	111814466	T	C
1	chr1_111815520	0	111815520	G	A
1	chr1_111815546	0	111815546	T	G
1	chr1_111817661	0	111817661	G	C
1	chr1_111821691	0	111821691	C	A
1	chr1_111823149	0	111823149	C	A
1	chr1_111825725	0	111825725	T	G
1	chr1_111832088	0	111832088	A	G
1	chr1_111834217	0	111834217	G	A
1	chr1_111836778	0	111836778	T	A
1	chr1_111840066	0	111840066	A	G
1	chr1_111858096	0	111858096	A	C
1	chr1_111858664	0	111858664	G	A
1	chr1_111870232	0	111870232	A	C
1	chr1_111874855	0	111874855	G	A
1	chr1_111879519	0	111879519	A	T
1	chr1_111885449	0	111885449	C	T
1	chr1_111892927	0	111892927	C	G
1	chr1_111895306	0	111895306	A	C
1	chr1_111896234	0	111896234	C	G
1	chr1_111900624	0	111900624	G	T
1	chr1_111900787	0	111900787	G	C
1	chr1_111910086	0	111910086	T	C
1	chr1_111912734	0	111912734	T	A
1	chr1_111916012	0	111916012	C	T
1	chr1_111917052	0	111917052	T	C
1	chr1_111921735	0	111921735	T	C
1	chr1_111925024	0	111925024	T	C
1	chr1_111929964	0	111929964	A	G
1	chr1_111936820	0	111936820	T	C
1	chr1_111947286	0	111947286	C	A
1	chr1_111947675	0	111947675	T	C
1	chr1_111950800	0	111950800	A	G
1	chr1_111952329	0	111952329	A	C
1	chr1_111955018	0	111955018	G	A
1	chr1_111955728	0	111955728	C	T
1	chr1_111955884	0	111955884	T	C
1	chr1_111963375	0	111963375	C	T
1	chr1_111969202	0	111969202	A	G
1	chr1_111975762	0	111975762	A	G
1	chr1_111976250	0	111976250	A	G
1	chr1_111978098	0	111978098	T	G
1	chr1_111982506	0	111982506	C	T
1	chr1_111988538	0	111988538	C	G
1	chr1_111997695	0	111997695	C	T
1	chr1_112007178	0	112007178	A	G
1	chr1_112008077	0	112008077	T	A
1	chr1_112014497	0	112014497	A	G
1	chr1_112014542	0	112014542	T	C
1	chr1_112022949	0	112022949	T	G
1	chr1_112031458	0	112031458	T	C
1	chr1_112035161	0	112035161	T	C
1	chr1_112036107	0	112036107	C	G
1	chr1_112036355	0	112036355	G	T
1	chr1_112039592	0	112039592	T	C
1	chr1_112042246	0	112042246	C	G
1	chr1_112055898	0	112055898	C	A
1	chr1_112056978	0	112056978	G	C
1	chr1_112059467	0	112059467	A	C
1	chr1_112060361	0	112060361	G	C
1	chr1_112061645	0	112061645	T	C
1	chr1_112066787	0	112066787	A	G
1	chr1_112070506	0	112070506	C	T
1	chr1_112075910	0	112075910	T	A
1	chr1_112076188	0	112076188	T	C
1	chr1_112093968	0	112093968	A	G
1	chr1_112096979	0	112096979	T	C
1	chr1_112098784	0	112098784	G	C
1	chr1_112104618	0	112104618	A	G
1	chr1_112105768	0	112105768	A	C
1	chr1_112109620	0	112109620	G	T
1	chr1_112114396	0	112114396	G	T
1	chr1_112116179	0	112116179	T	C
1	chr1_112120567	0	112120567	A	G
1	chr1_112126370	0	112126370	A	G
1	chr1_112127394	0	112127394	T	G
1	chr1_112140403	0	112140403	T	C
1	chr1_112142890	0	112142890	A	G
1	chr1_112145335	0	112145335	A	G
1	chr1_112147472	0	112147472	A	G
1	chr1_112156477	0	112156477	A	T
1	chr1_112189548	0	112189548	A	G
1	chr1_112200705	0	112200705	T	C
1	chr1_112201645	0	112201645	T	C
1	chr1_112205824	0	112205824	A	G
1	chr1_112209788	0	112209788	A	T
1	chr1_112211869	0	112211869	T	C
1	chr1_112214386	0	112214386	C	T
1	chr1_112215909	0	112215909	G	A
1	chr1_112217055	0	112217055	A	G
1	chr1_112218615	0	112218615	G	A
1	chr1_112223471	0	112223471	G	A
1	chr1_112228814	0	112228814	C	T
1	chr1_112254544	0	112254544	T	C
1	chr1_112264141	0	112264141	A	C
1	chr1_112266650	0	112266650	A	G
1	chr1_112280063	0	112280063	T	C
1	chr1_112284965	0	112284965	T	C
1	chr1_112286876	0	112286876	C	T
1	chr1_112309567	0	112309567	C	T
1	chr1_112322617	0	112322617	A	G
1	chr1_112335272	0	112335272	T	C
1	chr1_112336376	0	112336376	C	A
1	chr1_112341519	0	112341519	A	T
1	chr1_112341990	0	112341990	T	C
1	chr1_112344977	0	112344977	G	A
1	chr1_112346125	0	112346125	G	C
1	chr1_112348673	0	112348673	G	C
1	chr1_112350748	0	112350748	C	G
1	chr1_112355000	0	112355000	T	A
1	chr1_112365380	0	112365380	T	C
1	chr1_112367809	0	112367809	A	G
1	chr1_112368532	0	112368532	T	C
1	chr1_112369789	0	112369789	A	G
1	chr1_112372007	0	112372007	A	T
1	chr1_112372238	0	112372238	G	A
1	chr1_112373309	0	112373309	C	T
1	chr1_112377126	0	112377126	G	A
1	chr1_112379817	0	112379817	T	C
1	chr1_112386461	0	112386461	A	G
1	chr1_112387646	0	112387646	G	C
1	chr1_112393850	0	112393850	T	G
1	chr1_112395523	0	112395523	T	C
1	chr1_112401236	0	112401236	G	A
1	chr1_112401843	0	112401843	C	T
1	chr1_112410552	0	112410552	G	A
1	chr1_112418839	0	112418839	G	A
1	chr1_112419859	0	112419859	C	T
1	chr1_112432545	0	112432545	C	T
1	chr1_112432750	0	112432750	A	G
1	chr1_112435548	0	112435548	G	C
1	chr1_112438374	0	112438374	T	C
1	chr1_112440803	0	112440803	G	A
1	chr1_112444130	0	112444130	G	T
1	chr1_112445964	0	112445964	G	A
1	chr1_112450954	0	112450954	T	G
1	chr1_112451406	0	112451406	C	T
1	chr1_112451533	0	112451533	G	A
1	chr1_112453113	0	112453113	C	T
1	chr1_112454157	0	112454157	A	G
1	chr1_112469774	0	112469774	G	A
1	chr1_112477433	0	112477433	C	T
1	chr1_112488262	0	112488262	T	G
1	chr1_112488504	0	112488504	G	T
1	chr1_112489206	0	112489206	G	A
1	chr1_112490004	0	112490004	C	T
1	chr1_112490385	0	112490385	T	C
1	chr1_112499388	0	112499388	T	A
1	chr1_112501623	0	112501623	C	T
1	chr1_112502267	0	112502267	A	G
1	chr1_112508237	0	112508237	G	A
1	chr1_112512624	0	112512624	C	T
1	chr1_112517911	0	112517911	A	G
1	chr1_112525782	0	112525782	A	T
1	chr1_112529822	0	112529822	A	G
1	chr1_112532086	0	112532086	A	G
1	chr1_112534537	0	112534537	G	T
1	chr1_112536065	0	112536065	G	C
1	chr1_112549745	0	112549745	A	G
1	chr1_112556431	0	112556431	C	A
1	chr1_112557709	0	112557709	G	A
1	chr1_112567775	0	112567775	G	C
1	chr1_112576385	0	112576385	A	G
1	chr1_112576951	0	112576951	T	C
1	chr1_112579643	0	112579643	G	T
1	chr1_112604234	0	112604234	T	A
1	chr1_112605828	0	112605828	T	C
1	chr1_112607562	0	112607562	T	A
1	chr1_112607985	0	112607985	T	C
1	chr1_112613349	0	112613349	T	C
1	chr1_112621382	0	112621382	C	G
1	chr1_112627180	0	112627180	T	C
1	chr1_112628606	0	112628606	G	A
1	chr1_112640478	0	112640478	A	G
1	chr1_112644839	0	112644839	T	C
1	chr1_112649349	0	112649349	C	T
1	chr1_112650636	0	112650636	C	T
1	chr1_112652866	0	112652866	C	T
1	chr1_112660097	0	112660097	C	G
1	chr1_112662522	0	112662522	G	T
1	chr1_112672149	0	112672149	T	C
1	chr1_112679912	0	112679912	G	A
1	chr1_112685969	0	112685969	G	A
1	chr1_112702963	0	112702963	G	C
1	chr1_112707224	0	112707224	T	C
1	chr1_112708970	0	112708970	C	A
1	chr1_112721200	0	112721200	G	A
1	chr1_112724169	0	112724169	C	A
1	chr1_112726128	0	112726128	T	C
1	chr1_112731317	0	112731317	C	T
1	chr1_112732696	0	112732696	C	A
1	chr1_112734813	0	112734813	G	A
1	chr1_112735924	0	112735924	A	T
1	chr1_112738748	0	112738748	A	G
1	chr1_112741308	0	112741308	C	G
1	chr1_112743577	0	112743577	G	A
1	chr1_112747952	0	112747952	T	G
1	chr1_112751954	0	112751954	C	A
1	chr1_112752857	0	112752857	T	C
1	chr1_112753192	0	112753192	A	G
1	chr1_112753284	0	112753284	A	T
1	chr1_112755709	0	112755709	C	G
1	chr1_112756403	0	112756403	C	T
1	chr1_112761062	0	112761062	A	G
1	chr1_112765513	0	112765513	A	G
1	chr1_112767485	0	112767485	T	C
1	chr1_112768306	0	112768306	T	G
1	chr1_112782588	0	112782588	T	C
1	chr1_112783627	0	112783627	A	G
1	chr1_112790888	0	112790888	G	A
1	chr1_112792249	0	112792249	A	C
1	chr1_112793618	0	112793618	A	G
1	chr1_112797778	0	112797778	G	C
1	chr1_112811724	0	112811724	A	G
1	chr1_112819568	0	112819568	T	C
1	chr1_112823490	0	112823490	G	A
1	chr1_112832827	0	112832827	A	T
1	chr1_112852323	0	112852323	T	C
1	chr1_112852941	0	112852941	C	T
1	chr1_112860179	0	112860179	T	A
1	chr1_112870605	0	112870605	A	G
1	chr1_112870794	0	112870794	T	C
1	chr1_112882367	0	112882367	G	C
1	chr1_112882369	0	112882369	G	A
1	chr1_112887736	0	112887736	A	C
1	chr1_112889052	0	112889052	A	G
1	chr1_112891047	0	112891047	T	C
1	chr1_112892182	0	112892182	C	T
1	chr1_112896748	0	112896748	A	G
1	chr1_112896886	0	112896886	T	C
1	chr1_112897876	0	112897876	C	T
1	chr1_112904666	0	112904666	T	C
1	chr1_112907263	0	112907263	C	T
1	chr1_112916153	0	112916153	A	G
1	chr1_112921830	0	112921830	C	T
1	chr1_112927636	0	112927636	T	C
1	chr1_112942008	0	112942008	A	G
1	chr1_112945731	0	112945731	T	C
1	chr1_112950828	0	112950828	T	C
1	chr1_112955757	0	112955757	T	C
1	chr1_112964119	0	112964119	C	T
1	chr1_112965726	0	112965726	C	T
1	chr1_112974319	0	112974319	G	A
1	chr1_112975048	0	112975048	A	G
1	chr1_112975516	0	112975516	A	G
1	chr1_112977545	0	112977545	G	T
1	chr1_112982599	0	112982599	T	G
1	chr1_112986447	0	112986447	T	C
1	chr1_112992806	0	112992806	A	T
1	chr1_112993145	0	112993145	T	G
1	chr1_113019969	0	113019969	A	G
1	chr1_113027590	0	113027590	C	G
1	chr1_113032096	0	113032096	A	G
1	chr1_113043471	0	113043471	T	C
1	chr1_113049088	0	113049088	A	G
1	chr1_113076085	0	113076085	A	T
1	chr1_113077431	0	113077431	A	G
1	chr1_113081944	0	113081944	C	A
1	chr1_113085687	0	113085687	G	C
1	chr1_113089715	0	113089715	T	G
1	chr1_113090476	0	113090476	A	G
1	chr1_113098537	0	113098537	A	G
1	chr1_113104238	0	113104238	G	C
1	chr1_113115143	0	113115143	C	T
1	chr1_113115724	0	113115724	T	C
1	chr1_113116044	0	113116044	G	A
1	chr1_113121221	0	113121221	C	T
1	chr1_113137402	0	113137402	A	G
1	chr1_113138490	0	113138490	C	A
1	chr1_113145128	0	113145128	C	A
1	chr1_113156235	0	113156235	G	A
1	chr1_113158225	0	113158225	C	T
1	chr1_113158387	0	113158387	C	T
1	chr1_113161858	0	113161858	G	A
1	chr1_113163810	0	113163810	G	T
1	chr1_113165138	0	113165138	T	C
1	chr1_113171303	0	113171303	T	C
1	chr1_113172992	0	113172992	T	A
1	chr1_113177140	0	113177140	T	G
1	chr1_113178424	0	113178424	G	A
1	chr1_113187672	0	113187672	G	A
1	chr1_113208382	0	113208382	A	G
1	chr1_113220716	0	113220716	A	C
1	chr1_113227738	0	113227738	A	G
1	chr1_113227790	0	113227790	C	G
1	chr1_113228641	0	113228641	C	T
1	chr1_113229126	0	113229126	T	G
1	chr1_113231147	0	113231147	T	C
1	chr1_113235378	0	113235378	A	G
1	chr1_113252966	0	113252966	C	T
1	chr1_113254891	0	113254891	T	A
1	chr1_113259713	0	113259713	T	C
1	chr1_113263228	0	113263228	C	T
1	chr1_113268615	0	113268615	C	T
1	chr1_113281415	0	113281415	G	A
1	chr1_113284327	0	113284327	G	A
1	chr1_113286758	0	113286758	T	C
1	chr1_113295101	0	113295101	C	T
1	chr1_113298086	0	113298086	T	C
1	chr1_113318175	0	113318175	T	C
1	chr1_113318950	0	113318950	T	G
1	chr1_113329657	0	113329657	T	C
1	chr1_113337158	0	113337158	G	A
1	chr1_113358519	0	113358519	G	A
1	chr1_113376312	0	113376312	A	G
1	chr1_113382568	0	113382568	C	A
1	chr1_113386670	0	113386670	C	G
1	chr1_113387409	0	113387409	A	G
1	chr1_113403951	0	113403951	G	C
1	chr1_113409879	0	113409879	A	G
1	chr1_113413169	0	113413169	T	C
1	chr1_113417867	0	113417867	G	A
1	chr1_113434808	0	113434808	T	C
1	chr1_113434929	0	113434929	T	C
1	chr1_113440257	0	113440257	A	G
1	chr1_113441678	0	113441678	G	A
1	chr1_113449625	0	113449625	G	A
1	chr1_113455130	0	113455130	A	G
1	chr1_113458361	0	113458361	C	T
1	chr1_113460945	0	113460945	G	A
1	chr1_113462552	0	113462552	A	C
1	chr1_113471464	0	113471464	T	A
1	chr1_113476116	0	113476116	T	G
1	chr1_113478678	0	113478678	A	T
1	chr1_113485241	0	113485241	A	C
1	chr1_113485876	0	113485876	C	G
1	chr1_113499339	0	113499339	G	T
1	chr1_113508385	0	113508385	C	T
1	chr1_113510401	0	113510401	A	G
1	chr1_113518497	0	113518497	C	T
1	chr1_113522138	0	113522138	A	G
1	chr1_113525868	0	113525868	A	G
1	chr1_113527837	0	113527837	T	C
1	chr1_113552000	0	113552000	T	C
1	chr1_113552021	0	113552021	T	C
1	chr1_113555308	0	113555308	A	G
1	chr1_113555746	0	113555746	T	C
1	chr1_113559588	0	113559588	C	G
1	chr1_113569416	0	113569416	A	C
1	chr1_113574325	0	113574325	A	G
1	chr1_113575263	0	113575263	T	C
1	chr1_113578059	0	113578059	G	A
1	chr1_113594155	0	113594155	T	C
1	chr1_113594254	0	113594254	T	C
1	chr1_113607313	0	113607313	C	T
1	chr1_113612359	0	113612359	C	T
1	chr1_113617526	0	113617526	G	A
1	chr1_113619482	0	113619482	A	G
1	chr1_113632286	0	113632286	G	C
1	chr1_113634753	0	113634753	G	A
1	chr1_113645992	0	113645992	T	C
1	chr1_113661009	0	113661009	C	T
1	chr1_113661071	0	113661071	C	T
1	chr1_113665088	0	113665088	G	C
1	chr1_113665856	0	113665856	G	C
1	chr1_113689231	0	113689231	C	T
1	chr1_113696794	0	113696794	C	T
1	chr1_113719041	0	113719041	T	C
1	chr1_113722516	0	113722516	G	A
1	chr1_113726630	0	113726630	T	C
1	chr1_113734623	0	113734623	G	A
1	chr1_113734831	0	113734831	C	T
1	chr1_113736372	0	113736372	C	T
1	chr1_113737724	0	113737724	T	G
1	chr1_113743146	0	113743146	T	C
1	chr1_113746693	0	113746693	T	G
1	chr1_113747481	0	113747481	C	T
1	chr1_113747702	0	113747702	A	G
1	chr1_113748114	0	113748114	G	A
1	chr1_113754502	0	113754502	A	G
1	chr1_113770105	0	113770105	A	G
1	chr1_113778877	0	113778877	A	G
1	chr1_113786642	0	113786642	C	T
1	chr1_113798429	0	113798429	G	C
1	chr1_113803997	0	113803997	A	G
1	chr1_113847876	0	113847876	A	T
1	chr1_113849671	0	113849671	A	G
1	chr1_113850470	0	113850470	A	C
1	chr1_113852917	0	113852917	C	G
1	chr1_113860974	0	113860974	G	T
1	chr1_113865856	0	113865856	G	A
1	chr1_113866087	0	113866087	C	T
1	chr1_113872862	0	113872862	A	T
1	chr1_113899110	0	113899110	C	T
1	chr1_113928894	0	113928894	A	G
1	chr1_113936556	0	113936556	G	A
1	chr1_113939247	0	113939247	C	T
1	chr1_113952557	0	113952557	T	C
1	chr1_113953021	0	113953021	G	A
1	chr1_113953936	0	113953936	G	C
1	chr1_113955630	0	113955630	T	C
1	chr1_113964409	0	113964409	T	C
1	chr1_113966638	0	113966638	T	G
1	chr1_113972728	0	113972728	C	T
1	chr1_113976510	0	113976510	A	G
1	chr1_113982210	0	113982210	C	T
1	chr1_113994311	0	113994311	T	C
1	chr1_114002734	0	114002734	A	C
1	chr1_114015237	0	114015237	T	C
1	chr1_114019180	0	114019180	A	G
1	chr1_114094679	0	114094679	G	C
1	chr1_114129361	0	114129361	T	G
1	chr1_114144390	0	114144390	T	C
1	chr1_114144885	0	114144885	C	T
1	chr1_114150662	0	114150662	T	G
1	chr1_114172510	0	114172510	G	T
1	chr1_114182372	0	114182372	C	G
1	chr1_114193777	0	114193777	G	T
1	chr1_114195418	0	114195418	C	A
1	chr1_114260332	0	114260332	G	C
1	chr1_114311844	0	114311844	T	C
1	chr1_114312159	0	114312159	A	G
1	chr1_114312166	0	114312166	A	C
1	chr1_114317647	0	114317647	A	C
1	chr1_114318711	0	114318711	G	A
1	chr1_114323254	0	114323254	T	C
1	chr1_114330270	0	114330270	C	T
1	chr1_114335673	0	114335673	G	C
1	chr1_114337531	0	114337531	C	G
1	chr1_114344678	0	114344678	T	C
1	chr1_114364447	0	114364447	G	A
1	chr1_114367374	0	114367374	C	G
1	chr1_114378582	0	114378582	T	C
1	chr1_114381616	0	114381616	A	G
1	chr1_114393395	0	114393395	G	C
1	chr1_114409663	0	114409663	G	A
1	chr1_114411901	0	114411901	T	C
1	chr1_114413823	0	114413823	C	T
1	chr1_114415123	0	114415123	A	G
1	chr1_114424321	0	114424321	C	G
1	chr1_114425625	0	114425625	C	T
1	chr1_114428186	0	114428186	T	C
1	chr1_114463691	0	114463691	G	T
1	chr1_114472546	0	114472546	C	T
1	chr1_114482388	0	114482388	C	T
1	chr1_114483788	0	114483788	C	T
1	chr1_114504306	0	114504306	C	T
1	chr1_114515421	0	114515421	A	G
1	chr1_114520640	0	114520640	C	T
1	chr1_114542869	0	114542869	T	C
1	chr1_114546412	0	114546412	G	C
1	chr1_114547683	0	114547683	T	A
1	chr1_114553621	0	114553621	C	T
1	chr1_114562497	0	114562497	T	C
1	chr1_114562795	0	114562795	C	T
1	chr1_114568446	0	114568446	C	T
1	chr1_114576947	0	114576947	T	C
1	chr1_114579116	0	114579116	G	T
1	chr1_114580735	0	114580735	A	G
1	chr1_114595981	0	114595981	G	C
1	chr1_114596712	0	114596712	G	T
1	chr1_114604002	0	114604002	T	G
1	chr1_114604145	0	114604145	T	G
1	chr1_114606377	0	114606377	C	T
1	chr1_114607158	0	114607158	G	A
1	chr1_114616662	0	114616662	C	G
1	chr1_114616875	0	114616875	C	G
1	chr1_114619112	0	114619112	G	T
1	chr1_114620820	0	114620820	T	A
1	chr1_114621889	0	114621889	G	A
1	chr1_114621931	0	114621931	T	A
1	chr1_114624203	0	114624203	T	C
1	chr1_114624846	0	114624846	G	A
1	chr1_114625993	0	114625993	G	A
1	chr1_114637505	0	114637505	T	C
1	chr1_114643959	0	114643959	A	G
1	chr1_114656476	0	114656476	G	A
1	chr1_114657379	0	114657379	T	A
1	chr1_114669983	0	114669983	T	C
1	chr1_114672415	0	114672415	T	C
1	chr1_114672691	0	114672691	A	C
1	chr1_114674701	0	114674701	A	G
1	chr1_114676546	0	114676546	G	T
1	chr1_114684767	0	114684767	A	G
1	chr1_114686411	0	114686411	G	C
1	chr1_114697780	0	114697780	T	C
1	chr1_114699920	0	114699920	T	C
1	chr1_114702807	0	114702807	G	A
1	chr1_114708251	0	114708251	A	T
1	chr1_114734932	0	114734932	A	T
1	chr1_114742063	0	114742063	A	G
1	chr1_114743855	0	114743855	A	G
1	chr1_114753878	0	114753878	T	C
1	chr1_114755894	0	114755894	T	G
1	chr1_114763102	0	114763102	G	A
1	chr1_114766358	0	114766358	G	A
1	chr1_114767400	0	114767400	G	A
1	chr1_114775526	0	114775526	A	G
1	chr1_114778787	0	114778787	G	A
1	chr1_114784298	0	114784298	G	T
1	chr1_114790385	0	114790385	A	G
1	chr1_114791430	0	114791430	T	C
1	chr1_114795300	0	114795300	C	G
1	chr1_114800729	0	114800729	C	T
1	chr1_114804521	0	114804521	A	G
1	chr1_114807088	0	114807088	T	C
1	chr1_114807506	0	114807506	G	A
1	chr1_114813434	0	114813434	A	C
1	chr1_114815143	0	114815143	A	G
1	chr1_114816510	0	114816510	G	A
1	chr1_114822250	0	114822250	C	G
1	chr1_114827519	0	114827519	A	C
1	chr1_114828816	0	114828816	A	G
1	chr1_114832776	0	114832776	T	C
1	chr1_114862316	0	114862316	G	C
1	chr1_114864642	0	114864642	C	T
1	chr1_114864964	0	114864964	T	G
1	chr1_114867336	0	114867336	A	G
1	chr1_114867355	0	114867355	T	C
1	chr1_114867706	0	114867706	G	T
1	chr1_114867880	0	114867880	G	C
1	chr1_114882539	0	114882539	A	G
1	chr1_114882582	0	114882582	C	T
1	chr1_114887465	0	114887465	T	G
1	chr1_114887957	0	114887957	T	C
1	chr1_114888955	0	114888955	C	T
1	chr1_114893300	0	114893300	T	C
1	chr1_114895594	0	114895594	G	A
1	chr1_114898313	0	114898313	A	C
1	chr1_114899556	0	114899556	C	T
1	chr1_114929539	0	114929539	G	A
1	chr1_114930419	0	114930419	T	G
1	chr1_114931521	0	114931521	G	A
1	chr1_114937500	0	114937500	T	C
1	chr1_114938769	0	114938769	A	T
1	chr1_114940611	0	114940611	A	T
1	chr1_114943567	0	114943567	T	C
1	chr1_114952093	0	114952093	C	T
1	chr1_114952108	0	114952108	A	G
1	chr1_114953276	0	114953276	C	G
1	chr1_114954252	0	114954252	A	T
1	chr1_114964132	0	114964132	G	C
1	chr1_114966608	0	114966608	C	G
1	chr1_114967310	0	114967310	T	C
1	chr1_114967987	0	114967987	T	C
1	chr1_114972186	0	114972186	C	T
1	chr1_114979831	0	114979831	T	C
1	chr1_114984464	0	114984464	G	A
1	chr1_114990590	0	114990590	T	C
1	chr1_114996227	0	114996227	T	C
1	chr1_114996999	0	114996999	G	A
1	chr1_114999565	0	114999565	G	C
1	chr1_115002512	0	115002512	C	A
1	chr1_115007826	0	115007826	T	G
1	chr1_115008743	0	115008743	T	A
1	chr1_115009890	0	115009890	T	A
1	chr1_115011664	0	115011664	C	T
1	chr1_115015307	0	115015307	T	C
1	chr1_115017797	0	115017797	A	G
1	chr1_115021650	0	115021650	G	A
1	chr1_115025560	0	115025560	A	G
1	chr1_115029054	0	115029054	G	A
1	chr1_115036569	0	115036569	A	G
1	chr1_115041773	0	115041773	C	A
1	chr1_115044116	0	115044116	T	C
1	chr1_115044282	0	115044282	T	G
1	chr1_115047736	0	115047736	A	G
1	chr1_115054037	0	115054037	C	T
1	chr1_115056520	0	115056520	T	A
1	chr1_115065386	0	115065386	C	A
1	chr1_115084556	0	115084556	C	G
1	chr1_115085379	0	115085379	G	A
1	chr1_115099585	0	115099585	T	C
1	chr1_115101300	0	115101300	C	A
1	chr1_115101336	0	115101336	C	A
1	chr1_115108819	0	115108819	C	T
1	chr1_115112162	0	115112162	T	C
1	chr1_115117383	0	115117383	A	G
1	chr1_115118957	0	115118957	C	G
1	chr1_115127991	0	115127991	T	C
1	chr1_115135571	0	115135571	A	G
1	chr1_115135941	0	115135941	A	G
1	chr1_115140790	0	115140790	A	G
1	chr1_115141617	0	115141617	A	G
1	chr1_115143407	0	115143407	G	A
1	chr1_115151927	0	115151927	T	C
1	chr1_115156062	0	115156062	A	G
1	chr1_115166534	0	115166534	T	C
1	chr1_115180260	0	115180260	T	G
1	chr1_115180367	0	115180367	G	T
1	chr1_115181181	0	115181181	A	G
1	chr1_115195758	0	115195758	G	C
1	chr1_115196378	0	115196378	G	A
1	chr1_115198763	0	115198763	C	T
1	chr1_115204041	0	115204041	C	G
1	chr1_115209096	0	115209096	C	T
1	chr1_115211854	0	115211854	A	T
1	chr1_115213404	0	115213404	G	C
1	chr1_115216086	0	115216086	C	A
1	chr1_115220519	0	115220519	T	C
1	chr1_115222945	0	115222945	A	G
1	chr1_115242319	0	115242319	A	G
1	chr1_115243039	0	115243039	T	C
1	chr1_115245659	0	115245659	T	C
1	chr1_115245994	0	115245994	A	G
1	chr1_115250780	0	115250780	A	G
1	chr1_115252943	0	115252943	A	G
1	chr1_115260070	0	115260070	A	G
1	chr1_115260749	0	115260749	A	G
1	chr1_115290079	0	115290079	C	A
1	chr1_115313986	0	115313986	T	G
1	chr1_115315890	0	115315890	T	G
1	chr1_115325461	0	115325461	T	A
1	chr1_115327132	0	115327132	G	C
1	chr1_115332742	0	115332742	T	C
1	chr1_115352125	0	115352125	T	C
1	chr1_115352754	0	115352754	T	G
1	chr1_115354103	0	115354103	A	G
1	chr1_115364968	0	115364968	T	C
1	chr1_115365219	0	115365219	A	G
1	chr1_115365228	0	115365228	C	A
1	chr1_115366943	0	115366943	T	C
1	chr1_115367543	0	115367543	A	C
1	chr1_115367847	0	115367847	A	G
1	chr1_115371529	0	115371529	T	A
1	chr1_115379542	0	115379542	T	C
1	chr1_115384859	0	115384859	G	A
1	chr1_115387287	0	115387287	G	C
1	chr1_115389474	0	115389474	A	G
1	chr1_115411857	0	115411857	C	T
1	chr1_115413670	0	115413670	C	T
1	chr1_115415297	0	115415297	G	T
1	chr1_115420810	0	115420810	G	C
1	chr1_115423514	0	115423514	T	C
1	chr1_115426147	0	115426147	T	C
1	chr1_115426595	0	115426595	G	T
1	chr1_115432628	0	115432628	A	C
1	chr1_115442687	0	115442687	A	G
1	chr1_115443504	0	115443504	A	G
1	chr1_115444819	0	115444819	G	A
1	chr1_115445814	0	115445814	A	G
1	chr1_115447402	0	115447402	G	T
1	chr1_115456977	0	115456977	T	C
1	chr1_115461767	0	115461767	G	A
1	chr1_115471245	0	115471245	T	C
1	chr1_115480141	0	115480141	C	T
1	chr1_115483847	0	115483847	A	T
1	chr1_115488591	0	115488591	T	C
1	chr1_115500233	0	115500233	C	T
1	chr1_115500647	0	115500647	C	T
1	chr1_115509541	0	115509541	T	C
1	chr1_115516756	0	115516756	G	A
1	chr1_115518669	0	115518669	G	T
1	chr1_115524884	0	115524884	C	A
1	chr1_115529696	0	115529696	C	T
1	chr1_115535895	0	115535895	A	G
1	chr1_115545528	0	115545528	A	G
1	chr1_115551682	0	115551682	G	T
1	chr1_115557983	0	115557983	C	G
1	chr1_115560417	0	115560417	G	T
1	chr1_115561732	0	115561732	C	A
1	chr1_115564291	0	115564291	A	G
1	chr1_115566902	0	115566902	A	G
1	chr1_115575329	0	115575329	G	A
1	chr1_115575655	0	115575655	T	C
1	chr1_115583039	0	115583039	C	T
1	chr1_115588643	0	115588643	A	G
1	chr1_115596699	0	115596699	G	A
1	chr1_115600167	0	115600167	T	C
1	chr1_115601870	0	115601870	A	G
1	chr1_115603787	0	115603787	T	C
1	chr1_115606450	0	115606450	C	T
1	chr1_115607015	0	115607015	T	C
1	chr1_115613888	0	115613888	G	A
1	chr1_115614630	0	115614630	T	C
1	chr1_115616427	0	115616427	G	C
1	chr1_115617528	0	115617528	T	G
1	chr1_115618617	0	115618617	A	G
1	chr1_115627047	0	115627047	T	C
1	chr1_115628357	0	115628357	C	T
1	chr1_115629010	0	115629010	T	C
1	chr1_115635733	0	115635733	A	C
1	chr1_115637005	0	115637005	A	G
1	chr1_115641950	0	115641950	C	A
1	chr1_115644366	0	115644366	T	C
1	chr1_115648916	0	115648916	T	C
1	chr1_115655786	0	115655786	G	A
1	chr1_115664331	0	115664331	C	T
1	chr1_115677351	0	115677351	C	A
1	chr1_115685943	0	115685943	A	C
1	chr1_115692285	0	115692285	G	T
1	chr1_115692571	0	115692571	C	T
1	chr1_115692864	0	115692864	C	A
1	chr1_115697222	0	115697222	T	C
1	chr1_115700873	0	115700873	C	A
1	chr1_115702081	0	115702081	T	C
1	chr1_115707965	0	115707965	C	G
1	chr1_115711183	0	115711183	C	T
1	chr1_115711259	0	115711259	A	T
1	chr1_115711992	0	115711992	A	G
1	chr1_115714244	0	115714244	G	A
1	chr1_115717192	0	115717192	C	T
1	chr1_115731631	0	115731631	G	A
1	chr1_115738305	0	115738305	C	G
1	chr1_115741826	0	115741826	T	C
1	chr1_115745816	0	115745816	G	C
1	chr1_115747191	0	115747191	T	C
1	chr1_115749624	0	115749624	T	C
1	chr1_115764631	0	115764631	A	G
1	chr1_115765550	0	115765550	G	C
1	chr1_115772500	0	115772500	G	A
1	chr1_115773012	0	115773012	G	C
1	chr1_115773099	0	115773099	T	C
1	chr1_115774277	0	115774277	A	C
1	chr1_115777632	0	115777632	T	C
1	chr1_115802412	0	115802412	A	G
1	chr1_115803242	0	115803242	G	T
1	chr1_115805368	0	115805368	C	A
1	chr1_115806202	0	115806202	T	C
1	chr1_115810163	0	115810163	T	C
1	chr1_115812844	0	115812844	C	T
1	chr1_115826572	0	115826572	T	C
1	chr1_115828888	0	115828888	T	C
1	chr1_115830407	0	115830407	T	C
1	chr1_115834107	0	115834107	C	T
1	chr1_115835362	0	115835362	C	T
1	chr1_115837662	0	115837662	G	A
1	chr1_115841166	0	115841166	A	G
1	chr1_115844699	0	115844699	C	G
1	chr1_115845726	0	115845726	A	G
1	chr1_115853110	0	115853110	A	T
1	chr1_115856740	0	115856740	A	C
1	chr1_115859400	0	115859400	T	C
1	chr1_115872468	0	115872468	T	C
1	chr1_115875486	0	115875486	T	C
1	chr1_115897634	0	115897634	C	T
1	chr1_115898804	0	115898804	T	C
1	chr1_115903624	0	115903624	C	A
1	chr1_115907147	0	115907147	C	A
1	chr1_115909282	0	115909282	A	C
1	chr1_115938853	0	115938853	A	G
1	chr1_115939600	0	115939600	A	G
1	chr1_115942480	0	115942480	T	A
1	chr1_115951898	0	115951898	A	T
1	chr1_115952940	0	115952940	T	C
1	chr1_115957012	0	115957012	G	A
1	chr1_115958156	0	115958156	A	C
1	chr1_115961719	0	115961719	C	T
1	chr1_115962545	0	115962545	A	G
1	chr1_115969434	0	115969434	G	A
1	chr1_115972682	0	115972682	A	G
1	chr1_115979676	0	115979676	C	G
1	chr1_115989035	0	115989035	C	T
1	chr1_115992072	0	115992072	T	C
1	chr1_115994514	0	115994514	G	T
1	chr1_115995638	0	115995638	T	C
1	chr1_115997735	0	115997735	G	A
1	chr1_116003867	0	116003867	T	A
1	chr1_116005519	0	116005519	A	G
1	chr1_116009740	0	116009740	T	C
1	chr1_116011909	0	116011909	C	G
1	chr1_116022510	0	116022510	C	G
1	chr1_116027067	0	116027067	A	G
1	chr1_116029298	0	116029298	A	C
1	chr1_116039295	0	116039295	A	G
1	chr1_116043076	0	116043076	T	C
1	chr1_116047787	0	116047787	T	C
1	chr1_116054495	0	116054495	T	C
1	chr1_116063915	0	116063915	C	T
1	chr1_116095983	0	116095983	C	G
1	chr1_116096423	0	116096423	A	G
1	chr1_116118572	0	116118572	A	G
1	chr1_116127796	0	116127796	T	C
1	chr1_116132123	0	116132123	G	A
1	chr1_116148085	0	116148085	G	A
1	chr1_116157548	0	116157548	T	G
1	chr1_116171717	0	116171717	C	T
1	chr1_116176283	0	116176283	T	C
1	chr1_116176475	0	116176475	T	A
1	chr1_116182364	0	116182364	C	T
1	chr1_116203399	0	116203399	A	G
1	chr1_116216288	0	116216288	G	A
1	chr1_116217087	0	116217087	T	C
1	chr1_116218998	0	116218998	T	C
1	chr1_116223476	0	116223476	C	T
1	chr1_116224835	0	116224835	C	T
1	chr1_116232039	0	116232039	G	A
1	chr1_116241598	0	116241598	T	G
1	chr1_116246660	0	116246660	A	C
1	chr1_116247975	0	116247975	G	A
1	chr1_116248982	0	116248982	T	C
1	chr1_116250103	0	116250103	G	C
1	chr1_116252305	0	116252305	T	G
1	chr1_116258395	0	116258395	T	C
1	chr1_116261440	0	116261440	G	A
1	chr1_116264001	0	116264001	T	C
1	chr1_116264362	0	116264362	T	C
1	chr1_116265370	0	116265370	C	T
1	chr1_116266138	0	116266138	G	T
1	chr1_116267922	0	116267922	T	C
1	chr1_116269551	0	116269551	C	T
1	chr1_116270244	0	116270244	G	A
1	chr1_116276771	0	116276771	T	C
1	chr1_116285726	0	116285726	T	G
1	chr1_116287861	0	116287861	A	G
1	chr1_116302877	0	116302877	C	A
1	chr1_116305150	0	116305150	T	C
1	chr1_116307415	0	116307415	T	C
1	chr1_116326146	0	116326146	A	C
1	chr1_116327512	0	116327512	T	G
1	chr1_116327926	0	116327926	T	C
1	chr1_116357822	0	116357822	G	A
1	chr1_116360927	0	116360927	G	A
1	chr1_116375490	0	116375490	G	A
1	chr1_116390925	0	116390925	T	C
1	chr1_116431696	0	116431696	A	G
1	chr1_116442878	0	116442878	C	T
1	chr1_116458018	0	116458018	G	A
1	chr1_116473959	0	116473959	C	T
1	chr1_116487042	0	116487042	C	G
1	chr1_116490200	0	116490200	G	A
1	chr1_116491853	0	116491853	G	T
1	chr1_116492970	0	116492970	T	C
1	chr1_116494956	0	116494956	C	G
1	chr1_116504625	0	116504625	G	A
1	chr1_116512150	0	116512150	C	T
1	chr1_116530599	0	116530599	G	A
1	chr1_116534582	0	116534582	T	C
1	chr1_116562869	0	116562869	A	C
1	chr1_116563459	0	116563459	G	C
1	chr1_116564139	0	116564139	C	A
1	chr1_116581375	0	116581375	G	T
1	chr1_116602871	0	116602871	A	G
1	chr1_116608783	0	116608783	A	G
1	chr1_116614071	0	116614071	T	C
1	chr1_116618122	0	116618122	A	G
1	chr1_116624791	0	116624791	G	A
1	chr1_116625640	0	116625640	T	C
1	chr1_116637242	0	116637242	C	A
1	chr1_116638648	0	116638648	C	G
1	chr1_116641927	0	116641927	G	A
1	chr1_116643998	0	116643998	A	G
1	chr1_116648466	0	116648466	G	A
1	chr1_116652454	0	116652454	A	G
1	chr1_116655988	0	116655988	T	A
1	chr1_116658156	0	116658156	T	C
1	chr1_116658832	0	116658832	T	G
1	chr1_116661746	0	116661746	G	C
1	chr1_116670030	0	116670030	T	C
1	chr1_116670620	0	116670620	G	C
1	chr1_116694528	0	116694528	G	A
1	chr1_116694935	0	116694935	A	C
1	chr1_116697675	0	116697675	C	G
1	chr1_116709634	0	116709634	C	T
1	chr1_116726046	0	116726046	C	T
1	chr1_116744508	0	116744508	T	C
1	chr1_116766209	0	116766209	T	C
1	chr1_116769997	0	116769997	C	G
1	chr1_116791102	0	116791102	C	T
1	chr1_116791753	0	116791753	C	G
1	chr1_116803248	0	116803248	T	C
1	chr1_116810961	0	116810961	T	C
1	chr1_116817678	0	116817678	T	C
1	chr1_116817886	0	116817886	A	G
1	chr1_116821706	0	116821706	A	C
1	chr1_116823248	0	116823248	T	C
1	chr1_116846595	0	116846595	C	G
1	chr1_116848401	0	116848401	C	T
1	chr1_116862938	0	116862938	T	C
1	chr1_116866723	0	116866723	T	C
1	chr1_116867910	0	116867910	G	A
1	chr1_116868174	0	116868174	G	A
1	chr1_116875837	0	116875837	A	G
1	chr1_116877433	0	116877433	A	C
1	chr1_116879293	0	116879293	T	C
1	chr1_116886876	0	116886876	C	T
1	chr1_116890073	0	116890073	G	A
1	chr1_116894711	0	116894711	C	T
1	chr1_116894855	0	116894855	C	T
1	chr1_116896117	0	116896117	C	A
1	chr1_116904029	0	116904029	A	G
1	chr1_116914971	0	116914971	A	T
1	chr1_116917720	0	116917720	A	G
1	chr1_116919722	0	116919722	C	T
1	chr1_116932396	0	116932396	T	C
1	chr1_116934749	0	116934749	G	T
1	chr1_116942260	0	116942260	A	G
1	chr1_116947613	0	116947613	C	T
1	chr1_116949908	0	116949908	T	G
1	chr1_116967294	0	116967294	C	T
1	chr1_116972358	0	116972358	C	A
1	chr1_117000628	0	117000628	A	T
1	chr1_117003110	0	117003110	A	G
1	chr1_117017691	0	117017691	G	A
1	chr1_117047969	0	117047969	T	C
1	chr1_117048209	0	117048209	A	T
1	chr1_117052647	0	117052647	G	T
1	chr1_117061194	0	117061194	G	C
1	chr1_117074976	0	117074976	C	T
1	chr1_117081189	0	117081189	T	C
1	chr1_117090137	0	117090137	T	C
1	chr1_117097221	0	117097221	C	T
1	chr1_117099458	0	117099458	G	A
1	chr1_117120228	0	117120228	C	T
1	chr1_117135160	0	117135160	T	A
1	chr1_117137066	0	117137066	G	C
1	chr1_117137834	0	117137834	C	T
1	chr1_117138735	0	117138735	G	A
1	chr1_117144301	0	117144301	T	C
1	chr1_117157446	0	117157446	T	C
1	chr1_117165401	0	117165401	T	C
1	chr1_117167765	0	117167765	G	C
1	chr1_117172380	0	117172380	G	C
1	chr1_117186214	0	117186214	A	C
1	chr1_117188869	0	117188869	C	G
1	chr1_117189368	0	117189368	A	T
1	chr1_117199555	0	117199555	G	A
1	chr1_117237702	0	117237702	T	C
1	chr1_117247845	0	117247845	A	C
1	chr1_117249618	0	117249618	G	T
1	chr1_117256320	0	117256320	G	A
1	chr1_117270690	0	117270690	A	C
1	chr1_117289089	0	117289089	C	T
1	chr1_117291619	0	117291619	C	T
1	chr1_117321177	0	117321177	C	T
1	chr1_117329154	0	117329154	C	G
1	chr1_117329303	0	117329303	G	A
1	chr1_117330875	0	117330875	A	G
1	chr1_117331764	0	117331764	C	T
1	chr1_117340153	0	117340153	A	G
1	chr1_117354162	0	117354162	T	C
1	chr1_117371180	0	117371180	T	A
1	chr1_117385406	0	117385406	C	T
1	chr1_117387210	0	117387210	C	G
1	chr1_117389552	0	117389552	A	G
1	chr1_117396658	0	117396658	G	T
1	chr1_117405236	0	117405236	T	C
1	chr1_117405365	0	117405365	T	A
1	chr1_117408518	0	117408518	G	A
1	chr1_117411492	0	117411492	A	T
1	chr1_117411859	0	117411859	A	G
1	chr1_117411972	0	117411972	C	A
1	chr1_117413610	0	117413610	C	T
1	chr1_117425660	0	117425660	T	C
1	chr1_117427126	0	117427126	G	A
1	chr1_117427947	0	117427947	A	G
1	chr1_117428385	0	117428385	T	G
1	chr1_117436200	0	117436200	T	C
1	chr1_117436692	0	117436692	T	C
1	chr1_117442354	0	117442354	T	C
1	chr1_117448080	0	117448080	T	C
1	chr1_117448334	0	117448334	T	C
1	chr1_117451988	0	117451988	G	A
1	chr1_117453135	0	117453135	C	G
1	chr1_117457354	0	117457354	T	C
1	chr1_117470950	0	117470950	A	C
1	chr1_117476987	0	117476987	G	A
1	chr1_117488551	0	117488551	C	T
1	chr1_117499525	0	117499525	A	G
1	chr1_117501357	0	117501357	C	T
1	chr1_117504323	0	117504323	G	A
1	chr1_117529011	0	117529011	A	G
1	chr1_117529242	0	117529242	A	G
1	chr1_117539585	0	117539585	G	C
1	chr1_117539921	0	117539921	T	C
1	chr1_117540742	0	117540742	C	T
1	chr1_117547588	0	117547588	T	C
1	chr1_117552388	0	117552388	C	T
1	chr1_117555899	0	117555899	A	G
1	chr1_117557354	0	117557354	T	C
1	chr1_117559903	0	117559903	T	C
1	chr1_117579222	0	117579222	C	A
1	chr1_117589720	0	117589720	A	G
1	chr1_117596059	0	117596059	A	G
1	chr1_117604417	0	117604417	A	C
1	chr1_117605440	0	117605440	C	A
1	chr1_117607976	0	117607976	A	C
1	chr1_117609363	0	117609363	C	T
1	chr1_117618289	0	117618289	T	C
1	chr1_117627641	0	117627641	T	G
1	chr1_117631223	0	117631223	T	C
1	chr1_117636010	0	117636010	G	T
1	chr1_117648318	0	117648318	G	A
1	chr1_117659304	0	117659304	A	G
1	chr1_117661534	0	117661534	C	T
1	chr1_117680873	0	117680873	T	C
1	chr1_117681692	0	117681692	A	C
1	chr1_117682922	0	117682922	A	G
1	chr1_117685291	0	117685291	A	G
1	chr1_117685305	0	117685305	A	G
1	chr1_117689742	0	117689742	G	T
1	chr1_117698303	0	117698303	C	T
1	chr1_117709523	0	117709523	G	C
1	chr1_117722239	0	117722239	T	G
1	chr1_117739108	0	117739108	T	G
1	chr1_117739811	0	117739811	C	T
1	chr1_117741134	0	117741134	C	T
1	chr1_117749307	0	117749307	A	G
1	chr1_117751312	0	117751312	T	C
1	chr1_117753023	0	117753023	A	G
1	chr1_117757366	0	117757366	G	A
1	chr1_117760896	0	117760896	T	C
1	chr1_117764607	0	117764607	G	A
1	chr1_117764661	0	117764661	T	G
1	chr1_117780002	0	117780002	T	C
1	chr1_117795278	0	117795278	C	T
1	chr1_117801799	0	117801799	C	T
1	chr1_117805988	0	117805988	T	C
1	chr1_117807327	0	117807327	G	C
1	chr1_117810282	0	117810282	A	G
1	chr1_117815879	0	117815879	C	T
1	chr1_117835466	0	117835466	A	C
1	chr1_117846893	0	117846893	A	G
1	chr1_117847807	0	117847807	C	G
1	chr1_117861139	0	117861139	T	C
1	chr1_117862228	0	117862228	A	G
1	chr1_117863864	0	117863864	C	T
1	chr1_117872739	0	117872739	A	G
1	chr1_117876370	0	117876370	A	C
1	chr1_117877932	0	117877932	C	A
1	chr1_117881779	0	117881779	A	G
1	chr1_117888866	0	117888866	G	A
1	chr1_117900208	0	117900208	A	G
1	chr1_117906783	0	117906783	G	A
1	chr1_117909035	0	117909035	T	G
1	chr1_117926706	0	117926706	T	C
1	chr1_117929739	0	117929739	C	A
1	chr1_117930792	0	117930792	T	C
1	chr1_117931484	0	117931484	T	C
1	chr1_117933117	0	117933117	T	C
1	chr1_117933407	0	117933407	A	G
1	chr1_117934929	0	117934929	G	C
1	chr1_117935937	0	117935937	A	G
1	chr1_117936847	0	117936847	G	T
1	chr1_117937323	0	117937323	T	C
1	chr1_117940817	0	117940817	T	C
1	chr1_117940830	0	117940830	C	A
1	chr1_117943227	0	117943227	C	T
1	chr1_117946252	0	117946252	G	C
1	chr1_117948485	0	117948485	C	T
1	chr1_117949082	0	117949082	C	A
1	chr1_117954494	0	117954494	G	A
1	chr1_117955848	0	117955848	T	C
1	chr1_117964964	0	117964964	T	C
1	chr1_117972478	0	117972478	A	G
1	chr1_117974291	0	117974291	G	T
1	chr1_117977434	0	117977434	A	C
1	chr1_117979166	0	117979166	A	G
1	chr1_117982959	0	117982959	T	C
1	chr1_117983018	0	117983018	G	C
1	chr1_117988866	0	117988866	A	G
1	chr1_117989425	0	117989425	A	G
1	chr1_117989794	0	117989794	C	G
1	chr1_117991015	0	117991015	G	A
1	chr1_117994961	0	117994961	A	G
1	chr1_117995437	0	117995437	T	G
1	chr1_117998051	0	117998051	A	C
1	chr1_118011904	0	118011904	G	A
1	chr1_118018799	0	118018799	A	T
1	chr1_118024732	0	118024732	T	G
1	chr1_118026421	0	118026421	C	A
1	chr1_118037952	0	118037952	C	A
1	chr1_118038842	0	118038842	C	G
1	chr1_118041022	0	118041022	T	G
1	chr1_118043907	0	118043907	C	T
1	chr1_118053616	0	118053616	C	G
1	chr1_118059336	0	118059336	T	G
1	chr1_118065308	0	118065308	G	A
1	chr1_118065699	0	118065699	A	G
1	chr1_118066154	0	118066154	G	C
1	chr1_118066670	0	118066670	T	C
1	chr1_118072631	0	118072631	A	G
1	chr1_118074890	0	118074890	A	C
1	chr1_118079659	0	118079659	C	G
1	chr1_118082650	0	118082650	G	C
1	chr1_118083384	0	118083384	A	G
1	chr1_118095808	0	118095808	A	G
1	chr1_118098204	0	118098204	A	G
1	chr1_118100098	0	118100098	A	C
1	chr1_118105127	0	118105127	T	C
1	chr1_118120908	0	118120908	T	C
1	chr1_118122994	0	118122994	C	G
1	chr1_118124554	0	118124554	G	A
1	chr1_118124959	0	118124959	T	A
1	chr1_118125130	0	118125130	G	A
1	chr1_118127937	0	118127937	C	A
1	chr1_118133527	0	118133527	T	C
1	chr1_118141284	0	118141284	T	C
1	chr1_118150498	0	118150498	A	G
1	chr1_118159274	0	118159274	C	G
1	chr1_118161471	0	118161471	C	T
1	chr1_118163217	0	118163217	A	G
1	chr1_118164391	0	118164391	A	C
1	chr1_118165116	0	118165116	A	T
1	chr1_118167277	0	118167277	C	T
1	chr1_118171499	0	118171499	G	C
1	chr1_118176842	0	118176842	A	G
1	chr1_118177621	0	118177621	T	G
1	chr1_118179176	0	118179176	A	G
1	chr1_118180636	0	118180636	G	A
1	chr1_118183278	0	118183278	C	G
1	chr1_118186124	0	118186124	C	T
1	chr1_118186977	0	118186977	T	C
1	chr1_118194677	0	118194677	T	C
1	chr1_118200420	0	118200420	A	T
1	chr1_118201133	0	118201133	T	C
1	chr1_118211137	0	118211137	A	G
1	chr1_118215402	0	118215402	T	C
1	chr1_118215461	0	118215461	A	G
1	chr1_118215898	0	118215898	T	A
1	chr1_118215932	0	118215932	G	A
1	chr1_118221979	0	118221979	A	G
1	chr1_118225658	0	118225658	A	T
1	chr1_118226561	0	118226561	A	G
1	chr1_118235490	0	118235490	T	C
1	chr1_118236466	0	118236466	A	G
1	chr1_118247707	0	118247707	A	G
1	chr1_118252201	0	118252201	A	G
1	chr1_118259341	0	118259341	A	G
1	chr1_118270470	0	118270470	A	G
1	chr1_118271613	0	118271613	T	C
1	chr1_118271976	0	118271976	G	A
1	chr1_118274205	0	118274205	G	C
1	chr1_118275246	0	118275246	A	G
1	chr1_118278173	0	118278173	C	T
1	chr1_118279200	0	118279200	A	G
1	chr1_118279527	0	118279527	T	C
1	chr1_118282537	0	118282537	A	G
1	chr1_118295168	0	118295168	T	C
1	chr1_118295223	0	118295223	C	T
1	chr1_118299008	0	118299008	C	T
1	chr1_118300507	0	118300507	C	T
1	chr1_118301292	0	118301292	A	C
1	chr1_118302163	0	118302163	A	C
1	chr1_118312378	0	118312378	A	G
1	chr1_118313384	0	118313384	T	G
1	chr1_118314082	0	118314082	T	C
1	chr1_118316252	0	118316252	C	G
1	chr1_118323532	0	118323532	C	T
1	chr1_118324183	0	118324183	T	C
1	chr1_118326604	0	118326604	G	A
1	chr1_118327050	0	118327050	C	G
1	chr1_118331792	0	118331792	T	C
1	chr1_118338801	0	118338801	T	C
1	chr1_118343478	0	118343478	A	G
1	chr1_118343640	0	118343640	T	C
1	chr1_118350602	0	118350602	C	T
1	chr1_118350885	0	118350885	C	A
1	chr1_118350939	0	118350939	A	G
1	chr1_118351059	0	118351059	T	C
1	chr1_118354973	0	118354973	C	G
1	chr1_118355568	0	118355568	G	C
1	chr1_118358516	0	118358516	C	G
1	chr1_118364293	0	118364293	A	G
1	chr1_118368338	0	118368338	T	C
1	chr1_118375788	0	118375788	T	C
1	chr1_118378609	0	118378609	C	T
1	chr1_118382889	0	118382889	A	G
1	chr1_118386811	0	118386811	C	A
1	chr1_118398963	0	118398963	T	C
1	chr1_118406367	0	118406367	C	A
1	chr1_118411650	0	118411650	A	C
1	chr1_118437315	0	118437315	T	C
1	chr1_118442413	0	118442413	T	A
1	chr1_118460388	0	118460388	T	C
1	chr1_118461247	0	118461247	T	C
1	chr1_118469804	0	118469804	A	G
1	chr1_118474755	0	118474755	A	G
1	chr1_118476099	0	118476099	G	A
1	chr1_118487238	0	118487238	A	G
1	chr1_118495239	0	118495239	A	C
1	chr1_118495474	0	118495474	T	A
1	chr1_118517251	0	118517251	T	C
1	chr1_118518420	0	118518420	G	A
1	chr1_118534650	0	118534650	C	G
1	chr1_118540539	0	118540539	G	C
1	chr1_118543743	0	118543743	A	G
1	chr1_118554237	0	118554237	A	G
1	chr1_118567867	0	118567867	G	A
1	chr1_118571144	0	118571144	G	C
1	chr1_118577291	0	118577291	A	G
1	chr1_118580473	0	118580473	T	C
1	chr1_118584973	0	118584973	A	G
1	chr1_118588802	0	118588802	T	C
1	chr1_118595299	0	118595299	T	C
1	chr1_118596338	0	118596338	A	G
1	chr1_118600667	0	118600667	A	G
1	chr1_118617615	0	118617615	T	A
1	chr1_118618665	0	118618665	G	A
1	chr1_118622985	0	118622985	A	G
1	chr1_118623622	0	118623622	G	A
1	chr1_118623673	0	118623673	C	T
1	chr1_118623865	0	118623865	A	G
1	chr1_118630730	0	118630730	C	G
1	chr1_118635772	0	118635772	T	C
1	chr1_118646692	0	118646692	G	C
1	chr1_118648933	0	118648933	G	A
1	chr1_118650212	0	118650212	G	A
1	chr1_118651419	0	118651419	T	C
1	chr1_118652682	0	118652682	G	T
1	chr1_118657885	0	118657885	T	C
1	chr1_118659210	0	118659210	A	G
1	chr1_118664636	0	118664636	G	T
1	chr1_118669933	0	118669933	T	C
1	chr1_118674848	0	118674848	A	G
1	chr1_118680428	0	118680428	A	G
1	chr1_118683162	0	118683162	C	G
1	chr1_118695045	0	118695045	A	G
1	chr1_118701183	0	118701183	A	G
1	chr1_118714009	0	118714009	T	C
1	chr1_118714106	0	118714106	C	A
1	chr1_118716764	0	118716764	C	A
1	chr1_118723131	0	118723131	G	A
1	chr1_118723753	0	118723753	T	G
1	chr1_118734366	0	118734366	T	C
1	chr1_118742177	0	118742177	C	T
1	chr1_118749194	0	118749194	A	G
1	chr1_118754368	0	118754368	T	C
1	chr1_118757347	0	118757347	C	T
1	chr1_118758854	0	118758854	G	C
1	chr1_118759832	0	118759832	A	G
1	chr1_118767348	0	118767348	T	C
1	chr1_118774476	0	118774476	G	A
1	chr1_118776259	0	118776259	A	G
1	chr1_118777833	0	118777833	G	C
1	chr1_118783448	0	118783448	C	T
1	chr1_118786245	0	118786245	T	G
1	chr1_118786638	0	118786638	G	A
1	chr1_118797625	0	118797625	G	C
1	chr1_118803844	0	118803844	C	T
1	chr1_118812012	0	118812012	A	G
1	chr1_118816047	0	118816047	C	G
1	chr1_118820773	0	118820773	A	C
1	chr1_118822363	0	118822363	A	G
1	chr1_118827504	0	118827504	C	T
1	chr1_118838380	0	118838380	G	A
1	chr1_118839595	0	118839595	T	C
1	chr1_118842129	0	118842129	T	C
1	chr1_118843940	0	118843940	G	A
1	chr1_118849583	0	118849583	C	T
1	chr1_118857596	0	118857596	C	T
1	chr1_118858651	0	118858651	A	G
1	chr1_118859214	0	118859214	T	A
1	chr1_118860329	0	118860329	G	T
1	chr1_118878328	0	118878328	G	A
1	chr1_118879834	0	118879834	T	C
1	chr1_118882085	0	118882085	A	G
1	chr1_118884262	0	118884262	C	T
1	chr1_118887860	0	118887860	G	T
1	chr1_118889405	0	118889405	C	T
1	chr1_118893249	0	118893249	G	A
1	chr1_118900697	0	118900697	A	C
1	chr1_118909584	0	118909584	C	T
1	chr1_118910036	0	118910036	C	T
1	chr1_118921095	0	118921095	G	A
1	chr1_118922825	0	118922825	A	C
1	chr1_118923646	0	118923646	A	G
1	chr1_118924674	0	118924674	C	G
1	chr1_118928410	0	118928410	G	A
1	chr1_118929704	0	118929704	A	G
1	chr1_118937625	0	118937625	G	A
1	chr1_118938010	0	118938010	T	C
1	chr1_118943898	0	118943898	G	T
1	chr1_118967321	0	118967321	T	C
1	chr1_118969477	0	118969477	G	A
1	chr1_118973187	0	118973187	T	C
1	chr1_118976392	0	118976392	G	A
1	chr1_118979836	0	118979836	C	G
1	chr1_118981172	0	118981172	G	A
1	chr1_118982905	0	118982905	A	G
1	chr1_118986610	0	118986610	G	A
1	chr1_118988806	0	118988806	T	C
1	chr1_118995304	0	118995304	T	G
1	chr1_119006615	0	119006615	C	T
1	chr1_119006878	0	119006878	C	G
1	chr1_119014210	0	119014210	C	T
1	chr1_119018309	0	119018309	C	A
1	chr1_119023135	0	119023135	A	C
1	chr1_119025854	0	119025854	C	T
1	chr1_119027564	0	119027564	T	C
1	chr1_119027883	0	119027883	C	T
1	chr1_119037012	0	119037012	G	C
1	chr1_119041117	0	119041117	T	G
1	chr1_119062330	0	119062330	T	G
1	chr1_119084026	0	119084026	C	G
1	chr1_119089874	0	119089874	A	G
1	chr1_119110482	0	119110482	T	C
1	chr1_119113032	0	119113032	A	G
1	chr1_119123348	0	119123348	G	A
1	chr1_119124979	0	119124979	A	G
1	chr1_119127202	0	119127202	C	G
1	chr1_119136774	0	119136774	G	A
1	chr1_119142850	0	119142850	T	C
1	chr1_119142895	0	119142895	T	C
1	chr1_119144571	0	119144571	T	C
1	chr1_119145764	0	119145764	G	A
1	chr1_119147927	0	119147927	T	C
1	chr1_119148167	0	119148167	C	T
1	chr1_119149817	0	119149817	G	T
1	chr1_119150584	0	119150584	A	T
1	chr1_119154757	0	119154757	T	C
1	chr1_119157061	0	119157061	G	A
1	chr1_119161696	0	119161696	C	T
1	chr1_119163900	0	119163900	C	T
1	chr1_119164434	0	119164434	C	G
1	chr1_119164695	0	119164695	T	C
1	chr1_119165181	0	119165181	A	G
1	chr1_119168214	0	119168214	A	C
1	chr1_119179902	0	119179902	G	A
1	chr1_119191287	0	119191287	G	T
1	chr1_119195774	0	119195774	G	T
1	chr1_119209803	0	119209803	G	A
1	chr1_119211671	0	119211671	T	C
1	chr1_119214998	0	119214998	G	A
1	chr1_119216640	0	119216640	T	C
1	chr1_119221323	0	119221323	A	G
1	chr1_119221355	0	119221355	T	C
1	chr1_119223715	0	119223715	C	T
1	chr1_119223815	0	119223815	T	C
1	chr1_119230494	0	119230494	T	G
1	chr1_119254725	0	119254725	G	A
1	chr1_119255843	0	119255843	C	G
1	chr1_119258040	0	119258040	T	C
1	chr1_119259523	0	119259523	C	T
1	chr1_119271756	0	119271756	T	C
1	chr1_119272079	0	119272079	T	C
1	chr1_119272201	0	119272201	C	G
1	chr1_119276324	0	119276324	C	T
1	chr1_119281000	0	119281000	T	C
1	chr1_119285597	0	119285597	A	G
1	chr1_119285770	0	119285770	G	T
1	chr1_119290646	0	119290646	G	T
1	chr1_119295222	0	119295222	T	G
1	chr1_119303431	0	119303431	A	C
1	chr1_119304727	0	119304727	T	A
1	chr1_119306799	0	119306799	A	C
1	chr1_119314101	0	119314101	T	C
1	chr1_119317804	0	119317804	T	C
1	chr1_119318781	0	119318781	C	T
1	chr1_119321752	0	119321752	C	G
1	chr1_119328638	0	119328638	C	T
1	chr1_119331542	0	119331542	A	G
1	chr1_119331684	0	119331684	C	T
1	chr1_119341342	0	119341342	A	C
1	chr1_119341378	0	119341378	A	G
1	chr1_119341454	0	119341454	G	C
1	chr1_119341572	0	119341572	T	C
1	chr1_119347072	0	119347072	A	C
1	chr1_119347930	0	119347930	A	G
1	chr1_119359486	0	119359486	C	T
1	chr1_119360561	0	119360561	T	C
1	chr1_119361647	0	119361647	A	C
1	chr1_119366100	0	119366100	A	C
1	chr1_119366265	0	119366265	C	G
1	chr1_119370332	0	119370332	T	A
1	chr1_119371515	0	119371515	A	G
1	chr1_119374360	0	119374360	C	T
1	chr1_119375873	0	119375873	C	T
1	chr1_119377830	0	119377830	T	C
1	chr1_119388405	0	119388405	A	G
1	chr1_119388427	0	119388427	G	A
1	chr1_119397015	0	119397015	G	T
1	chr1_119400270	0	119400270	C	G
1	chr1_119407022	0	119407022	G	A
1	chr1_119408662	0	119408662	T	G
1	chr1_119411293	0	119411293	C	G
1	chr1_119414213	0	119414213	T	C
1	chr1_119416063	0	119416063	T	C
1	chr1_119418721	0	119418721	C	T
1	chr1_119419375	0	119419375	T	C
1	chr1_119422943	0	119422943	T	C
1	chr1_119423562	0	119423562	C	T
1	chr1_119429106	0	119429106	A	G
1	chr1_119429431	0	119429431	T	C
1	chr1_119430812	0	119430812	G	A
1	chr1_119439049	0	119439049	G	A
1	chr1_119439515	0	119439515	T	C
1	chr1_119439617	0	119439617	G	A
1	chr1_119439903	0	119439903	C	G
1	chr1_119442318	0	119442318	A	G
1	chr1_119447944	0	119447944	G	C
1	chr1_119461176	0	119461176	A	G
1	chr1_119462421	0	119462421	T	C
1	chr1_119463916	0	119463916	C	G
1	chr1_119465414	0	119465414	A	G
1	chr1_119467693	0	119467693	A	G
1	chr1_119468190	0	119468190	T	C
1	chr1_119473883	0	119473883	C	T
1	chr1_119474576	0	119474576	A	G
1	chr1_119476567	0	119476567	T	C
1	chr1_119485783	0	119485783	C	T
1	chr1_119488496	0	119488496	G	C
1	chr1_119489608	0	119489608	A	C
1	chr1_119495564	0	119495564	G	A
1	chr1_119504337	0	119504337	G	A
1	chr1_119504549	0	119504549	A	G
1	chr1_119505435	0	119505435	G	A
1	chr1_119506639	0	119506639	A	G
1	chr1_119513066	0	119513066	A	G
1	chr1_119514172	0	119514172	A	G
1	chr1_119517216	0	119517216	G	T
1	chr1_119517450	0	119517450	G	A
1	chr1_119524761	0	119524761	G	C
1	chr1_119525135	0	119525135	A	G
1	chr1_119525889	0	119525889	C	A
1	chr1_119528627	0	119528627	C	A
1	chr1_119533549	0	119533549	C	T
1	chr1_119554119	0	119554119	A	T
1	chr1_119554236	0	119554236	C	A
1	chr1_119559983	0	119559983	C	G
1	chr1_119562835	0	119562835	T	C
1	chr1_119563565	0	119563565	C	G
1	chr1_119566750	0	119566750	C	T
1	chr1_119567134	0	119567134	C	T
1	chr1_119567185	0	119567185	T	C
1	chr1_119569219	0	119569219	C	A
1	chr1_119570095	0	119570095	G	A
1	chr1_119574654	0	119574654	T	C
1	chr1_119575724	0	119575724	G	A
1	chr1_119577151	0	119577151	A	G
1	chr1_119582220	0	119582220	C	A
1	chr1_119588685	0	119588685	G	A
1	chr1_119606450	0	119606450	T	C
1	chr1_119612092	0	119612092	A	G
1	chr1_119613138	0	119613138	A	G
1	chr1_119613836	0	119613836	C	T
1	chr1_119614244	0	119614244	A	G
1	chr1_119616353	0	119616353	A	G
1	chr1_119616794	0	119616794	C	T
1	chr1_119617540	0	119617540	A	G
1	chr1_119617620	0	119617620	G	C
1	chr1_119619238	0	119619238	A	G
1	chr1_119628236	0	119628236	T	G
1	chr1_119637279	0	119637279	G	A
1	chr1_119657683	0	119657683	C	T
1	chr1_119665888	0	119665888	A	C
1	chr1_119668135	0	119668135	A	G
1	chr1_119677813	0	119677813	T	C
1	chr1_119678667	0	119678667	T	C
1	chr1_119679716	0	119679716	G	A
1	chr1_119684958	0	119684958	A	G
1	chr1_119695340	0	119695340	C	T
1	chr1_119697809	0	119697809	G	A
1	chr1_119701505	0	119701505	A	G
1	chr1_119703423	0	119703423	G	C
1	chr1_119708359	0	119708359	T	C
1	chr1_119713188	0	119713188	T	G
1	chr1_119715869	0	119715869	T	C
1	chr1_119726299	0	119726299	A	G
1	chr1_119728094	0	119728094	T	C
1	chr1_119728809	0	119728809	G	A
1	chr1_119733660	0	119733660	G	T
1	chr1_119734099	0	119734099	A	G
1	chr1_119740401	0	119740401	G	C
1	chr1_119749537	0	119749537	G	A
1	chr1_119758545	0	119758545	T	A
1	chr1_119763801	0	119763801	G	C
1	chr1_119779197	0	119779197	G	C
1	chr1_119782102	0	119782102	G	A
1	chr1_119788125	0	119788125	T	C
1	chr1_119789863	0	119789863	G	A
1	chr1_119790527	0	119790527	A	G
1	chr1_119791423	0	119791423	C	T
1	chr1_119805631	0	119805631	G	A
1	chr1_119808863	0	119808863	C	G
1	chr1_119808915	0	119808915	G	A
1	chr1_119809499	0	119809499	C	T
1	chr1_119811791	0	119811791	C	T
1	chr1_119819462	0	119819462	T	C
1	chr1_119836270	0	119836270	G	T
1	chr1_119836873	0	119836873	T	C
1	chr1_119837968	0	119837968	G	A
1	chr1_119838307	0	119838307	C	T
1	chr1_119846012	0	119846012	A	G
1	chr1_119847803	0	119847803	A	G
1	chr1_119848787	0	119848787	A	G
1	chr1_119849862	0	119849862	G	C
1	chr1_119853224	0	119853224	C	G
1	chr1_119856555	0	119856555	G	A
1	chr1_119862903	0	119862903	T	C
1	chr1_119869938	0	119869938	A	G
1	chr1_119877928	0	119877928	G	C
1	chr1_119882383	0	119882383	C	T
1	chr1_119883427	0	119883427	A	T
1	chr1_119883843	0	119883843	T	C
1	chr1_119898494	0	119898494	A	G
1	chr1_119899364	0	119899364	C	G
1	chr1_119901126	0	119901126	T	C
1	chr1_119902304	0	119902304	C	G
1	chr1_119911108	0	119911108	T	C
1	chr1_119921767	0	119921767	G	C
1	chr1_119929291	0	119929291	G	A
1	chr1_119929926	0	119929926	C	T
1	chr1_119930070	0	119930070	G	A
1	chr1_119938419	0	119938419	T	C
1	chr1_119939094	0	119939094	T	G
1	chr1_119943006	0	119943006	T	A
1	chr1_119951855	0	119951855	T	A
1	chr1_119953546	0	119953546	C	A
1	chr1_119957104	0	119957104	C	A
1	chr1_119958521	0	119958521	C	T
1	chr1_119958559	0	119958559	A	G
1	chr1_119959983	0	119959983	T	C
1	chr1_119961611	0	119961611	C	T
1	chr1_119971089	0	119971089	A	G
1	chr1_119971922	0	119971922	C	A
1	chr1_119975582	0	119975582	T	C
1	chr1_119975694	0	119975694	G	T
1	chr1_119982508	0	119982508	T	A
1	chr1_119986604	0	119986604	T	C
1	chr1_119989906	0	119989906	C	T
1	chr1_119994227	0	119994227	A	T
1	chr1_120006944	0	120006944	A	G
1	chr1_120011274	0	120011274	C	G
1	chr1_120020699	0	120020699	T	C
1	chr1_120021961	0	120021961	G	T
1	chr1_120034056	0	120034056	C	T
1	chr1_120038911	0	120038911	T	C
1	chr1_120049881	0	120049881	G	T
1	chr1_120064510	0	120064510	T	C
1	chr1_120076296	0	120076296	A	G
1	chr1_120083395	0	120083395	T	C
1	chr1_120095154	0	120095154	G	A
1	chr1_120097224	0	120097224	T	C
1	chr1_120110500	0	120110500	T	C
1	chr1_120114406	0	120114406	C	A
1	chr1_120114557	0	120114557	T	C
1	chr1_120114928	0	120114928	C	G
1	chr1_120119750	0	120119750	C	T
1	chr1_120135462	0	120135462	T	C
1	chr1_120135784	0	120135784	G	C
1	chr1_120144115	0	120144115	C	T
1	chr1_120155304	0	120155304	G	A
1	chr1_120158311	0	120158311	T	A
1	chr1_120158318	0	120158318	A	G
1	chr1_120158468	0	120158468	A	G
1	chr1_120164111	0	120164111	A	G
1	chr1_120176381	0	120176381	T	C
1	chr1_120190931	0	120190931	T	C
1	chr1_120197496	0	120197496	T	C
1	chr1_120198512	0	120198512	T	C
1	chr1_120199288	0	120199288	T	C
1	chr1_120200707	0	120200707	T	C
1	chr1_120202937	0	120202937	T	A
1	chr1_120204071	0	120204071	A	C
1	chr1_120205145	0	120205145	T	C
1	chr1_120213095	0	120213095	T	C
1	chr1_120224430	0	120224430	T	C
1	chr1_120234811	0	120234811	T	C
1	chr1_120242335	0	120242335	C	T
1	chr1_120246700	0	120246700	G	A
1	chr1_120251216	0	120251216	T	C
1	chr1_120257998	0	120257998	G	T
1	chr1_120266129	0	120266129	C	T
1	chr1_120267870	0	120267870	A	G
1	chr1_120269233	0	120269233	T	C
1	chr1_120269920	0	120269920	A	C
1	chr1_120277117	0	120277117	T	C
1	chr1_120288437	0	120288437	C	T
1	chr1_120295084	0	120295084	C	T
1	chr1_120295188	0	120295188	C	T
1	chr1_120308459	0	120308459	C	T
1	chr1_120311525	0	120311525	G	A
1	chr1_120315463	0	120315463	C	G
1	chr1_120317048	0	120317048	A	G
1	chr1_120335918	0	120335918	C	G
1	chr1_120365071	0	120365071	T	C
1	chr1_120365897	0	120365897	C	T
1	chr1_120370502	0	120370502	C	G
1	chr1_120373737	0	120373737	T	C
1	chr1_120376062	0	120376062	G	A
1	chr1_120415088	0	120415088	T	C
1	chr1_120440800	0	120440800	C	T
1	chr1_120443376	0	120443376	T	C
1	chr1_120453963	0	120453963	T	C
1	chr1_120458665	0	120458665	T	A
1	chr1_120462289	0	120462289	A	G
1	chr1_120475373	0	120475373	G	A
1	chr1_120478483	0	120478483	T	G
1	chr1_120479419	0	120479419	T	C
1	chr1_120479530	0	120479530	T	C
1	chr1_120489982	0	120489982	G	A
1	chr1_120490035	0	120490035	A	G
1	chr1_120499568	0	120499568	G	A
1	chr1_120507767	0	120507767	C	T
1	chr1_120512499	0	120512499	A	G
1	chr1_120516049	0	120516049	C	A
1	chr1_120527707	0	120527707	A	C
1	chr1_120529676	0	120529676	T	C
1	chr1_120540475	0	120540475	T	C
1	chr1_120542555	0	120542555	T	C
1	chr1_120543173	0	120543173	C	T
1	chr1_120546939	0	120546939	G	A
1	chr1_120548824	0	120548824	A	G
1	chr1_120549292	0	120549292	T	G
1	chr1_120553688	0	120553688	C	T
1	chr1_120558824	0	120558824	G	A
1	chr1_120559931	0	120559931	A	G
1	chr1_120560977	0	120560977	G	A
1	chr1_120561219	0	120561219	A	C
1	chr1_120562015	0	120562015	A	G
1	chr1_120562274	0	120562274	T	C
1	chr1_120577941	0	120577941	C	T
1	chr1_120584752	0	120584752	A	G
1	chr1_120585559	0	120585559	T	C
1	chr1_120586171	0	120586171	C	G
1	chr1_120587171	0	120587171	T	C
1	chr1_120587240	0	120587240	G	T
1	chr1_120588594	0	120588594	T	C
1	chr1_120594156	0	120594156	C	T
1	chr1_120594911	0	120594911	T	C
1	chr1_120602323	0	120602323	A	C
1	chr1_120602542	0	120602542	T	C
1	chr1_120609040	0	120609040	C	T
1	chr1_120616385	0	120616385	T	G
1	chr1_120621957	0	120621957	T	C
1	chr1_120625643	0	120625643	G	T
1	chr1_120635572	0	120635572	C	G
1	chr1_120638049	0	120638049	C	A
1	chr1_120641709	0	120641709	C	T
1	chr1_120642344	0	120642344	T	G
1	chr1_120645578	0	120645578	T	C
1	chr1_120646072	0	120646072	T	A
1	chr1_120647604	0	120647604	G	A
1	chr1_120649399	0	120649399	A	C
1	chr1_120655105	0	120655105	T	C
1	chr1_120663423	0	120663423	T	C
1	chr1_120664844	0	120664844	T	C
1	chr1_120670857	0	120670857	C	T
1	chr1_120672243	0	120672243	A	G
1	chr1_120674149	0	120674149	T	C
1	chr1_120677877	0	120677877	C	G
1	chr1_120681201	0	120681201	G	T
1	chr1_120685594	0	120685594	G	A
1	chr1_120693614	0	120693614	T	C
1	chr1_120695499	0	120695499	G	T
1	chr1_120695742	0	120695742	C	T
1	chr1_120696473	0	120696473	G	A
1	chr1_120697149	0	120697149	A	G
1	chr1_120698203	0	120698203	G	A
1	chr1_120721409	0	120721409	G	A
1	chr1_120729946	0	120729946	A	G
1	chr1_120733020	0	120733020	C	T
1	chr1_120733443	0	120733443	C	A
1	chr1_120737585	0	120737585	G	C
1	chr1_120740422	0	120740422	G	A
1	chr1_120741714	0	120741714	T	C
1	chr1_120782883	0	120782883	T	C
1	chr1_120788638	0	120788638	A	T
1	chr1_120796373	0	120796373	T	C
1	chr1_120798533	0	120798533	A	G
1	chr1_120801969	0	120801969	C	A
1	chr1_120830571	0	120830571	A	G
1	chr1_120836806	0	120836806	A	G
1	chr1_120845129	0	120845129	C	G
1	chr1_120862035	0	120862035	A	C
1	chr1_120873814	0	120873814	G	C
1	chr1_120883709	0	120883709	C	T
1	chr1_120890279	0	120890279	C	T
1	chr1_120890390	0	120890390	C	T
1	chr1_120910124	0	120910124	G	T
1	chr1_120916204	0	120916204	G	A
1	chr1_120920033	0	120920033	T	C
1	chr1_120921479	0	120921479	G	A
1	chr1_120923963	0	120923963	C	G
1	chr1_120928000	0	120928000	G	A
1	chr1_120928903	0	120928903	A	T
1	chr1_120954606	0	120954606	G	A
1	chr1_120968854	0	120968854	T	G
1	chr1_120970994	0	120970994	T	C
1	chr1_120972500	0	120972500	C	A
1	chr1_120974589	0	120974589	T	C
1	chr1_120974683	0	120974683	C	T
1	chr1_120979460	0	120979460	G	T
1	chr1_120979934	0	120979934	G	A
1	chr1_120979983	0	120979983	T	C
1	chr1_120983285	0	120983285	A	G
1	chr1_120986327	0	120986327	T	C
1	chr1_120989177	0	120989177	T	C
1	chr1_120992034	0	120992034	G	A
1	chr1_120992146	0	120992146	G	C
1	chr1_121011014	0	121011014	C	G
1	chr1_121016054	0	121016054	C	T
1	chr1_121018343	0	121018343	T	C
1	chr1_121021109	0	121021109	C	T
1	chr1_121021994	0	121021994	G	C
1	chr1_121023175	0	121023175	T	A
1	chr1_121037624	0	121037624	A	T
1	chr1_121052627	0	121052627	G	A
1	chr1_121053475	0	121053475	C	G
1	chr1_121060025	0	121060025	C	T
1	chr1_121073508	0	121073508	C	T
1	chr1_121087983	0	121087983	G	A
1	chr1_121088265	0	121088265	C	A
1	chr1_121088300	0	121088300	G	A
1	chr1_121091539	0	121091539	A	G
1	chr1_121092258	0	121092258	A	G
1	chr1_121095617	0	121095617	A	G
1	chr1_121098672	0	121098672	A	G
1	chr1_121098778	0	121098778	A	G
1	chr1_121100891	0	121100891	C	A
1	chr1_121104338	0	121104338	A	G
1	chr1_121106599	0	121106599	A	G
1	chr1_121112495	0	121112495	A	G
1	chr1_121118963	0	121118963	C	G
1	chr1_121120106	0	121120106	C	A
1	chr1_121125704	0	121125704	T	C
1	chr1_121129845	0	121129845	A	C
1	chr1_121134440	0	121134440	T	A
1	chr1_121137257	0	121137257	A	G
1	chr1_121138502	0	121138502	A	T
1	chr1_121152745	0	121152745	A	G
1	chr1_121159004	0	121159004	G	A
1	chr1_121187431	0	121187431	T	C
1	chr1_121193608	0	121193608	G	T
1	chr1_121194124	0	121194124	T	C
1	chr1_121207248	0	121207248	C	T
1	chr1_121213452	0	121213452	G	A
1	chr1_121224866	0	121224866	T	G
1	chr1_121225325	0	121225325	A	G
1	chr1_121226780	0	121226780	G	A
1	chr1_121231702	0	121231702	G	T
1	chr1_121236442	0	121236442	G	A
1	chr1_121238854	0	121238854	C	G
1	chr1_121251243	0	121251243	A	C
1	chr1_121282153	0	121282153	G	T
1	chr1_121290452	0	121290452	G	A
1	chr1_121292750	0	121292750	T	G
1	chr1_121292797	0	121292797	A	T
1	chr1_121319563	0	121319563	A	G
1	chr1_121331708	0	121331708	G	A
1	chr1_121347731	0	121347731	T	A
1	chr1_121362151	0	121362151	A	C
1	chr1_121366483	0	121366483	G	A
1	chr1_121378448	0	121378448	T	G
1	chr1_121383032	0	121383032	G	C
1	chr1_121384903	0	121384903	G	C
1	chr1_121395098	0	121395098	A	G
1	chr1_121395124	0	121395124	A	G
1	chr1_121397058	0	121397058	T	G
1	chr1_121401353	0	121401353	T	C
1	chr1_121403655	0	121403655	C	T
1	chr1_121406559	0	121406559	C	T
1	chr1_121407226	0	121407226	G	T
1	chr1_121413492	0	121413492	T	C
1	chr1_121413792	0	121413792	T	G
1	chr1_121414058	0	121414058	A	G
1	chr1_121418908	0	121418908	A	G
1	chr1_121434426	0	121434426	T	C
1	chr1_121446816	0	121446816	A	G
1	chr1_121457353	0	121457353	A	G
1	chr1_121457666	0	121457666	C	T
1	chr1_121465479	0	121465479	T	C
1	chr1_121472512	0	121472512	G	A
1	chr1_121477722	0	121477722	G	T
1	chr1_121479699	0	121479699	T	A
1	chr1_121483428	0	121483428	A	G
1	chr1_121487343	0	121487343	C	A
1	chr1_121489183	0	121489183	A	C
1	chr1_121490037	0	121490037	T	C
1	chr1_121491216	0	121491216	G	C
1	chr1_121491254	0	121491254	A	G
1	chr1_121496402	0	121496402	C	T
1	chr1_121498462	0	121498462	A	G
1	chr1_121499344	0	121499344	T	C
1	chr1_121500976	0	121500976	G	C
1	chr1_121503089	0	121503089	T	C
1	chr1_121503740	0	121503740	A	G
1	chr1_121503925	0	121503925	A	G
1	chr1_121509208	0	121509208	A	G
1	chr1_121512077	0	121512077	A	G
1	chr1_121512927	0	121512927	C	A
1	chr1_121513351	0	121513351	T	G
1	chr1_121513633	0	121513633	A	G
1	chr1_121513714	0	121513714	G	C
1	chr1_121514559	0	121514559	T	C
1	chr1_121520824	0	121520824	A	G
1	chr1_121536938	0	121536938	G	A
1	chr1_121539010	0	121539010	T	C
1	chr1_121539945	0	121539945	T	C
1	chr1_121541858	0	121541858	T	C
1	chr1_121548572	0	121548572	C	A
1	chr1_121560921	0	121560921	T	C
1	chr1_121561471	0	121561471	C	A
1	chr1_121581246	0	121581246	C	G
1	chr1_121586455	0	121586455	A	C
1	chr1_121586618	0	121586618	T	G
1	chr1_121599512	0	121599512	C	T
1	chr1_121610959	0	121610959	T	C
1	chr1_121617657	0	121617657	C	T
1	chr1_121625043	0	121625043	A	C
1	chr1_121638920	0	121638920	A	G
1	chr1_121639784	0	121639784	T	C
1	chr1_121649855	0	121649855	T	C
1	chr1_121651746	0	121651746	A	G
1	chr1_121654388	0	121654388	C	A
1	chr1_121661178	0	121661178	A	G
1	chr1_121678134	0	121678134	G	A
1	chr1_121678732	0	121678732	T	C
1	chr1_121680088	0	121680088	C	T
1	chr1_121681002	0	121681002	T	A
1	chr1_121681015	0	121681015	C	T
1	chr1_121685169	0	121685169	G	C
1	chr1_121692436	0	121692436	A	G
1	chr1_121696092	0	121696092	G	A
1	chr1_121699632	0	121699632	G	T
1	chr1_121708164	0	121708164	C	T
1	chr1_121712346	0	121712346	A	C
1	chr1_121723307	0	121723307	C	T
1	chr1_121727349	0	121727349	T	C
1	chr1_121732292	0	121732292	A	G
1	chr1_121739433	0	121739433	A	C
1	chr1_121739962	0	121739962	T	C
1	chr1_121748430	0	121748430	G	C
1	chr1_121756571	0	121756571	C	T
1	chr1_121760409	0	121760409	A	G
1	chr1_121764280	0	121764280	T	C
1	chr1_121771354	0	121771354	A	G
1	chr1_121777973	0	121777973	G	A
1	chr1_121790550	0	121790550	G	A
1	chr1_121790784	0	121790784	G	A
1	chr1_121793736	0	121793736	C	T
1	chr1_121796268	0	121796268	A	C
1	chr1_121799258	0	121799258	G	A
1	chr1_121801308	0	121801308	A	T
1	chr1_121802575	0	121802575	A	G
1	chr1_121802912	0	121802912	A	G
1	chr1_121808456	0	121808456	C	T
1	chr1_121822481	0	121822481	G	C
1	chr1_121822635	0	121822635	G	A
1	chr1_121822866	0	121822866	A	G
1	chr1_121824385	0	121824385	T	C
1	chr1_121825303	0	121825303	G	A
1	chr1_121826275	0	121826275	A	T
1	chr1_121826957	0	121826957	T	C
1	chr1_121827855	0	121827855	T	C
1	chr1_121829317	0	121829317	T	C
1	chr1_121834794	0	121834794	T	C
1	chr1_121841917	0	121841917	A	C
1	chr1_121842407	0	121842407	G	C
1	chr1_121845506	0	121845506	G	C
1	chr1_121847026	0	121847026	C	A
1	chr1_121855394	0	121855394	C	G
1	chr1_121855455	0	121855455	C	G
1	chr1_121857100	0	121857100	T	C
1	chr1_121861328	0	121861328	G	T
1	chr1_121864953	0	121864953	G	A
1	chr1_121866987	0	121866987	C	G
1	chr1_121868260	0	121868260	G	C
1	chr1_121868791	0	121868791	T	C
1	chr1_121872705	0	121872705	C	T
1	chr1_121886589	0	121886589	G	A
1	chr1_121887021	0	121887021	A	G
1	chr1_121891015	0	121891015	C	A
1	chr1_121893427	0	121893427	C	T
1	chr1_121898357	0	121898357	C	G
1	chr1_121901465	0	121901465	C	T
1	chr1_121904594	0	121904594	A	G
1	chr1_121905204	0	121905204	T	C
1	chr1_121908925	0	121908925	C	T
1	chr1_121915075	0	121915075	C	G
1	chr1_121925008	0	121925008	C	A
1	chr1_121928374	0	121928374	T	C
1	chr1_121931517	0	121931517	G	A
1	chr1_121931817	0	121931817	C	T
1	chr1_121949665	0	121949665	A	G
1	chr1_121951896	0	121951896	A	G
1	chr1_121952846	0	121952846	T	C
1	chr1_121953862	0	121953862	A	C
1	chr1_121955381	0	121955381	C	T
1	chr1_121956264	0	121956264	G	A
1	chr1_121960052	0	121960052	T	C
1	chr1_121960556	0	121960556	G	C
1	chr1_121968094	0	121968094	G	T
1	chr1_121979983	0	121979983	G	A
1	chr1_121980355	0	121980355	A	C
1	chr1_121988257	0	121988257	T	C
1	chr1_121991985	0	121991985	C	G
1	chr1_121992716	0	121992716	T	G
1	chr1_121997566	0	121997566	A	G
1	chr1_121998896	0	121998896	A	G
1	chr1_122006414	0	122006414	A	C
1	chr1_122018424	0	122018424	C	A
1	chr1_122021105	0	122021105	A	C
1	chr1_122026387	0	122026387	A	G
1	chr1_122026555	0	122026555	T	C
1	chr1_122028019	0	122028019	C	G
1	chr1_122030417	0	122030417	C	T
1	chr1_122031703	0	122031703	T	C
1	chr1_122034442	0	122034442	G	A
1	chr1_122040452	0	122040452	T	C
1	chr1_122044441	0	122044441	G	A
1	chr1_122044843	0	122044843	A	G
1	chr1_122050108	0	122050108	G	A
1	chr1_122051043	0	122051043	A	G
1	chr1_122057645	0	122057645	T	C
1	chr1_122057773	0	122057773	T	C
1	chr1_122061338	0	122061338	C	G
1	chr1_122063336	0	122063336	A	G
1	chr1_122064504	0	122064504	C	T
1	chr1_122064782	0	122064782	G	T
1	chr1_122074046	0	122074046	C	G
1	chr1_122081338	0	122081338	T	C
1	chr1_122086125	0	122086125	C	G
1	chr1_122089744	0	122089744	T	C
1	chr1_122091508	0	122091508	C	T
1	chr1_122095262	0	122095262	A	G
1	chr1_122095835	0	122095835	C	T
1	chr1_122096755	0	122096755	C	T
1	chr1_122097199	0	122097199	C	G
1	chr1_122099749	0	122099749	G	A
1	chr1_122099879	0	122099879	G	C
1	chr1_122101447	0	122101447	T	C
1	chr1_122103924	0	122103924	C	T
1	chr1_122104110	0	122104110	A	G
1	chr1_122105489	0	122105489	G	A
1	chr1_122123438	0	122123438	G	A
1	chr1_122145593	0	122145593	A	G
1	chr1_122147210	0	122147210	T	G
1	chr1_122155502	0	122155502	G	T
1	chr1_122156661	0	122156661	A	G
1	chr1_122161370	0	122161370	A	G
1	chr1_122161537	0	122161537	T	C
1	chr1_122163704	0	122163704	C	T
1	chr1_122164403	0	122164403	G	C
1	chr1_122173124	0	122173124	T	A
1	chr1_122179402	0	122179402	C	A
1	chr1_122181573	0	122181573	T	C
1	chr1_122185917	0	122185917	C	T
1	chr1_122198173	0	122198173	C	T
1	chr1_122218981	0	122218981	C	T
1	chr1_122219797	0	122219797	G	A
1	chr1_122228911	0	122228911	C	T
1	chr1_122238159	0	122238159	A	G
1	chr1_122251714	0	122251714	G	C
1	chr1_122254774	0	122254774	T	A
1	chr1_122257205	0	122257205	C	T
1	chr1_122261118	0	122261118	C	T
1	chr1_122261919	0	122261919	G	A
1	chr1_122266051	0	122266051	G	A
1	chr1_122269387	0	122269387	G	A
1	chr1_122270224	0	122270224	T	C
1	chr1_122271086	0	122271086	C	A
1	chr1_122272734	0	122272734	G	T
1	chr1_122281007	0	122281007	A	G
1	chr1_122281089	0	122281089	C	T
1	chr1_122281490	0	122281490	G	A
1	chr1_122284508	0	122284508	T	C
1	chr1_122288690	0	122288690	G	C
1	chr1_122289315	0	122289315	T	C
1	chr1_122290919	0	122290919	T	C
1	chr1_122293547	0	122293547	A	G
1	chr1_122296356	0	122296356	G	A
1	chr1_122298426	0	122298426	A	G
1	chr1_122298524	0	122298524	G	C
1	chr1_122299907	0	122299907	A	G
1	chr1_122302821	0	122302821	G	A
1	chr1_122305676	0	122305676	C	A
1	chr1_122311761	0	122311761	G	T
1	chr1_122315063	0	122315063	G	T
1	chr1_122328409	0	122328409	T	C
1	chr1_122328579	0	122328579	G	A
1	chr1_122339744	0	122339744	C	G
1	chr1_122340396	0	122340396	A	C
1	chr1_122342798	0	122342798	T	C
1	chr1_122344226	0	122344226	T	C
1	chr1_122346968	0	122346968	A	C
1	chr1_122347854	0	122347854	A	G
1	chr1_122351427	0	122351427	T	C
1	chr1_122353952	0	122353952	T	C
1	chr1_122354225	0	122354225	C	G
1	chr1_122366186	0	122366186	C	G
1	chr1_122378938	0	122378938	A	G
1	chr1_122384743	0	122384743	C	G
1	chr1_122388514	0	122388514	G	A
1	chr1_122398275	0	122398275	A	G
1	chr1_122399259	0	122399259	G	C
1	chr1_122400746	0	122400746	T	C
1	chr1_122402857	0	122402857	C	T
1	chr1_122409012	0	122409012	T	C
1	chr1_122409609	0	122409609	A	G
1	chr1_122415184	0	122415184	G	A
1	chr1_122425720	0	122425720	G	A
1	chr1_122432166	0	122432166	C	T
1	chr1_122445111	0	122445111	A	C
1	chr1_122447013	0	122447013	A	G
1	chr1_122448409	0	122448409	C	T
1	chr1_122449408	0	122449408	T	C
1	chr1_122452179	0	122452179	A	G
1	chr1_122453705	0	122453705	G	A
1	chr1_122454396	0	122454396	A	C
1	chr1_122454397	0	122454397	G	C
1	chr1_122456371	0	122456371	T	C
1	chr1_122456470	0	122456470	C	A
1	chr1_122456607	0	122456607	A	G
1	chr1_122467019	0	122467019	A	G
1	chr1_122473731	0	122473731	G	C
1	chr1_122473946	0	122473946	C	A
1	chr1_122475530	0	122475530	T	C
1	chr1_122478113	0	122478113	A	C
1	chr1_122478536	0	122478536	T	C
1	chr1_122479985	0	122479985	T	A
1	chr1_122484841	0	122484841	A	G
1	chr1_122489539	0	122489539	C	T
1	chr1_122494482	0	122494482	G	T
1	chr1_122500295	0	122500295	T	C
1	chr1_122504998	0	122504998	T	C
1	chr1_122506724	0	122506724	G	A
1	chr1_122511268	0	122511268	T	C
1	chr1_122513212	0	122513212	T	A
1	chr1_122514709	0	122514709	T	C
1	chr1_122516445	0	122516445	G	C
1	chr1_122517647	0	122517647	A	G
1	chr1_122522164	0	122522164	C	T
1	chr1_122523073	0	122523073	A	G
1	chr1_122523311	0	122523311	G	A
1	chr1_122529994	0	122529994	C	T
1	chr1_122530228	0	122530228	A	G
1	chr1_122531479	0	122531479	A	G
1	chr1_122532707	0	122532707	T	C
1	chr1_122534422	0	122534422	A	G
1	chr1_122535282	0	122535282	G	A
1	chr1_122535883	0	122535883	G	C
1	chr1_122536712	0	122536712	T	G
1	chr1_122537617	0	122537617	A	G
1	chr1_122539723	0	122539723	T	C
1	chr1_122547062	0	122547062	T	C
1	chr1_122561069	0	122561069	T	C
1	chr1_122561484	0	122561484	T	C
1	chr1_122564461	0	122564461	A	G
1	chr1_122564613	0	122564613	T	C
1	chr1_122565493	0	122565493	C	G
1	chr1_122567890	0	122567890	T	C
1	chr1_122587520	0	122587520	A	C
1	chr1_122590519	0	122590519	T	G
1	chr1_122592343	0	122592343	T	A
1	chr1_122603824	0	122603824	T	C
1	chr1_122608725	0	122608725	A	G
1	chr1_122614389	0	122614389	G	A
1	chr1_122614465	0	122614465	T	G
1	chr1_122615312	0	122615312	C	T
1	chr1_122620112	0	122620112	A	G
1	chr1_122628695	0	122628695	T	A
1	chr1_122632665	0	122632665	T	C
1	chr1_122638564	0	122638564	A	C
1	chr1_122640449	0	122640449	T	A
1	chr1_122643414	0	122643414	A	G
1	chr1_122643848	0	122643848	A	G
1	chr1_122646599	0	122646599	T	C
1	chr1_122648336	0	122648336	A	G
1	chr1_122650732	0	122650732	A	G
1	chr1_122651660	0	122651660	T	C
1	chr1_122661645	0	122661645	T	C
1	chr1_122662202	0	122662202	C	G
1	chr1_122669761	0	122669761	T	G
1	chr1_122669831	0	122669831	A	G
1	chr1_122670939	0	122670939	A	G
1	chr1_122672343	0	122672343	T	C
1	chr1_122676408	0	122676408	A	G
1	chr1_122679434	0	122679434	T	C
1	chr1_122685637	0	122685637	T	C
1	chr1_122688193	0	122688193	A	G
1	chr1_122696498	0	122696498	A	G
1	chr1_122699998	0	122699998	C	T
1	chr1_122703492	0	122703492	T	C
1	chr1_122704218	0	122704218	T	C
1	chr1_122708184	0	122708184	T	C
1	chr1_122709299	0	122709299	T	C
1	chr1_122710056	0	122710056	T	C
1	chr1_122717353	0	122717353	T	C
1	chr1_122720447	0	122720447	T	A
1	chr1_122721218	0	122721218	A	G
1	chr1_122721445	0	122721445	C	A
1	chr1_122726761	0	122726761	C	T
1	chr1_122730632	0	122730632	G	A
1	chr1_122730736	0	122730736	G	A
1	chr1_122730792	0	122730792	C	T
1	chr1_122731150	0	122731150	T	C
1	chr1_122731595	0	122731595	T	C
1	chr1_122738474	0	122738474	T	C
1	chr1_122739091	0	122739091	C	G
1	chr1_122739235	0	122739235	A	G
1	chr1_122742247	0	122742247	G	A
1	chr1_122745603	0	122745603	T	G
1	chr1_122746516	0	122746516	G	A
1	chr1_122748736	0	122748736	C	T
1	chr1_122748783	0	122748783	A	G
1	chr1_122749660	0	122749660	C	G
1	chr1_122750990	0	122750990	T	C
1	chr1_122753898	0	122753898	T	G
1	chr1_122759669	0	122759669	A	C
1	chr1_122763107	0	122763107	C	T
1	chr1_122764450	0	122764450	A	G
1	chr1_122767707	0	122767707	A	C
1	chr1_122768132	0	122768132	A	C
1	chr1_122768145	0	122768145	G	C
1	chr1_122772276	0	122772276	G	C
1	chr1_122772455	0	122772455	C	A
1	chr1_122778784	0	122778784	C	T
1	chr1_122780884	0	122780884	G	T
1	chr1_122781369	0	122781369	G	A
1	chr1_122786152	0	122786152	A	G
1	chr1_122787067	0	122787067	C	T
1	chr1_122794371	0	122794371	A	G
1	chr1_122797408	0	122797408	G	A
1	chr1_122797955	0	122797955	T	C
1	chr1_122801066	0	122801066	T	C
1	chr1_122802469	0	122802469	C	T
1	chr1_122805849	0	122805849	A	C
1	chr1_122819529	0	122819529	T	C
1	chr1_122824067	0	122824067	T	C
1	chr1_122825717	0	122825717	G	A
1	chr1_122828207	0	122828207	T	A
1	chr1_122835215	0	122835215	A	T
1	chr1_122835747	0	122835747	A	C
1	chr1_122835782	0	122835782	A	G
1	chr1_122838332	0	122838332	G	T
1	chr1_122841078	0	122841078	C	T
1	chr1_122850453	0	122850453	C	T
1	chr1_122851257	0	122851257	G	T
1	chr1_122853957	0	122853957	A	G
1	chr1_122857167	0	122857167	G	C
1	chr1_122863505	0	122863505	C	G
1	chr1_122866413	0	122866413	C	T
1	chr1_122871562	0	122871562	T	C
1	chr1_122872075	0	122872075	T	G
1	chr1_122872375	0	122872375	T	G
1	chr1_122878418	0	122878418	G	A
1	chr1_122883389	0	122883389	A	G
1	chr1_122883557	0	122883557	A	G
1	chr1_122891163	0	122891163	G	A
1	chr1_122891632	0	122891632	G	A
1	chr1_122892057	0	122892057	G	A
1	chr1_122906205	0	122906205	T	C
1	chr1_122907490	0	122907490	C	T
1	chr1_122916833	0	122916833	A	G
1	chr1_122926388	0	122926388	A	G
1	chr1_122929767	0	122929767	A	G
1	chr1_122932021	0	122932021	C	T
1	chr1_122935148	0	122935148	G	A
1	chr1_122950096	0	122950096	T	C
1	chr1_122952370	0	122952370	G	C
1	chr1_122959361	0	122959361	A	G
1	chr1_122963064	0	122963064	A	G
1	chr1_122963527	0	122963527	C	A
1	chr1_122973747	0	122973747	G	C
1	chr1_122974384	0	122974384	T	C
1	chr1_122975035	0	122975035	T	C
1	chr1_122975614	0	122975614	G	A
1	chr1_122975767	0	122975767	A	G
1	chr1_122976224	0	122976224	T	C
1	chr1_122979906	0	122979906	C	G
1	chr1_122982013	0	122982013	G	C
1	chr1_122982705	0	122982705	G	A
1	chr1_122982882	0	122982882	C	G
1	chr1_122985513	0	122985513	A	C
1	chr1_122991843	0	122991843	T	C
1	chr1_122995814	0	122995814	C	G
1	chr1_122996735	0	122996735	C	A
1	chr1_123000070	0	123000070	C	T
1	chr1_123008121	0	123008121	T	C
1	chr1_123008319	0	123008319	A	G
1	chr1_123011058	0	123011058	T	C
1	chr1_123011562	0	123011562	A	C
1	chr1_123011826	0	123011826	A	G
1	chr1_123012088	0	123012088	C	T
1	chr1_123014093	0	123014093	A	G
1	chr1_123014644	0	123014644	T	G
1	chr1_123015224	0	123015224	T	C
1	chr1_123015534	0	123015534	A	G
1	chr1_123020385	0	123020385	A	G
1	chr1_123024621	0	123024621	T	C
1	chr1_123024861	0	123024861	A	G
1	chr1_123025311	0	123025311	A	G
1	chr1_123027928	0	123027928	T	C
1	chr1_123029782	0	123029782	A	G
1	chr1_123032381	0	123032381	T	G
1	chr1_123035544	0	123035544	C	G
1	chr1_123036938	0	123036938	G	C
1	chr1_123037165	0	123037165	C	T
1	chr1_123040871	0	123040871	A	G
1	chr1_123041842	0	123041842	C	A
1	chr1_123043337	0	123043337	T	C
1	chr1_123046425	0	123046425	A	G
1	chr1_123048207	0	123048207	G	C
1	chr1_123052976	0	123052976	C	T
1	chr1_123061848	0	123061848	C	T
1	chr1_123064643	0	123064643	C	T
1	chr1_123065253	0	123065253	A	C
1	chr1_123066041	0	123066041	T	C
1	chr1_123066630	0	123066630	C	G
1	chr1_123067535	0	123067535	T	C
1	chr1_123069537	0	123069537	T	C
1	chr1_123070617	0	123070617	G	T
1	chr1_123075358	0	123075358	C	T
1	chr1_123077140	0	123077140	T	C
1	chr1_123077549	0	123077549	C	T
1	chr1_123081538	0	123081538	A	G
1	chr1_123087904	0	123087904	A	G
1	chr1_123088435	0	123088435	G	T
1	chr1_123089852	0	123089852	G	C
1	chr1_123090086	0	123090086	C	T
1	chr1_123091087	0	123091087	A	G
1	chr1_123094898	0	123094898	A	G
1	chr1_123095811	0	123095811	T	C
1	chr1_123107688	0	123107688	C	T
1	chr1_123110499	0	123110499	C	G
1	chr1_123110764	0	123110764	A	C
1	chr1_123111556	0	123111556	A	G
1	chr1_123121822	0	123121822	G	A
1	chr1_123122817	0	123122817	C	T
1	chr1_123123628	0	123123628	G	T
1	chr1_123126085	0	123126085	T	G
1	chr1_123138086	0	123138086	G	A
1	chr1_123141033	0	123141033	C	G
1	chr1_123152383	0	123152383	A	G
1	chr1_123154239	0	123154239	A	G
1	chr1_123155416	0	123155416	A	C
1	chr1_123159420	0	123159420	T	C
1	chr1_123161794	0	123161794	C	G
1	chr1_123176079	0	123176079	C	G
1	chr1_123181484	0	123181484	A	G
1	chr1_123187155	0	123187155	A	C
1	chr1_123188062	0	123188062	C	T
1	chr1_123189238	0	123189238	G	A
1	chr1_123190171	0	123190171	A	C
1	chr1_123192030	0	123192030	G	T
1	chr1_123195459	0	123195459	G	T
1	chr1_123196846	0	123196846	T	A
1	chr1_123201178	0	123201178	G	C
1	chr1_123206419	0	123206419	T	C
1	chr1_123207191	0	123207191	A	G
1	chr1_123207768	0	123207768	A	G
1	chr1_123216926	0	123216926	G	T
1	chr1_123217465	0	123217465	C	T
1	chr1_123218464	0	123218464	T	C
1	chr1_123230339	0	123230339	G	C
1	chr1_123231894	0	123231894	A	G
1	chr1_123245428	0	123245428	T	A
1	chr1_123246569	0	123246569	A	G
1	chr1_123248863	0	123248863	T	C
1	chr1_123255325	0	123255325	G	A
1	chr1_123256675	0	123256675	A	G
1	chr1_123259244	0	123259244	G	T
1	chr1_123259785	0	123259785	A	G
1	chr1_123261381	0	123261381	A	G
1	chr1_123264861	0	123264861	A	G
1	chr1_123267713	0	123267713	C	T
1	chr1_123271261	0	123271261	T	C
1	chr1_123271283	0	123271283	A	C
1	chr1_123272333	0	123272333	T	C
1	chr1_123275477	0	123275477	C	A
1	chr1_123277718	0	123277718	T	C
1	chr1_123279126	0	123279126	T	C
1	chr1_123285109	0	123285109	G	C
1	chr1_123285710	0	123285710	A	G
1	chr1_123291583	0	123291583	A	G
1	chr1_123296364	0	123296364	C	T
1	chr1_123299431	0	123299431	A	G
1	chr1_123301361	0	123301361	G	A
1	chr1_123302321	0	123302321	C	G
1	chr1_123302596	0	123302596	A	G
1	chr1_123306746	0	123306746	A	G
1	chr1_123319091	0	123319091	G	C
1	chr1_123323801	0	123323801	C	A
1	chr1_123325204	0	123325204	C	A
1	chr1_123329777	0	123329777	A	G
1	chr1_123336190	0	123336190	C	T
1	chr1_123336432	0	123336432	A	G
1	chr1_123336726	0	123336726	T	G
1	chr1_123337816	0	123337816	T	C
1	chr1_123341619	0	123341619	A	G
1	chr1_123351863	0	123351863	C	T
1	chr1_123352476	0	123352476	T	C
1	chr1_123354037	0	123354037	A	G
1	chr1_123355382	0	123355382	A	G
1	chr1_123355716	0	123355716	A	G
1	chr1_123367430	0	123367430	A	G
1	chr1_123367530	0	123367530	G	C
1	chr1_123375929	0	123375929	T	C
1	chr1_123381138	0	123381138	A	G
1	chr1_123383134	0	123383134	A	G
1	chr1_123386135	0	123386135	A	G
1	chr1_123391162	0	123391162	G	T
1	chr1_123393856	0	123393856	G	T
1	chr1_123394068	0	123394068	C	T
1	chr1_123394897	0	123394897	C	T
1	chr1_123398736	0	123398736	C	T
1	chr1_123414810	0	123414810	G	A
1	chr1_123417027	0	123417027	C	A
1	chr1_123418858	0	123418858	G	T
1	chr1_123425166	0	123425166	A	C
1	chr1_123425902	0	123425902	G	A
1	chr1_123427036	0	123427036	A	G
1	chr1_123435270	0	123435270	A	G
1	chr1_123442777	0	123442777	C	T
1	chr1_123444908	0	123444908	A	G
1	chr1_123445420	0	123445420	C	G
1	chr1_123446203	0	123446203	G	A
1	chr1_123456388	0	123456388	C	T
1	chr1_123466627	0	123466627	T	C
1	chr1_123467204	0	123467204	T	G
1	chr1_123468298	0	123468298	A	G
1	chr1_123469281	0	123469281	T	C
1	chr1_123470546	0	123470546	G	A
1	chr1_123474598	0	123474598	C	T
1	chr1_123475583	0	123475583	G	A
1	chr1_123484444	0	123484444	C	T
1	chr1_123497177	0	123497177	T	G
1	chr1_123504819	0	123504819	G	T
1	chr1_123529553	0	123529553	G	A
1	chr1_123534144	0	123534144	C	G
1	chr1_123544606	0	123544606	T	C
1	chr1_123547251	0	123547251	T	C
1	chr1_123548339	0	123548339	G	T
1	chr1_123551582	0	123551582	A	C
1	chr1_123552541	0	123552541	T	C
1	chr1_123553286	0	123553286	T	G
1	chr1_123555621	0	123555621	T	C
1	chr1_123559764	0	123559764	C	G
1	chr1_123565370	0	123565370	A	G
1	chr1_123569355	0	123569355	G	T
1	chr1_123571075	0	123571075	C	T
1	chr1_123574249	0	123574249	G	T
1	chr1_123580447	0	123580447	T	C
1	chr1_123585864	0	123585864	T	C
1	chr1_123587717	0	123587717	T	G
1	chr1_123589227	0	123589227	G	A
1	chr1_123599859	0	123599859	A	C
1	chr1_123604580	0	123604580	C	T
1	chr1_123605524	0	123605524	G	A
1	chr1_123607292	0	123607292	A	G
1	chr1_123612287	0	123612287	G	A
1	chr1_123613813	0	123613813	A	G
1	chr1_123618468	0	123618468	A	G
1	chr1_123625198	0	123625198	A	G
1	chr1_123627412	0	123627412	C	T
1	chr1_123628382	0	123628382	C	A
1	chr1_123640419	0	123640419	T	C
1	chr1_123640434	0	123640434	T	C
1	chr1_123647497	0	123647497	C	A
1	chr1_123648841	0	123648841	C	T
1	chr1_123660076	0	123660076	A	C
1	chr1_123665726	0	123665726	A	G
1	chr1_123666736	0	123666736	G	A
1	chr1_123667539	0	123667539	C	G
1	chr1_123668310	0	123668310	T	C
1	chr1_123668908	0	123668908	C	T
1	chr1_123684655	0	123684655	G	A
1	chr1_123684804	0	123684804	A	C
1	chr1_123688319	0	123688319	C	T
1	chr1_123700123	0	123700123	T	C
1	chr1_123708271	0	123708271	T	C
1	chr1_123712473	0	123712473	T	G
1	chr1_123712522	0	123712522	T	C
1	chr1_123737295	0	123737295	A	G
1	chr1_123741668	0	123741668	A	G
1	chr1_123741796	0	123741796	C	G
1	chr1_123743020	0	123743020	C	T
1	chr1_123743191	0	123743191	T	C
1	chr1_123748565	0	123748565	T	C
1	chr1_123754757	0	123754757	G	A
1	chr1_123761088	0	123761088	T	C
1	chr1_123767851	0	123767851	T	C
1	chr1_123774351	0	123774351	T	G
1	chr1_123775107	0	123775107	T	G
1	chr1_123777624	0	123777624	A	T
1	chr1_123780470	0	123780470	C	T
1	chr1_123783961	0	123783961	C	A
1	chr1_123785619	0	123785619	T	G
1	chr1_123787275	0	123787275	C	T
1	chr1_123789499	0	123789499	C	A
1	chr1_123794919	0	123794919	T	C
1	chr1_123795795	0	123795795	G	T
1	chr1_123795904	0	123795904	A	G
1	chr1_123796835	0	123796835	T	C
1	chr1_123798341	0	123798341	C	T
1	chr1_123804281	0	123804281	T	C
1	chr1_123822580	0	123822580	T	C
1	chr1_123827818	0	123827818	G	T
1	chr1_123829047	0	123829047	C	T
1	chr1_123836201	0	123836201	T	C
1	chr1_123840547	0	123840547	G	C
1	chr1_123844457	0	123844457	G	C
1	chr1_123845466	0	123845466	A	T
1	chr1_123846716	0	123846716	T	C
1	chr1_123854222	0	123854222	A	G
1	chr1_123854366	0	123854366	T	C
1	chr1_123855181	0	123855181	G	A
1	chr1_123859635	0	123859635	T	C
1	chr1_123863276	0	123863276	G	A
1	chr1_123869275	0	123869275	T	C
1	chr1_123870741	0	123870741	C	A
1	chr1_123875463	0	123875463	C	T
1	chr1_123878853	0	123878853	T	C
1	chr1_123882738	0	123882738	T	C
1	chr1_123883208	0	123883208	T	C
1	chr1_123883264	0	123883264	G	T
1	chr1_123889467	0	123889467	G	A
1	chr1_123894677	0	123894677	A	G
1	chr1_123900103	0	123900103	A	G
1	chr1_123900771	0	123900771	C	T
1	chr1_123900808	0	123900808	T	C
1	chr1_123901321	0	123901321	C	T
1	chr1_123903305	0	123903305	A	G
1	chr1_123903875	0	123903875	G	A
1	chr1_123904065	0	123904065	T	C
1	chr1_123905846	0	123905846	T	C
1	chr1_123912339	0	123912339	A	G
1	chr1_123912349	0	123912349	C	T
1	chr1_123913477	0	123913477	G	A
1	chr1_123918688	0	123918688	C	T
1	chr1_123919080	0	123919080	A	C
1	chr1_123919102	0	123919102	T	C
1	chr1_123935000	0	123935000	G	A
1	chr1_123935475	0	123935475	T	G
1	chr1_123936823	0	123936823	G	C
1	chr1_123942305	0	123942305	T	C
1	chr1_123945094	0	123945094	A	T
1	chr1_123957201	0	123957201	C	A
1	chr1_123971762	0	123971762	G	A
1	chr1_123990950	0	123990950	C	A
1	chr1_124002064	0	124002064	C	A
1	chr1_124012081	0	124012081	G	A
1	chr1_124012692	0	124012692	C	G
1	chr1_124022463	0	124022463	G	A
1	chr1_124025242	0	124025242	G	T
1	chr1_124027690	0	124027690	C	G
1	chr1_124031640	0	124031640	A	G
1	chr1_124036847	0	124036847	A	G
1	chr1_124037833	0	124037833	T	C
1	chr1_124038278	0	124038278	T	C
1	chr1_124042414	0	124042414	T	C
1	chr1_124056222	0	124056222	A	G
1	chr1_124075800	0	124075800	C	T
1	chr1_124089917	0	124089917	T	G
1	chr1_124091925	0	124091925	A	G
1	chr1_124098997	0	124098997	T	C
1	chr1_124112243	0	124112243	G	C
1	chr1_124115217	0	124115217	G	A
1	chr1_124115854	0	124115854	C	T
1	chr1_124116239	0	124116239	A	G
1	chr1_124118785	0	124118785	T	C
1	chr1_124124210	0	124124210	G	C
1	chr1_124131467	0	124131467	C	T
1	chr1_124131655	0	124131655	C	T
1	chr1_124132191	0	124132191	A	G
1	chr1_124136473	0	124136473	T	C
1	chr1_124143809	0	124143809	A	G
1	chr1_124145234	0	124145234	A	G
1	chr1_124145299	0	124145299	T	C
1	chr1_124155477	0	124155477	C	T
1	chr1_124157713	0	124157713	T	C
1	chr1_124169755	0	124169755	A	G
1	chr1_124170457	0	124170457	G	C
1	chr1_124173627	0	124173627	T	A
1	chr1_124178106	0	124178106	G	A
1	chr1_124178660	0	124178660	A	G
1	chr1_124179618	0	124179618	C	G
1	chr1_124180143	0	124180143	T	C
1	chr1_124180201	0	124180201	C	T
1	chr1_124185831	0	124185831	G	A
1	chr1_124187688	0	124187688	G	T
1	chr1_124197905	0	124197905	A	G
1	chr1_124200862	0	124200862	G	C
1	chr1_124204521	0	124204521	G	A
1	chr1_124205392	0	124205392	G	C
1	chr1_124209176	0	124209176	G	C
1	chr1_124213184	0	124213184	A	G
1	chr1_124213832	0	124213832	A	C
1	chr1_124215393	0	124215393	T	C
1	chr1_124216730	0	124216730	G	T
1	chr1_124220409	0	124220409	A	C
1	chr1_124223468	0	124223468	T	C
1	chr1_124224180	0	124224180	T	C
1	chr1_124226420	0	124226420	T	C
1	chr1_124229661	0	124229661	A	G
1	chr1_124231195	0	124231195	G	A
1	chr1_124244560	0	124244560	T	G
1	chr1_124245462	0	124245462	T	C
1	chr1_124247585	0	124247585	A	G
1	chr1_124253554	0	124253554	A	G
1	chr1_124253859	0	124253859	A	C
1	chr1_124257746	0	124257746	A	C
1	chr1_124258712	0	124258712	A	G
1	chr1_124262268	0	124262268	C	T
1	chr1_124263234	0	124263234	C	T
1	chr1_124273805	0	124273805	T	C
1	chr1_124276061	0	124276061	A	G
1	chr1_124282989	0	124282989	C	T
1	chr1_124288852	0	124288852	G	A
1	chr1_124294342	0	124294342	A	G
1	chr1_124297133	0	124297133	G	C
1	chr1_124297220	0	124297220	G	A
1	chr1_124298662	0	124298662	T	C
1	chr1_124298864	0	124298864	C	T
1	chr1_124299105	0	124299105	A	G
1	chr1_124299281	0	124299281	T	C
1	chr1_124308203	0	124308203	C	A
1	chr1_124308666	0	124308666	C	G
1	chr1_124310065	0	124310065	T	C
1	chr1_124311220	0	124311220	G	A
1	chr1_124319234	0	124319234	A	C
1	chr1_124337052	0	124337052	G	A
1	chr1_124345653	0	124345653	T	C
1	chr1_124353167	0	124353167	C	G
1	chr1_124355315	0	124355315	C	A
1	chr1_124359437	0	124359437	G	T
1	chr1_124366844	0	124366844	A	G
1	chr1_124367784	0	124367784	A	T
1	chr1_124377134	0	124377134	T	C
1	chr1_124377530	0	124377530	C	T
1	chr1_124391721	0	124391721	G	A
1	chr1_124394815	0	124394815	A	G
1	chr1_124408824	0	124408824	T	G
1	chr1_124411965	0	124411965	C	T
1	chr1_124416413	0	124416413	C	A
1	chr1_124417783	0	124417783	T	C
1	chr1_124427986	0	124427986	G	T
1	chr1_124431520	0	124431520	A	G
1	chr1_124431849	0	124431849	A	C
1	chr1_124434022	0	124434022	A	G
1	chr1_124436180	0	124436180	A	G
1	chr1_124436363	0	124436363	A	G
1	chr1_124438152	0	124438152	G	T
1	chr1_124442089	0	124442089	T	C
1	chr1_124453023	0	124453023	T	C
1	chr1_124456643	0	124456643	C	A
1	chr1_124457073	0	124457073	C	G
1	chr1_124457739	0	124457739	G	C
1	chr1_124460532	0	124460532	C	G
1	chr1_124467765	0	124467765	A	G
1	chr1_124469615	0	124469615	T	C
1	chr1_124471413	0	124471413	A	G
1	chr1_124471598	0	124471598	T	C
1	chr1_124472423	0	124472423	T	C
1	chr1_124476827	0	124476827	G	T
1	chr1_124477195	0	124477195	G	A
1	chr1_124477499	0	124477499	T	A
1	chr1_124491408	0	124491408	A	G
1	chr1_124493498	0	124493498	T	C
1	chr1_124496894	0	124496894	T	G
1	chr1_124499440	0	124499440	A	G
1	chr1_124501188	0	124501188	G	A
1	chr1_124502001	0	124502001	G	C
1	chr1_124512420	0	124512420	G	A
1	chr1_124515200	0	124515200	A	G
1	chr1_124522540	0	124522540	A	G
1	chr1_124523998	0	124523998	A	G
1	chr1_124525988	0	124525988	A	G
1	chr1_124531685	0	124531685	A	G
1	chr1_124552233	0	124552233	T	C
1	chr1_124555310	0	124555310	G	T
1	chr1_124558720	0	124558720	G	A
1	chr1_124566545	0	124566545	A	G
1	chr1_124580679	0	124580679	T	C
1	chr1_124584471	0	124584471	C	T
1	chr1_124586045	0	124586045	G	A
1	chr1_124599700	0	124599700	T	C
1	chr1_124610353	0	124610353	C	T
1	chr1_124612916	0	124612916	T	C
1	chr1_124614976	0	124614976	G	A
1	chr1_124618727	0	124618727	T	C
1	chr1_124628602	0	124628602	A	G
1	chr1_124628646	0	124628646	C	G
1	chr1_124629790	0	124629790	G	T
1	chr1_124631192	0	124631192	G	A
1	chr1_124636698	0	124636698	T	A
1	chr1_124644362	0	124644362	G	A
1	chr1_124652520	0	124652520	G	C
1	chr1_124655303	0	124655303	A	C
1	chr1_124664173	0	124664173	C	T
1	chr1_124666123	0	124666123	G	T
1	chr1_124673237	0	124673237	G	C
1	chr1_124679798	0	124679798	A	G
1	chr1_124685666	0	124685666	C	A
1	chr1_124721783	0	124721783	A	G
1	chr1_124724542	0	124724542	G	C
1	chr1_124725393	0	124725393	T	C
1	chr1_124725969	0	124725969	A	G
1	chr1_124741322	0	124741322	C	T
1	chr1_124752170	0	124752170	G	C
1	chr1_124755761	0	124755761	T	C
1	chr1_124758913	0	124758913	A	G
1	chr1_124769483	0	124769483	A	G
1	chr1_124780841	0	124780841	C	T
1	chr1_124787983	0	124787983	A	C
1	chr1_124792152	0	124792152	G	A
1	chr1_124793705	0	124793705	T	C
1	chr1_124801528	0	124801528	G	A
1	chr1_124803608	0	124803608	C	G
1	chr1_124803630	0	124803630	A	G
1	chr1_124806225	0	124806225	C	T
1	chr1_124806625	0	124806625	A	G
1	chr1_124815050	0	124815050	A	C
1	chr1_124819104	0	124819104	T	C
1	chr1_124825835	0	124825835	A	G
1	chr1_124833565	0	124833565	G	A
1	chr1_124834522	0	124834522	C	T
1	chr1_124837186	0	124837186	A	G
1	chr1_124838030	0	124838030	T	C
1	chr1_124838125	0	124838125	T	G
1	chr1_124849591	0	124849591	C	T
1	chr1_124851131	0	124851131	A	G
1	chr1_124851759	0	124851759	G	C
1	chr1_124857368	0	124857368	T	C
1	chr1_124861421	0	124861421	T	C
1	chr1_124864351	0	124864351	C	T
1	chr1_124866852	0	124866852	G	A
1	chr1_124885534	0	124885534	G	A
1	chr1_124888684	0	124888684	T	C
1	chr1_124892323	0	124892323	T	C
1	chr1_124895540	0	124895540	C	T
1	chr1_124898857	0	124898857	A	G
1	chr1_124912498	0	124912498	G	A
1	chr1_124918631	0	124918631	G	A
1	chr1_124923689	0	124923689	G	T
1	chr1_124934094	0	124934094	G	T
1	chr1_124951640	0	124951640	A	G
1	chr1_124952926	0	124952926	C	T
1	chr1_124956307	0	124956307	T	C
1	chr1_124957786	0	124957786	A	G
1	chr1_124964221	0	124964221	A	G
1	chr1_124978235	0	124978235	A	G
1	chr1_124999273	0	124999273	G	A
1	chr1_125003402	0	125003402	G	A
1	chr1_125008736	0	125008736	T	G
1	chr1_125013585	0	125013585	A	G
1	chr1_125013797	0	125013797	G	A
1	chr1_125014600	0	125014600	G	A
1	chr1_125020954	0	125020954	C	T
1	chr1_125021282	0	125021282	A	G
1	chr1_125035999	0	125035999	C	G
1	chr1_125044558	0	125044558	C	T
1	chr1_125045733	0	125045733	C	A
1	chr1_125047754	0	125047754	G	A
1	chr1_125050926	0	125050926	C	A
1	chr1_125051968	0	125051968	T	C
1	chr1_125067417	0	125067417	A	G
1	chr1_125074187	0	125074187	G	A
1	chr1_125085012	0	125085012	T	C
1	chr1_125089387	0	125089387	G	T
1	chr1_125095741	0	125095741	T	C
1	chr1_125096856	0	125096856	C	T
1	chr1_125107555	0	125107555	T	C
1	chr1_125123444	0	125123444	A	G
1	chr1_125123867	0	125123867	G	A
1	chr1_125130148	0	125130148	T	C
1	chr1_125132258	0	125132258	T	C
1	chr1_125134533	0	125134533	A	G
1	chr1_125134609	0	125134609	T	A
1	chr1_125136524	0	125136524	G	A
1	chr1_125137059	0	125137059	A	C
1	chr1_125137200	0	125137200	C	A
1	chr1_125152309	0	125152309	C	T
1	chr1_125157654	0	125157654	C	G
1	chr1_125160516	0	125160516	A	G
1	chr1_125175182	0	125175182	G	T
1	chr1_125177853	0	125177853	G	A
1	chr1_125199406	0	125199406	G	A
1	chr1_125226120	0	125226120	C	A
1	chr1_125227639	0	125227639	T	G
1	chr1_125235989	0	125235989	G	A
1	chr1_125240387	0	125240387	G	T
1	chr1_125242415	0	125242415	T	C
1	chr1_125244294	0	125244294	T	A
1	chr1_125244430	0	125244430	T	C
1	chr1_125245409	0	125245409	T	C
1	chr1_125246381	0	125246381	C	T
1	chr1_125248799	0	125248799	G	C
1	chr1_125256294	0	125256294	G	A
1	chr1_125259792	0	125259792	T	C
1	chr1_125263341	0	125263341	G	A
1	chr1_125266112	0	125266112	A	G
1	chr1_125267351	0	125267351	A	G
1	chr1_125274451	0	125274451	A	G
1	chr1_125283698	0	125283698	T	G
1	chr1_125284118	0	125284118	T	A
1	chr1_125285825	0	125285825	C	T
1	chr1_125286732	0	125286732	T	C
1	chr1_125289321	0	125289321	A	C
1	chr1_125291174	0	125291174	A	G
1	chr1_125292243	0	125292243	T	C
1	chr1_125300433	0	125300433	A	G
1	chr1_125305491	0	125305491	A	G
1	chr1_125307021	0	125307021	G	A
1	chr1_125312744	0	125312744	T	C
1	chr1_125314675	0	125314675	A	G
1	chr1_125331981	0	125331981	G	A
1	chr1_125337684	0	125337684	A	T
1	chr1_125340405	0	125340405	G	T
1	chr1_125347892	0	125347892	T	G
1	chr1_125358203	0	125358203	A	G
1	chr1_125366883	0	125366883	G	A
1	chr1_125367648	0	125367648	T	C
1	chr1_125367723	0	125367723	A	G
1	chr1_125368027	0	125368027	G	A
1	chr1_125369998	0	125369998	T	G
1	chr1_125373474	0	125373474	C	T
1	chr1_125384241	0	125384241	T	C
1	chr1_125384925	0	125384925	G	C
1	chr1_125391405	0	125391405	G	A
1	chr1_125393990	0	125393990	G	A
1	chr1_125395702	0	125395702	T	G
1	chr1_125399607	0	125399607	A	G
1	chr1_125402392	0	125402392	T	C
1	chr1_125404798	0	125404798	T	C
1	chr1_125420760	0	125420760	T	C
1	chr1_125421502	0	125421502	C	T
1	chr1_125422848	0	125422848	G	C
1	chr1_125428012	0	125428012	C	G
1	chr1_125429233	0	125429233	T	C
1	chr1_125430456	0	125430456	A	G
1	chr1_125431084	0	125431084	A	G
1	chr1_125445873	0	125445873	T	C
1	chr1_125445918	0	125445918	T	G
1	chr1_125446459	0	125446459	A	G
1	chr1_125448592	0	125448592	G	T
1	chr1_125453227	0	125453227	C	T
1	chr1_125453562	0	125453562	T	C
1	chr1_125456757	0	125456757	A	G
1	chr1_125463429	0	125463429	A	G
1	chr1_125467540	0	125467540	C	A
1	chr1_125474432	0	125474432	A	G
1	chr1_125478634	0	125478634	C	T
1	chr1_125478799	0	125478799	G	A
1	chr1_125488072	0	125488072	T	G
1	chr1_125491888	0	125491888	G	A
1	chr1_125504059	0	125504059	A	G
1	chr1_125509380	0	125509380	T	C
1	chr1_125511261	0	125511261	A	G
1	chr1_125517670	0	125517670	T	C
1	chr1_125519253	0	125519253	G	T
1	chr1_125519575	0	125519575	A	G
1	chr1_125522165	0	125522165	G	A
1	chr1_125523222	0	125523222	A	G
1	chr1_125526835	0	125526835	T	C
1	chr1_125529100	0	125529100	C	A
1	chr1_125529335	0	125529335	T	C
1	chr1_125529554	0	125529554	G	A
1	chr1_125529579	0	125529579	T	C
1	chr1_125529621	0	125529621	T	C
1	chr1_125529656	0	125529656	C	A
1	chr1_125533724	0	125533724	C	T
1	chr1_125542910	0	125542910	C	T
1	chr1_125543854	0	125543854	A	G
1	chr1_125545195	0	125545195	T	C
1	chr1_125546125	0	125546125	C	T
1	chr1_125549860	0	125549860	G	A
1	chr1_125552309	0	125552309	T	C
1	chr1_125554936	0	125554936	T	C
1	chr1_125565120	0	125565120	T	C
1	chr1_125568152	0	125568152	A	G
1	chr1_125573140	0	125573140	C	T
1	chr1_125578531	0	125578531	G	T
1	chr1_125579863	0	125579863	G	T
1	chr1_125585378	0	125585378	A	G
1	chr1_125585825	0	125585825	A	T
1	chr1_125593251	0	125593251	C	T
1	chr1_125601020	0	125601020	G	A
1	chr1_125601380	0	125601380	C	T
1	chr1_125601413	0	125601413	A	G
1	chr1_125603214	0	125603214	A	G
1	chr1_125608621	0	125608621	C	T
1	chr1_125609845	0	125609845	A	G
1	chr1_125617884	0	125617884	C	A
1	chr1_125621314	0	125621314	T	C
1	chr1_125622475	0	125622475	A	G
1	chr1_125629212	0	125629212	A	G
1	chr1_125633898	0	125633898	G	T
1	chr1_125635092	0	125635092	A	G
1	chr1_125638730	0	125638730	T	C
1	chr1_125641015	0	125641015	C	T
1	chr1_125641190	0	125641190	C	T
1	chr1_125641240	0	125641240	T	C
1	chr1_125641288	0	125641288	C	T
1	chr1_125641660	0	125641660	C	T
1	chr1_125644548	0	125644548	G	A
1	chr1_125645077	0	125645077	G	A
1	chr1_125650327	0	125650327	T	C
1	chr1_125650374	0	125650374	C	G
1	chr1_125655566	0	125655566	G	A
1	chr1_125656123	0	125656123	A	G
1	chr1_125660096	0	125660096	G	A
1	chr1_125664095	0	125664095	A	G
1	chr1_125667754	0	125667754	G	A
1	chr1_125668353	0	125668353	T	C
1	chr1_125673161	0	125673161	C	T
1	chr1_125675151	0	125675151	A	G
1	chr1_125675816	0	125675816	G	A
1	chr1_125680212	0	125680212	G	A
1	chr1_125684292	0	125684292	G	A
1	chr1_125684448	0	125684448	C	A
1	chr1_125684580	0	125684580	A	G
1	chr1_125686900	0	125686900	C	T
1	chr1_125687768	0	125687768	T	C
1	chr1_125694769	0	125694769	C	T
1	chr1_125707157	0	125707157	T	C
1	chr1_125710050	0	125710050	A	G
1	chr1_125716304	0	125716304	T	C
1	chr1_125717813	0	125717813	T	C
1	chr1_125718666	0	125718666	C	G
1	chr1_125719397	0	125719397	A	G
1	chr1_125723319	0	125723319	C	A
1	chr1_125724459	0	125724459	G	A
1	chr1_125725115	0	125725115	A	G
1	chr1_125732741	0	125732741	G	A
1	chr1_125733562	0	125733562	G	T
1	chr1_125742123	0	125742123	G	A
1	chr1_125748039	0	125748039	C	G
1	chr1_125749090	0	125749090	A	G
1	chr1_125754800	0	125754800	C	G
1	chr1_125759002	0	125759002	A	G
1	chr1_125769053	0	125769053	A	G
1	chr1_125769085	0	125769085	A	G
1	chr1_125770034	0	125770034	G	A
1	chr1_125770266	0	125770266	G	C
1	chr1_125771297	0	125771297	G	T
1	chr1_125771526	0	125771526	G	A
1	chr1_125774340	0	125774340	A	G
1	chr1_125774377	0	125774377	A	G
1	chr1_125777054	0	125777054	T	C
1	chr1_125782787	0	125782787	A	G
1	chr1_125788181	0	125788181	T	C
1	chr1_125796462	0	125796462	C	T
1	chr1_125796713	0	125796713	T	C
1	chr1_125797196	0	125797196	C	A
1	chr1_125798500	0	125798500	C	T
1	chr1_125802473	0	125802473	T	G
1	chr1_125803971	0	125803971	A	G
1	chr1_125808296	0	125808296	G	C
1	chr1_125809220	0	125809220	T	C
1	chr1_125828977	0	125828977	T	C
1	chr1_125831065	0	125831065	C	G
1	chr1_125833507	0	125833507	C	A
1	chr1_125835151	0	125835151	A	G
1	chr1_125837603	0	125837603	C	G
1	chr1_125841788	0	125841788	C	A
1	chr1_125842608	0	125842608	G	C
1	chr1_125843183	0	125843183	A	C
1	chr1_125843240	0	125843240	A	G
1	chr1_125843321	0	125843321	C	T
1	chr1_125850638	0	125850638	T	C
1	chr1_125863049	0	125863049	T	C
1	chr1_125864215	0	125864215	T	A
1	chr1_125866546	0	125866546	T	C
1	chr1_125866717	0	125866717	G	C
1	chr1_125869474	0	125869474	G	A
1	chr1_125872642	0	125872642	A	T
1	chr1_125873243	0	125873243	C	T
1	chr1_125881622	0	125881622	G	C
1	chr1_125886801	0	125886801	A	G
1	chr1_125887122	0	125887122	T	C
1	chr1_125887552	0	125887552	T	C
1	chr1_125892496	0	125892496	G	T
1	chr1_125893790	0	125893790	G	A
1	chr1_125897710	0	125897710	T	C
1	chr1_125910458	0	125910458	C	A
1	chr1_125912042	0	125912042	A	G
1	chr1_125912680	0	125912680	T	C
1	chr1_125914806	0	125914806	C	A
1	chr1_125916548	0	125916548	A	G
1	chr1_125924461	0	125924461	A	G
1	chr1_125927466	0	125927466	A	C
1	chr1_125934002	0	125934002	G	A
1	chr1_125937976	0	125937976	G	A
1	chr1_125938126	0	125938126	A	G
1	chr1_125938498	0	125938498	A	G
1	chr1_125939644	0	125939644	G	A
1	chr1_125947061	0	125947061	A	G
1	chr1_125952947	0	125952947	A	G
1	chr1_125954043	0	125954043	G	A
1	chr1_125956433	0	125956433	G	A
1	chr1_125973707	0	125973707	T	A
1	chr1_125975096	0	125975096	G	A
1	chr1_125981499	0	125981499	G	A
1	chr1_125982689	0	125982689	G	T
1	chr1_125994807	0	125994807	T	C
1	chr1_125998443	0	125998443	T	C
1	chr1_125999494	0	125999494	G	A
1	chr1_126004954	0	126004954	T	C
1	chr1_126014941	0	126014941	A	G
1	chr1_126014960	0	126014960	C	T
1	chr1_126016073	0	126016073	T	C
1	chr1_126016097	0	126016097	A	G
1	chr1_126018137	0	126018137	C	T
1	chr1_126023392	0	126023392	T	C
1	chr1_126025120	0	126025120	A	G
1	chr1_126028137	0	126028137	A	G
1	chr1_126035692	0	126035692	G	A
1	chr1_126042600	0	126042600	A	G
1	chr1_126048759	0	126048759	G	T
1	chr1_126058400	0	126058400	C	T
1	chr1_126063541	0	126063541	A	G
1	chr1_126068261	0	126068261	A	G
1	chr1_126075489	0	126075489	A	G
1	chr1_126077848	0	126077848	A	T
1	chr1_126082577	0	126082577	C	T
1	chr1_126086931	0	126086931	G	C
1	chr1_126093581	0	126093581	A	G
1	chr1_126101324	0	126101324	A	G
1	chr1_126102277	0	126102277	T	C
1	chr1_126108407	0	126108407	C	T
1	chr1_126110711	0	126110711	A	G
1	chr1_126115294	0	126115294	C	A
1	chr1_126127966	0	126127966	A	G
1	chr1_126130054	0	126130054	G	A
1	chr1_126161163	0	126161163	T	C
1	chr1_126168827	0	126168827	G	A
1	chr1_126171000	0	126171000	T	C
1	chr1_126174850	0	126174850	T	C
1	chr1_126180729	0	126180729	A	G
1	chr1_126190558	0	126190558	A	G
1	chr1_126191608	0	126191608	T	A
1	chr1_126197854	0	126197854	G	A
1	chr1_126204106	0	126204106	T	C
1	chr1_126206167	0	126206167	A	G
1	chr1_126206644	0	126206644	T	C
1	chr1_126209246	0	126209246	C	T
1	chr1_126217384	0	126217384	T	G
1	chr1_126220764	0	126220764	C	A
1	chr1_126221811	0	126221811	T	C
1	chr1_126223783	0	126223783	A	G
1	chr1_126224563	0	126224563	T	C
1	chr1_126225181	0	126225181	A	T
1	chr1_126225996	0	126225996	A	G
1	chr1_126226449	0	126226449	A	C
1	chr1_126233680	0	126233680	A	T
1	chr1_126236668	0	126236668	A	T
1	chr1_126237809	0	126237809	C	G
1	chr1_126242650	0	126242650	C	G
1	chr1_126243868	0	126243868	T	C
1	chr1_126245156	0	126245156	G	A
1	chr1_126248073	0	126248073	T	C
1	chr1_126255047	0	126255047	T	C
1	chr1_126262166	0	126262166	T	C
1	chr1_126270563	0	126270563	T	C
1	chr1_126274168	0	126274168	T	C
1	chr1_126274191	0	126274191	A	T
1	chr1_126279437	0	126279437	T	C
1	chr1_126280518	0	126280518	T	A
1	chr1_126284556	0	126284556	G	C
1	chr1_126288326	0	126288326	A	C
1	chr1_126291420	0	126291420	A	G
1	chr1_126292519	0	126292519	T	C
1	chr1_126295906	0	126295906	T	C
1	chr1_126297885	0	126297885	G	A
1	chr1_126299641	0	126299641	A	G
1	chr1_126305654	0	126305654	T	G
1	chr1_126305898	0	126305898	C	T
1	chr1_126306142	0	126306142	C	A
1	chr1_126306721	0	126306721	T	C
1	chr1_126308280	0	126308280	C	A
1	chr1_126316278	0	126316278	C	T
1	chr1_126319088	0	126319088	T	C
1	chr1_126319547	0	126319547	T	C
1	chr1_126320121	0	126320121	G	A
1	chr1_126322380	0	126322380	T	C
1	chr1_126329378	0	126329378	G	C
1	chr1_126332148	0	126332148	T	C
1	chr1_126335350	0	126335350	A	G
1	chr1_126337687	0	126337687	A	G
1	chr1_126342168	0	126342168	G	T
1	chr1_126343944	0	126343944	T	A
1	chr1_126344879	0	126344879	A	T
1	chr1_126345512	0	126345512	T	C
1	chr1_126345583	0	126345583	A	G
1	chr1_126349899	0	126349899	A	C
1	chr1_126350095	0	126350095	A	C
1	chr1_126351376	0	126351376	G	C
1	chr1_126363980	0	126363980	G	A
1	chr1_126373048	0	126373048	T	A
1	chr1_126378385	0	126378385	A	G
1	chr1_126378870	0	126378870	A	G
1	chr1_126387227	0	126387227	C	G
1	chr1_126387538	0	126387538	G	C
1	chr1_126395846	0	126395846	C	T
1	chr1_126397086	0	126397086	G	C
1	chr1_126401718	0	126401718	A	G
1	chr1_126401742	0	126401742	A	T
1	chr1_126405140	0	126405140	A	G
1	chr1_126405228	0	126405228	G	A
1	chr1_126410369	0	126410369	A	G
1	chr1_126416208	0	126416208	T	C
1	chr1_126420811	0	126420811	A	G
1	chr1_126432119	0	126432119	G	T
1	chr1_126438221	0	126438221	T	C
1	chr1_126439001	0	126439001	C	A
1	chr1_126440987	0	126440987	T	C
1	chr1_126443396	0	126443396	A	T
1	chr1_126444717	0	126444717	C	T
1	chr1_126446392	0	126446392	A	C
1	chr1_126446798	0	126446798	A	G
1	chr1_126447185	0	126447185	T	G
1	chr1_126457500	0	126457500	C	T
1	chr1_126458446	0	126458446	T	A
1	chr1_126458743	0	126458743	T	C
1	chr1_126470027	0	126470027	A	T
1	chr1_126470158	0	126470158	G	A
1	chr1_126477804	0	126477804	A	G
1	chr1_126480125	0	126480125	T	G
1	chr1_126481957	0	126481957	G	T
1	chr1_126484878	0	126484878	G	A
1	chr1_126487058	0	126487058	A	G
1	chr1_126488228	0	126488228	A	C
1	chr1_126490263	0	126490263	T	G
1	chr1_126490492	0	126490492	G	C
1	chr1_126493561	0	126493561	A	G
1	chr1_126494093	0	126494093	A	G
1	chr1_126497931	0	126497931	G	C
1	chr1_126501431	0	126501431	C	G
1	chr1_126501598	0	126501598	T	C
1	chr1_126514629	0	126514629	A	G
1	chr1_126516775	0	126516775	G	C
1	chr1_126520017	0	126520017	C	T
1	chr1_126520165	0	126520165	G	C
1	chr1_126520531	0	126520531	C	A
1	chr1_126520687	0	126520687	G	T
1	chr1_126521684	0	126521684	G	T
1	chr1_126527613	0	126527613	A	G
1	chr1_126528480	0	126528480	C	T
1	chr1_126533671	0	126533671	T	C
1	chr1_126536301	0	126536301	T	C
1	chr1_126536796	0	126536796	T	C
1	chr1_126538107	0	126538107	T	A
1	chr1_126545351	0	126545351	A	G
1	chr1_126547255	0	126547255	T	C
1	chr1_126547720	0	126547720	A	G
1	chr1_126550420	0	126550420	C	T
1	chr1_126557316	0	126557316	A	G
1	chr1_126569524	0	126569524	A	G
1	chr1_126570032	0	126570032	C	T
1	chr1_126577350	0	126577350	C	T
1	chr1_126578314	0	126578314	A	G
1	chr1_126584185	0	126584185	A	G
1	chr1_126586548	0	126586548	A	C
1	chr1_126590360	0	126590360	G	T
1	chr1_126597818	0	126597818	G	A
1	chr1_126610425	0	126610425	A	G
1	chr1_126616879	0	126616879	T	C
1	chr1_126622864	0	126622864	C	T
1	chr1_126624615	0	126624615	A	G
1	chr1_126627206	0	126627206	A	G
1	chr1_126632070	0	126632070	T	C
1	chr1_126634957	0	126634957	C	G
1	chr1_126660014	0	126660014	A	G
1	chr1_126668477	0	126668477	G	A
1	chr1_126677773	0	126677773	T	C
1	chr1_126689752	0	126689752	A	G
1	chr1_126698534	0	126698534	C	T
1	chr1_126717290	0	126717290	G	A
1	chr1_126720258	0	126720258	T	C
1	chr1_126730909	0	126730909	T	G
1	chr1_126737572	0	126737572	G	A
1	chr1_126743320	0	126743320	T	A
1	chr1_126753364	0	126753364	G	T
1	chr1_126756855	0	126756855	A	C
1	chr1_126758891	0	126758891	T	C
1	chr1_126763790	0	126763790	C	A
1	chr1_126763902	0	126763902	T	C
1	chr1_126763965	0	126763965	T	C
1	chr1_126764591	0	126764591	A	G
1	chr1_126766925	0	126766925	G	A
1	chr1_126770190	0	126770190	G	A
1	chr1_126771997	0	126771997	T	C
1	chr1_126772971	0	126772971	C	T
1	chr1_126774899	0	126774899	G	A
1	chr1_126776897	0	126776897	C	A
1	chr1_126783830	0	126783830	C	A
1	chr1_126785875	0	126785875	C	G
1	chr1_126792225	0	126792225	A	G
1	chr1_126795222	0	126795222	G	A
1	chr1_126801066	0	126801066	T	C
1	chr1_126809111	0	126809111	A	G
1	chr1_126810074	0	126810074	A	G
1	chr1_126810137	0	126810137	G	A
1	chr1_126814570	0	126814570	G	T
1	chr1_126814693	0	126814693	C	A
1	chr1_126825681	0	126825681	G	A
1	chr1_126833324	0	126833324	A	G
1	chr1_126840641	0	126840641	T	A
1	chr1_126841790	0	126841790	T	C
1	chr1_126875196	0	126875196	A	G
1	chr1_126887181	0	126887181	T	C
1	chr1_126905551	0	126905551	G	A
1	chr1_126907229	0	126907229	T	C
1	chr1_126915175	0	126915175	T	C
1	chr1_126937855	0	126937855	A	G
1	chr1_126957435	0	126957435	T	C
1	chr1_126963110	0	126963110	G	A
1	chr1_126967463	0	126967463	C	A
1	chr1_126974768	0	126974768	T	C
1	chr1_126976642	0	126976642	T	G
1	chr1_126978211	0	126978211	A	C
1	chr1_126980732	0	126980732	C	A
1	chr1_126981632	0	126981632	C	T
1	chr1_126983059	0	126983059	A	G
1	chr1_126984436	0	126984436	T	C
1	chr1_126995941	0	126995941	G	T
1	chr1_126996583	0	126996583	A	C
1	chr1_126998866	0	126998866	T	C
1	chr1_127003584	0	127003584	G	T
1	chr1_127010375	0	127010375	A	G
1	chr1_127011572	0	127011572	T	C
1	chr1_127020372	0	127020372	A	G
1	chr1_127024943	0	127024943	T	C
1	chr1_127033630	0	127033630	A	G
1	chr1_127034180	0	127034180	C	T
1	chr1_127034601	0	127034601	A	C
1	chr1_127035650	0	127035650	A	C
1	chr1_127043171	0	127043171	A	G
1	chr1_127045261	0	127045261	A	G
1	chr1_127050489	0	127050489	G	A
1	chr1_127051922	0	127051922	G	T
1	chr1_127055766	0	127055766	C	G
1	chr1_127057572	0	127057572	C	T
1	chr1_127061415	0	127061415	A	G
1	chr1_127063250	0	127063250	C	T
1	chr1_127063382	0	127063382	A	G
1	chr1_127076316	0	127076316	T	C
1	chr1_127082916	0	127082916	C	A
1	chr1_127107060	0	127107060	A	G
1	chr1_127109507	0	127109507	T	C
1	chr1_127117769	0	127117769	A	C
1	chr1_127120359	0	127120359	G	C
1	chr1_127123025	0	127123025	G	A
1	chr1_127130763	0	127130763	C	T
1	chr1_127138145	0	127138145	C	A
1	chr1_127138839	0	127138839	T	C
1	chr1_127140834	0	127140834	C	T
1	chr1_127141086	0	127141086	T	C
1	chr1_127143527	0	127143527	A	G
1	chr1_127144501	0	127144501	C	T
1	chr1_127156831	0	127156831	A	G
1	chr1_127158445	0	127158445	T	C
1	chr1_127160608	0	127160608	C	G
1	chr1_127162161	0	127162161	A	G
1	chr1_127162999	0	127162999	G	T
1	chr1_127168174	0	127168174	G	A
1	chr1_127174679	0	127174679	T	A
1	chr1_127185416	0	127185416	T	C
1	chr1_127190849	0	127190849	G	A
1	chr1_127198655	0	127198655	T	C
1	chr1_127212826	0	127212826	T	C
1	chr1_127214890	0	127214890	A	G
1	chr1_127220959	0	127220959	A	G
1	chr1_127225794	0	127225794	A	G
1	chr1_127234514	0	127234514	G	C
1	chr1_127245568	0	127245568	T	C
1	chr1_127247904	0	127247904	T	C
1	chr1_127249685	0	127249685	A	C
1	chr1_127250796	0	127250796	T	G
1	chr1_127254141	0	127254141	G	C
1	chr1_127263295	0	127263295	T	C
1	chr1_127265637	0	127265637	T	G
1	chr1_127269232	0	127269232	T	G
1	chr1_127279086	0	127279086	T	C
1	chr1_127280546	0	127280546	G	C
1	chr1_127283578	0	127283578	C	T
1	chr1_127291051	0	127291051	G	A
1	chr1_127295375	0	127295375	G	A
1	chr1_127305643	0	127305643	A	G
1	chr1_127306060	0	127306060	G	A
1	chr1_127318804	0	127318804	A	C
1	chr1_127319264	0	127319264	G	T
1	chr1_127322097	0	127322097	T	G
1	chr1_127323382	0	127323382	G	C
1	chr1_127338569	0	127338569	C	T
1	chr1_127340333	0	127340333	T	C
1	chr1_127342259	0	127342259	A	G
1	chr1_127345619	0	127345619	A	G
1	chr1_127358235	0	127358235	T	C
1	chr1_127358999	0	127358999	C	T
1	chr1_127365017	0	127365017	T	C
1	chr1_127375764	0	127375764	G	A
1	chr1_127388226	0	127388226	C	T
1	chr1_127388466	0	127388466	C	T
1	chr1_127394364	0	127394364	T	C
1	chr1_127395859	0	127395859	A	G
1	chr1_127399530	0	127399530	A	G
1	chr1_127403041	0	127403041	A	G
1	chr1_127403771	0	127403771	T	G
1	chr1_127404867	0	127404867	T	C
1	chr1_127405805	0	127405805	T	C
1	chr1_127406399	0	127406399	A	G
1	chr1_127413326	0	127413326	T	A
1	chr1_127417755	0	127417755	G	A
1	chr1_127422703	0	127422703	A	G
1	chr1_127428301	0	127428301	A	G
1	chr1_127430384	0	127430384	G	T
1	chr1_127442105	0	127442105	G	A
1	chr1_127448817	0	127448817	A	G
1	chr1_127450645	0	127450645	T	C
1	chr1_127455046	0	127455046	T	A
1	chr1_127476387	0	127476387	A	C
1	chr1_127479234	0	127479234	T	C
1	chr1_127483222	0	127483222	C	G
1	chr1_127487930	0	127487930	C	G
1	chr1_127490512	0	127490512	T	C
1	chr1_127495620	0	127495620	C	G
1	chr1_127496078	0	127496078	T	G
1	chr1_127499656	0	127499656	A	C
1	chr1_127502260	0	127502260	A	G
1	chr1_127502649	0	127502649	T	C
1	chr1_127519581	0	127519581	A	G
1	chr1_127520034	0	127520034	G	A
1	chr1_127529396	0	127529396	G	A
1	chr1_127530195	0	127530195	G	C
1	chr1_127530752	0	127530752	A	G
1	chr1_127533672	0	127533672	G	A
1	chr1_127540800	0	127540800	A	G
1	chr1_127541090	0	127541090	A	C
1	chr1_127542208	0	127542208	T	A
1	chr1_127542592	0	127542592	A	G
1	chr1_127543007	0	127543007	A	C
1	chr1_127547119	0	127547119	A	G
1	chr1_127549362	0	127549362	C	T
1	chr1_127551689	0	127551689	G	T
1	chr1_127571843	0	127571843	C	A
1	chr1_127581127	0	127581127	C	A
1	chr1_127584698	0	127584698	T	C
1	chr1_127604103	0	127604103	T	C
1	chr1_127618894	0	127618894	C	T
1	chr1_127622608	0	127622608	C	T
1	chr1_127634398	0	127634398	T	C
1	chr1_127636598	0	127636598	G	A
1	chr1_127654051	0	127654051	C	G
1	chr1_127655152	0	127655152	T	C
1	chr1_127677399	0	127677399	G	A
1	chr1_127684582	0	127684582	G	A
1	chr1_127690728	0	127690728	G	C
1	chr1_127698668	0	127698668	G	T
1	chr1_127700012	0	127700012	C	G
1	chr1_127700962	0	127700962	C	T
1	chr1_127714075	0	127714075	C	G
1	chr1_127719307	0	127719307	C	T
1	chr1_127737163	0	127737163	C	T
1	chr1_127747833	0	127747833	T	G
1	chr1_127748938	0	127748938	G	A
1	chr1_127756266	0	127756266	A	G
1	chr1_127766855	0	127766855	C	A
1	chr1_127772185	0	127772185	A	G
1	chr1_127774926	0	127774926	C	T
1	chr1_127778539	0	127778539	C	T
1	chr1_127790041	0	127790041	T	C
1	chr1_127791911	0	127791911	C	A
1	chr1_127796239	0	127796239	A	C
1	chr1_127799272	0	127799272	T	C
1	chr1_127809966	0	127809966	A	G
1	chr1_127811633	0	127811633	C	T
1	chr1_127824763	0	127824763	A	G
1	chr1_127840053	0	127840053	C	G
1	chr1_127844488	0	127844488	G	C
1	chr1_127851130	0	127851130	A	G
1	chr1_127854842	0	127854842	A	G
1	chr1_127856256	0	127856256	C	A
1	chr1_127859517	0	127859517	T	C
1	chr1_127890197	0	127890197	G	A
1	chr1_127890314	0	127890314	T	C
1	chr1_127896372	0	127896372	A	G
1	chr1_127922185	0	127922185	T	G
1	chr1_127931654	0	127931654	C	T
1	chr1_127939445	0	127939445	C	T
1	chr1_127951528	0	127951528	C	T
1	chr1_127970359	0	127970359	A	G
1	chr1_127990162	0	127990162	A	G
1	chr1_127993966	0	127993966	A	G
1	chr1_127998822	0	127998822	G	A
1	chr1_128005151	0	128005151	T	C
1	chr1_128006487	0	128006487	G	A
1	chr1_128009095	0	128009095	G	A
1	chr1_128022613	0	128022613	A	G
1	chr1_128024377	0	128024377	T	C
1	chr1_128024559	0	128024559	T	A
1	chr1_128034892	0	128034892	C	G
1	chr1_128039019	0	128039019	A	G
1	chr1_128044439	0	128044439	T	C
1	chr1_128045390	0	128045390	T	G
1	chr1_128047229	0	128047229	G	C
1	chr1_128049601	0	128049601	G	A
1	chr1_128050641	0	128050641	C	T
1	chr1_128058808	0	128058808	C	T
1	chr1_128068562	0	128068562	T	C
1	chr1_128071306	0	128071306	C	T
1	chr1_128072498	0	128072498	T	C
1	chr1_128074513	0	128074513	C	A
1	chr1_128075610	0	128075610	C	A
1	chr1_128076355	0	128076355	G	C
1	chr1_128078609	0	128078609	T	C
1	chr1_128080627	0	128080627	A	G
1	chr1_128086037	0	128086037	A	G
1	chr1_128090495	0	128090495	G	C
1	chr1_128092167	0	128092167	G	C
1	chr1_128097211	0	128097211	A	G
1	chr1_128098139	0	128098139	C	T
1	chr1_128120497	0	128120497	A	T
1	chr1_128125871	0	128125871	A	C
1	chr1_128127637	0	128127637	G	T
1	chr1_128128058	0	128128058	G	A
1	chr1_128145701	0	128145701	C	A
1	chr1_128147696	0	128147696	T	A
1	chr1_128156735	0	128156735	T	C
1	chr1_128161970	0	128161970	C	T
1	chr1_128165162	0	128165162	T	C
1	chr1_128167218	0	128167218	A	G
1	chr1_128168547	0	128168547	G	A
1	chr1_128170799	0	128170799	G	A
1	chr1_128178770	0	128178770	A	G
1	chr1_128179524	0	128179524	T	C
1	chr1_128180019	0	128180019	A	C
1	chr1_128181638	0	128181638	T	C
1	chr1_128184605	0	128184605	C	G
1	chr1_128193196	0	128193196	A	G
1	chr1_128194101	0	128194101	G	C
1	chr1_128197884	0	128197884	A	T
1	chr1_128198136	0	128198136	G	C
1	chr1_128200601	0	128200601	A	G
1	chr1_128203510	0	128203510	G	C
1	chr1_128217895	0	128217895	T	A
1	chr1_128218964	0	128218964	T	C
1	chr1_128223657	0	128223657	C	T
1	chr1_128223684	0	128223684	A	G
1	chr1_128226266	0	128226266	A	G
1	chr1_128227550	0	128227550	G	A
1	chr1_128232098	0	128232098	C	T
1	chr1_128242756	0	128242756	T	C
1	chr1_128251562	0	128251562	T	C
1	chr1_128257999	0	128257999	G	A
1	chr1_128261811	0	128261811	C	A
1	chr1_128261921	0	128261921	A	G
1	chr1_128264901	0	128264901	G	T
1	chr1_128279000	0	128279000	T	C
1	chr1_128296146	0	128296146	C	T
1	chr1_128299839	0	128299839	G	C
1	chr1_128302302	0	128302302	G	A
1	chr1_128308668	0	128308668	T	C
1	chr1_128319613	0	128319613	T	G
1	chr1_128324849	0	128324849	A	G
1	chr1_128325370	0	128325370	A	G
1	chr1_128343170	0	128343170	A	G
1	chr1_128343440	0	128343440	T	G
1	chr1_128348666	0	128348666	C	T
1	chr1_128353979	0	128353979	A	G
1	chr1_128359941	0	128359941	G	A
1	chr1_128362827	0	128362827	G	T
1	chr1_128366476	0	128366476	G	A
1	chr1_128393985	0	128393985	C	A
1	chr1_128431438	0	128431438	G	T
1	chr1_128432902	0	128432902	G	T
1	chr1_128437313	0	128437313	C	G
1	chr1_128463569	0	128463569	A	G
1	chr1_128487617	0	128487617	G	A
1	chr1_128487784	0	128487784	C	T
1	chr1_128495552	0	128495552	C	T
1	chr1_128500081	0	128500081	G	A
1	chr1_128519878	0	128519878	A	G
1	chr1_128520807	0	128520807	G	A
1	chr1_128521127	0	128521127	G	T
1	chr1_128538848	0	128538848	G	C
1	chr1_128540347	0	128540347	T	C
1	chr1_128544076	0	128544076	G	A
1	chr1_128548682	0	128548682	A	G
1	chr1_128568534	0	128568534	G	T
1	chr1_128572314	0	128572314	G	A
1	chr1_128572653	0	128572653	A	G
1	chr1_128585570	0	128585570	A	G
1	chr1_128589873	0	128589873	A	G
1	chr1_128601336	0	128601336	A	G
1	chr1_128609029	0	128609029	T	C
1	chr1_128619799	0	128619799	T	G
1	chr1_128636064	0	128636064	C	T
1	chr1_128637545	0	128637545	C	A
1	chr1_128641517	0	128641517	G	A
1	chr1_128650979	0	128650979	A	G
1	chr1_128651475	0	128651475	A	G
1	chr1_128658589	0	128658589	G	A
1	chr1_128664682	0	128664682	T	C
1	chr1_128671167	0	128671167	C	T
1	chr1_128678816	0	128678816	G	C
1	chr1_128679898	0	128679898	G	C
1	chr1_128707110	0	128707110	G	A
1	chr1_128707409	0	128707409	T	G
1	chr1_128708159	0	128708159	T	G
1	chr1_128709102	0	128709102	C	T
1	chr1_128710960	0	128710960	A	C
1	chr1_128726692	0	128726692	A	G
1	chr1_128727763	0	128727763	C	T
1	chr1_128731892	0	128731892	A	G
1	chr1_128733618	0	128733618	T	C
1	chr1_128735837	0	128735837	G	C
1	chr1_128745683	0	128745683	G	C
1	chr1_128747223	0	128747223	C	T
1	chr1_128749214	0	128749214	A	G
1	chr1_128754994	0	128754994	T	G
1	chr1_128758352	0	128758352	G	A
1	chr1_128761843	0	128761843	T	C
1	chr1_128762203	0	128762203	G	A
1	chr1_128763084	0	128763084	T	C
1	chr1_128765298	0	128765298	T	C
1	chr1_128773981	0	128773981	G	A
1	chr1_128783314	0	128783314	T	C
1	chr1_128785827	0	128785827	C	G
1	chr1_128786547	0	128786547	T	G
1	chr1_128795721	0	128795721	C	T
1	chr1_128802239	0	128802239	A	G
1	chr1_128805271	0	128805271	A	G
1	chr1_128809261	0	128809261	A	C
1	chr1_128817094	0	128817094	G	C
1	chr1_128820160	0	128820160	G	T
1	chr1_128833328	0	128833328	C	T
1	chr1_128837732	0	128837732	A	G
1	chr1_128839604	0	128839604	G	A
1	chr1_128861546	0	128861546	G	C
1	chr1_128863250	0	128863250	C	A
1	chr1_128868128	0	128868128	C	G
1	chr1_128868379	0	128868379	C	A
1	chr1_128874471	0	128874471	T	C
1	chr1_128902183	0	128902183	C	G
1	chr1_128922551	0	128922551	A	G
1	chr1_128923764	0	128923764	T	C
1	chr1_128930030	0	128930030	C	A
1	chr1_128935601	0	128935601	G	T
1	chr1_128937580	0	128937580	C	G
1	chr1_128944868	0	128944868	T	C
1	chr1_128953179	0	128953179	G	T
1	chr1_128953363	0	128953363	A	G
1	chr1_128954962	0	128954962	T	C
1	chr1_128963675	0	128963675	C	T
1	chr1_128968678	0	128968678	G	A
1	chr1_128968788	0	128968788	A	G
1	chr1_128973116	0	128973116	A	G
1	chr1_128973215	0	128973215	T	G
1	chr1_128990252	0	128990252	T	C
1	chr1_128990640	0	128990640	A	G
1	chr1_128998465	0	128998465	A	T
1	chr1_129002696	0	129002696	T	A
1	chr1_129005510	0	129005510	G	C
1	chr1_129010581	0	129010581	G	C
1	chr1_129013616	0	129013616	G	C
1	chr1_129017639	0	129017639	T	C
1	chr1_129027288	0	129027288	A	G
1	chr1_129036820	0	129036820	T	C
1	chr1_129038427	0	129038427	T	C
1	chr1_129044868	0	129044868	G	T
1	chr1_129056707	0	129056707	A	G
1	chr1_129058833	0	129058833	A	G
1	chr1_129063471	0	129063471	G	T
1	chr1_129065881	0	129065881	C	T
1	chr1_129067420	0	129067420	A	T
1	chr1_129068568	0	129068568	T	C
1	chr1_129075602	0	129075602	A	G
1	chr1_129075886	0	129075886	A	G
1	chr1_129076442	0	129076442	C	G
1	chr1_129078424	0	129078424	A	G
1	chr1_129078441	0	129078441	G	A
1	chr1_129087410	0	129087410	A	G
1	chr1_129093053	0	129093053	C	T
1	chr1_129093498	0	129093498	T	G
1	chr1_129096150	0	129096150	A	G
1	chr1_129099310	0	129099310	G	A
1	chr1_129108392	0	129108392	T	C
1	chr1_129108413	0	129108413	G	A
1	chr1_129110705	0	129110705	G	A
1	chr1_129113710	0	129113710	C	T
1	chr1_129114818	0	129114818	A	G
1	chr1_129124737	0	129124737	A	C
1	chr1_129124740	0	129124740	T	C
1	chr1_129129572	0	129129572	T	C
1	chr1_129132095	0	129132095	C	A
1	chr1_129137771	0	129137771	T	C
1	chr1_129138626	0	129138626	G	T
1	chr1_129147789	0	129147789	A	G
1	chr1_129150034	0	129150034	A	G
1	chr1_129158536	0	129158536	T	C
1	chr1_129158820	0	129158820	C	T
1	chr1_129162850	0	129162850	T	G
1	chr1_129168518	0	129168518	T	C
1	chr1_129171206	0	129171206	G	C
1	chr1_129182409	0	129182409	G	A
1	chr1_129183265	0	129183265	T	C
1	chr1_129187013	0	129187013	A	G
1	chr1_129188400	0	129188400	T	C
1	chr1_129191719	0	129191719	C	T
1	chr1_129192623	0	129192623	A	G
1	chr1_129194146	0	129194146	G	A
1	chr1_129197131	0	129197131	C	T
1	chr1_129198634	0	129198634	T	C
1	chr1_129202766	0	129202766	G	C
1	chr1_129211147	0	129211147	T	C
1	chr1_129212601	0	129212601	T	C
1	chr1_129214478	0	129214478	C	T
1	chr1_129214995	0	129214995	C	G
1	chr1_129221028	0	129221028	T	C
1	chr1_129222277	0	129222277	C	T
1	chr1_129222340	0	129222340	G	T
1	chr1_129224070	0	129224070	G	A
1	chr1_129227712	0	129227712	G	T
1	chr1_129228106	0	129228106	C	T
1	chr1_129228108	0	129228108	A	C
1	chr1_129230106	0	129230106	T	A
1	chr1_129230678	0	129230678	T	C
1	chr1_129233555	0	129233555	G	C
1	chr1_129234821	0	129234821	C	T
1	chr1_129236866	0	129236866	T	C
1	chr1_129241410	0	129241410	A	C
1	chr1_129241626	0	129241626	A	G
1	chr1_129242167	0	129242167	G	T
1	chr1_129251188	0	129251188	T	C
1	chr1_129258189	0	129258189	A	T
1	chr1_129260388	0	129260388	G	A
1	chr1_129260919	0	129260919	C	A
1	chr1_129261230	0	129261230	T	C
1	chr1_129261532	0	129261532	A	G
1	chr1_129264992	0	129264992	C	G
1	chr1_129267383	0	129267383	A	G
1	chr1_129267657	0	129267657	T	G
1	chr1_129270688	0	129270688	G	T
1	chr1_129275633	0	129275633	T	C
1	chr1_129275886	0	129275886	G	A
1	chr1_129284785	0	129284785	G	T
1	chr1_129288357	0	129288357	G	A
1	chr1_129296974	0	129296974	T	A
1	chr1_129310772	0	129310772	A	G
1	chr1_129315409	0	129315409	C	T
1	chr1_129322713	0	129322713	T	G
1	chr1_129331968	0	129331968	T	A
1	chr1_129332731	0	129332731	C	T
1	chr1_129336241	0	129336241	C	T
1	chr1_129348845	0	129348845	C	G
1	chr1_129367246	0	129367246	T	C
1	chr1_129372075	0	129372075	C	T
1	chr1_129379956	0	129379956	C	G
1	chr1_129389907	0	129389907	A	G
1	chr1_129395535	0	129395535	G	A
1	chr1_129398350	0	129398350	A	G
1	chr1_129402846	0	129402846	C	T
1	chr1_129404871	0	129404871	G	C
1	chr1_129420299	0	129420299	T	C
1	chr1_129422569	0	129422569	T	G
1	chr1_129424672	0	129424672	A	G
1	chr1_129424914	0	129424914	G	A
1	chr1_129445104	0	129445104	T	C
1	chr1_129450784	0	129450784	T	C
1	chr1_129452864	0	129452864	C	T
1	chr1_129453232	0	129453232	A	G
1	chr1_129464592	0	129464592	T	C
1	chr1_129465014	0	129465014	A	G
1	chr1_129465881	0	129465881	A	G
1	chr1_129466055	0	129466055	G	A
1	chr1_129473672	0	129473672	C	G
1	chr1_129476438	0	129476438	T	C
1	chr1_129478966	0	129478966	G	A
1	chr1_129501747	0	129501747	G	A
1	chr1_129504591	0	129504591	T	C
1	chr1_129506852	0	129506852	T	C
1	chr1_129510946	0	129510946	T	C
1	chr1_129512003	0	129512003	A	G
1	chr1_129515159	0	129515159	A	G
1	chr1_129516792	0	129516792	T	C
1	chr1_129517537	0	129517537	T	C
1	chr1_129521322	0	129521322	G	T
1	chr1_129524789	0	129524789	T	C
1	chr1_129534803	0	129534803	T	C
1	chr1_129534999	0	129534999	A	G
1	chr1_129535843	0	129535843	C	T
1	chr1_129538744	0	129538744	T	C
1	chr1_129547163	0	129547163	A	G
1	chr1_129549952	0	129549952	G	T
1	chr1_129552621	0	129552621	G	A
1	chr1_129554814	0	129554814	C	T
1	chr1_129557125	0	129557125	T	C
1	chr1_129558149	0	129558149	G	A
1	chr1_129568145	0	129568145	A	C
1	chr1_129569689	0	129569689	C	T
1	chr1_129570527	0	129570527	C	T
1	chr1_129571462	0	129571462	G	A
1	chr1_129573412	0	129573412	G	T
1	chr1_129574409	0	129574409	C	T
1	chr1_129577112	0	129577112	T	C
1	chr1_129579118	0	129579118	A	G
1	chr1_129580946	0	129580946	T	C
1	chr1_129587295	0	129587295	G	A
1	chr1_129591988	0	129591988	T	G
1	chr1_129592693	0	129592693	C	T
1	chr1_129594158	0	129594158	C	T
1	chr1_129595473	0	129595473	C	T
1	chr1_129598601	0	129598601	C	T
1	chr1_129600954	0	129600954	G	A
1	chr1_129604786	0	129604786	G	T
1	chr1_129616133	0	129616133	C	G
1	chr1_129620289	0	129620289	C	T
1	chr1_129623900	0	129623900	G	A
1	chr1_129627838	0	129627838	T	C
1	chr1_129640057	0	129640057	C	G
1	chr1_129640353	0	129640353	C	T
1	chr1_129647640	0	129647640	G	A
1	chr1_129656448	0	129656448	G	T
1	chr1_129661379	0	129661379	C	A
1	chr1_129663975	0	129663975	G	A
1	chr1_129665865	0	129665865	G	C
1	chr1_129673901	0	129673901	G	A
1	chr1_129675035	0	129675035	G	C
1	chr1_129678938	0	129678938	G	T
1	chr1_129682922	0	129682922	A	T
1	chr1_129683355	0	129683355	C	T
1	chr1_129683512	0	129683512	G	T
1	chr1_129693059	0	129693059	T	C
1	chr1_129693980	0	129693980	C	G
1	chr1_129700608	0	129700608	T	G
1	chr1_129712477	0	129712477	T	A
1	chr1_129732577	0	129732577	G	A
1	chr1_129739071	0	129739071	G	A
1	chr1_129766101	0	129766101	T	C
1	chr1_129772738	0	129772738	A	T
1	chr1_129773276	0	129773276	T	C
1	chr1_129775035	0	129775035	T	C
1	chr1_129777890	0	129777890	A	G
1	chr1_129791190	0	129791190	A	G
1	chr1_129796814	0	129796814	A	G
1	chr1_129797623	0	129797623	T	C
1	chr1_129802154	0	129802154	G	A
1	chr1_129812978	0	129812978	A	T
1	chr1_129813692	0	129813692	G	T
1	chr1_129814853	0	129814853	T	C
1	chr1_129818141	0	129818141	T	C
1	chr1_129818519	0	129818519	A	C
1	chr1_129819129	0	129819129	T	C
1	chr1_129824565	0	129824565	C	G
1	chr1_129828100	0	129828100	G	T
1	chr1_129829668	0	129829668	C	T
1	chr1_129831027	0	129831027	G	C
1	chr1_129833549	0	129833549	T	C
1	chr1_129848798	0	129848798	A	G
1	chr1_129850194	0	129850194	T	G
1	chr1_129851509	0	129851509	A	C
1	chr1_129852334	0	129852334	T	G
1	chr1_129860999	0	129860999	T	C
1	chr1_129861402	0	129861402	T	C
1	chr1_129863382	0	129863382	C	G
1	chr1_129864323	0	129864323	A	G
1	chr1_129867296	0	129867296	T	C
1	chr1_129868425	0	129868425	C	T
1	chr1_129872190	0	129872190	C	G
1	chr1_129889977	0	129889977	A	C
1	chr1_129891748	0	129891748	A	G
1	chr1_129903500	0	129903500	T	C
1	chr1_129905997	0	129905997	C	T
1	chr1_129909148	0	129909148	C	T
1	chr1_129919012	0	129919012	T	C
1	chr1_129943545	0	129943545	A	G
1	chr1_129946321	0	129946321	C	G
1	chr1_129948010	0	129948010	A	C
1	chr1_129949205	0	129949205	A	G
1	chr1_129950436	0	129950436	T	C
1	chr1_129959892	0	129959892	T	A
1	chr1_129971215	0	129971215	T	C
1	chr1_129974832	0	129974832	C	G
1	chr1_129983434	0	129983434	A	C
1	chr1_129986182	0	129986182	T	C
1	chr1_129992050	0	129992050	G	A
1	chr1_129992241	0	129992241	G	T
1	chr1_130002477	0	130002477	C	A
1	chr1_130002908	0	130002908	G	C
1	chr1_130007277	0	130007277	T	C
1	chr1_130017703	0	130017703	G	A
1	chr1_130018386	0	130018386	A	G
1	chr1_130020348	0	130020348	G	A
1	chr1_130045388	0	130045388	G	T
1	chr1_130046729	0	130046729	T	C
1	chr1_130082189	0	130082189	G	A
1	chr1_130082476	0	130082476	G	A
1	chr1_130086690	0	130086690	A	T
1	chr1_130087459	0	130087459	C	T
1	chr1_130100616	0	130100616	A	G
1	chr1_130101104	0	130101104	A	G
1	chr1_130102210	0	130102210	T	G
1	chr1_130107782	0	130107782	T	C
1	chr1_130107788	0	130107788	C	T
1	chr1_130112968	0	130112968	T	C
1	chr1_130115651	0	130115651	A	C
1	chr1_130117789	0	130117789	T	C
1	chr1_130121175	0	130121175	A	T
1	chr1_130124281	0	130124281	T	G
1	chr1_130125486	0	130125486	G	A
1	chr1_130127742	0	130127742	A	G
1	chr1_130129690	0	130129690	C	T
1	chr1_130131008	0	130131008	T	C
1	chr1_130132695	0	130132695	G	A
1	chr1_130135128	0	130135128	T	A
1	chr1_130139999	0	130139999	T	A
1	chr1_130140032	0	130140032	T	C
1	chr1_130140751	0	130140751	T	C
1	chr1_130144745	0	130144745	C	A
1	chr1_130148188	0	130148188	A	G
1	chr1_130156644	0	130156644	A	G
1	chr1_130157252	0	130157252	A	G
1	chr1_130159040	0	130159040	G	C
1	chr1_130160281	0	130160281	C	T
1	chr1_130171852	0	130171852	C	G
1	chr1_130177350	0	130177350	T	A
1	chr1_130177536	0	130177536	A	G
1	chr1_130183637	0	130183637	A	G
1	chr1_130191917	0	130191917	C	A
1	chr1_130195447	0	130195447	G	A
1	chr1_130201215	0	130201215	T	C
1	chr1_130216996	0	130216996	A	G
1	chr1_130222840	0	130222840	C	T
1	chr1_130223583	0	130223583	T	C
1	chr1_130224329	0	130224329	A	C
1	chr1_130225464	0	130225464	G	A
1	chr1_130226634	0	130226634	G	T
1	chr1_130226646	0	130226646	A	G
1	chr1_130231374	0	130231374	A	G
1	chr1_130238849	0	130238849	G	A
1	chr1_130246525	0	130246525	A	C
1	chr1_130249810	0	130249810	T	C
1	chr1_130250102	0	130250102	A	G
1	chr1_130250705	0	130250705	G	T
1	chr1_130251348	0	130251348	C	T
1	chr1_130258381	0	130258381	A	T
1	chr1_130259846	0	130259846	A	C
1	chr1_130263239	0	130263239	A	T
1	chr1_130263928	0	130263928	T	C
1	chr1_130270275	0	130270275	A	G
1	chr1_130271291	0	130271291	G	A
1	chr1_130274989	0	130274989	G	A
1	chr1_130277627	0	130277627	T	G
1	chr1_130280229	0	130280229	C	G
1	chr1_130282200	0	130282200	G	A
1	chr1_130282961	0	130282961	T	C
1	chr1_130283769	0	130283769	T	C
1	chr1_130285888	0	130285888	C	A
1	chr1_130286366	0	130286366	T	C
1	chr1_130286999	0	130286999	C	T
1	chr1_130288497	0	130288497	C	T
1	chr1_130290789	0	130290789	G	T
1	chr1_130299339	0	130299339	G	A
1	chr1_130301759	0	130301759	C	T
1	chr1_130302488	0	130302488	C	T
1	chr1_130302497	0	130302497	C	T
1	chr1_130303871	0	130303871	A	G
1	chr1_130307667	0	130307667	C	T
1	chr1_130314476	0	130314476	A	G
1	chr1_130324129	0	130324129	G	A
1	chr1_130335150	0	130335150	T	C
1	chr1_130338836	0	130338836	G	A
1	chr1_130342281	0	130342281	G	A
1	chr1_130345597	0	130345597	T	C
1	chr1_130352038	0	130352038	C	G
1	chr1_130352193	0	130352193	A	G
1	chr1_130354656	0	130354656	T	C
1	chr1_130359875	0	130359875	C	G
1	chr1_130360810	0	130360810	C	T
1	chr1_130362441	0	130362441	A	G
1	chr1_130365224	0	130365224	G	C
1	chr1_130368831	0	130368831	G	A
1	chr1_130370664	0	130370664	A	G
1	chr1_130373814	0	130373814	A	G
1	chr1_130378492	0	130378492	A	T
1	chr1_130378762	0	130378762	C	T
1	chr1_130380835	0	130380835	C	T
1	chr1_130384616	0	130384616	T	G
1	chr1_130387481	0	130387481	G	C
1	chr1_130389622	0	130389622	A	G
1	chr1_130397861	0	130397861	C	T
1	chr1_130401352	0	130401352	G	A
1	chr1_130405572	0	130405572	A	G
1	chr1_130415008	0	130415008	T	C
1	chr1_130419206	0	130419206	G	A
1	chr1_130424739	0	130424739	G	A
1	chr1_130440036	0	130440036	C	A
1	chr1_130442258	0	130442258	G	A
1	chr1_130443480	0	130443480	G	A
1	chr1_130446113	0	130446113	C	T
1	chr1_130449810	0	130449810	G	A
1	chr1_130452637	0	130452637	C	T
1	chr1_130461531	0	130461531	T	G
1	chr1_130461927	0	130461927	A	C
1	chr1_130482422	0	130482422	A	C
1	chr1_130484602	0	130484602	G	A
1	chr1_130486216	0	130486216	C	T
1	chr1_130488202	0	130488202	G	A
1	chr1_130490734	0	130490734	G	A
1	chr1_130494802	0	130494802	T	C
1	chr1_130496049	0	130496049	C	T
1	chr1_130497733	0	130497733	C	T
1	chr1_130499076	0	130499076	T	C
1	chr1_130509720	0	130509720	G	A
1	chr1_130510843	0	130510843	C	T
1	chr1_130514686	0	130514686	C	T
1	chr1_130516148	0	130516148	A	G
1	chr1_130523045	0	130523045	C	A
1	chr1_130524646	0	130524646	T	C
1	chr1_130534659	0	130534659	T	C
1	chr1_130553754	0	130553754	T	G
1	chr1_130557391	0	130557391	T	C
1	chr1_130562982	0	130562982	T	C
1	chr1_130566208	0	130566208	T	C
1	chr1_130571397	0	130571397	A	G
1	chr1_130571411	0	130571411	T	C
1	chr1_130574975	0	130574975	G	T
1	chr1_130578326	0	130578326	T	C
1	chr1_130582180	0	130582180	A	C
1	chr1_130584824	0	130584824	T	A
1	chr1_130586235	0	130586235	T	A
1	chr1_130588451	0	130588451	T	C
1	chr1_130588452	0	130588452	A	G
1	chr1_130589985	0	130589985	G	T
1	chr1_130593089	0	130593089	T	A
1	chr1_130597243	0	130597243	A	C
1	chr1_130599000	0	130599000	C	T
1	chr1_130604822	0	130604822	T	C
1	chr1_130606457	0	130606457	A	G
1	chr1_130608062	0	130608062	C	A
1	chr1_130610972	0	130610972	A	G
1	chr1_130611158	0	130611158	G	A
1	chr1_130621996	0	130621996	A	G
1	chr1_130622608	0	130622608	T	G
1	chr1_130629177	0	130629177	T	C
1	chr1_130631212	0	130631212	G	A
1	chr1_130632116	0	130632116	C	T
1	chr1_130643891	0	130643891	A	G
1	chr1_130655076	0	130655076	C	A
1	chr1_130659636	0	130659636	G	A
1	chr1_130665328	0	130665328	C	T
1	chr1_130668911	0	130668911	C	T
1	chr1_130671019	0	130671019	C	T
1	chr1_130673778	0	130673778	C	T
1	chr1_130680098	0	130680098	T	G
1	chr1_130684191	0	130684191	C	G
1	chr1_130686253	0	130686253	C	T
1	chr1_130687461	0	130687461	G	T
1	chr1_130688552	0	130688552	T	C
1	chr1_130689213	0	130689213	G	A
1	chr1_130690855	0	130690855	G	C
1	chr1_130692901	0	130692901	T	C
1	chr1_130697084	0	130697084	T	C
1	chr1_130698065	0	130698065	G	T
1	chr1_130699927	0	130699927	T	C
1	chr1_130707164	0	130707164	G	A
1	chr1_130710924	0	130710924	A	G
1	chr1_130711905	0	130711905	T	C
1	chr1_130727707	0	130727707	C	A
1	chr1_130736335	0	130736335	A	G
1	chr1_130736726	0	130736726	C	A
1	chr1_130742382	0	130742382	T	C
1	chr1_130742597	0	130742597	G	A
1	chr1_130746646	0	130746646	C	T
1	chr1_130752212	0	130752212	C	T
1	chr1_130752771	0	130752771	A	G
1	chr1_130753720	0	130753720	G	A
1	chr1_130753930	0	130753930	A	G
1	chr1_130755268	0	130755268	T	C
1	chr1_130756550	0	130756550	T	C
1	chr1_130757922	0	130757922	T	G
1	chr1_130763966	0	130763966	C	T
1	chr1_130764452	0	130764452	G	A
1	chr1_130781023	0	130781023	A	G
1	chr1_130782730	0	130782730	G	A
1	chr1_130790236	0	130790236	T	C
1	chr1_130799713	0	130799713	T	A
1	chr1_130807902	0	130807902	A	G
1	chr1_130808203	0	130808203	T	C
1	chr1_130814462	0	130814462	G	T
1	chr1_130816632	0	130816632	G	A
1	chr1_130817370	0	130817370	T	C
1	chr1_130818363	0	130818363	A	G
1	chr1_130820257	0	130820257	G	A
1	chr1_130826768	0	130826768	A	C
1	chr1_130832363	0	130832363	A	G
1	chr1_130833728	0	130833728	G	A
1	chr1_130834710	0	130834710	T	G
1	chr1_130843372	0	130843372	A	G
1	chr1_130844789	0	130844789	G	A
1	chr1_130851687	0	130851687	G	A
1	chr1_130853540	0	130853540	A	T
1	chr1_130867691	0	130867691	T	G
1	chr1_130877327	0	130877327	T	C
1	chr1_130885507	0	130885507	G	C
1	chr1_130885600	0	130885600	C	T
1	chr1_130891363	0	130891363	T	G
1	chr1_130893451	0	130893451	A	C
1	chr1_130898628	0	130898628	T	A
1	chr1_130899604	0	130899604	T	C
1	chr1_130900448	0	130900448	A	G
1	chr1_130900504	0	130900504	A	C
1	chr1_130900566	0	130900566	A	G
1	chr1_130907476	0	130907476	C	A
1	chr1_130920302	0	130920302	G	A
1	chr1_130922485	0	130922485	A	G
1	chr1_130923601	0	130923601	C	A
1	chr1_130924162	0	130924162	T	G
1	chr1_130946572	0	130946572	A	G
1	chr1_130950307	0	130950307	A	G
1	chr1_130952185	0	130952185	G	A
1	chr1_130953416	0	130953416	G	A
1	chr1_130954468	0	130954468	C	G
1	chr1_130954623	0	130954623	T	C
1	chr1_130960286	0	130960286	C	T
1	chr1_130972826	0	130972826	C	A
1	chr1_130975213	0	130975213	T	C
1	chr1_130982531	0	130982531	G	A
1	chr1_130982984	0	130982984	C	A
1	chr1_130988715	0	130988715	T	C
1	chr1_130989196	0	130989196	G	A
1	chr1_131006424	0	131006424	T	C
1	chr1_131009484	0	131009484	A	G
1	chr1_131010509	0	131010509	C	T
1	chr1_131014129	0	131014129	A	G
1	chr1_131017062	0	131017062	G	A
1	chr1_131017739	0	131017739	T	C
1	chr1_131020306	0	131020306	T	C
1	chr1_131024882	0	131024882	A	T
1	chr1_131032601	0	131032601	T	C
1	chr1_131035051	0	131035051	G	A
1	chr1_131036476	0	131036476	T	G
1	chr1_131044799	0	131044799	A	G
1	chr1_131045703	0	131045703	T	C
1	chr1_131045968	0	131045968	A	G
1	chr1_131056514	0	131056514	T	C
1	chr1_131060277	0	131060277	G	A
1	chr1_131062225	0	131062225	T	G
1	chr1_131062988	0	131062988	C	G
1	chr1_131065599	0	131065599	G	A
1	chr1_131067283	0	131067283	A	G
1	chr1_131067634	0	131067634	G	A
1	chr1_131075924	0	131075924	T	C
1	chr1_131076383	0	131076383	T	A
1	chr1_131076975	0	131076975	C	T
1	chr1_131079181	0	131079181	T	C
1	chr1_131079632	0	131079632	T	C
1	chr1_131081643	0	131081643	C	G
1	chr1_131082221	0	131082221	G	A
1	chr1_131091567	0	131091567	A	G
1	chr1_131091826	0	131091826	T	A
1	chr1_131096050	0	131096050	T	C
1	chr1_131096663	0	131096663	C	T
1	chr1_131096724	0	131096724	C	A
1	chr1_131098386	0	131098386	T	C
1	chr1_131117891	0	131117891	G	T
1	chr1_131134215	0	131134215	T	C
1	chr1_131135656	0	131135656	T	C
1	chr1_131137016	0	131137016	T	G
1	chr1_131144674	0	131144674	C	T
1	chr1_131148578	0	131148578	T	A
1	chr1_131162783	0	131162783	A	C
1	chr1_131165583	0	131165583	A	G
1	chr1_131174437	0	131174437	A	G
1	chr1_131179518	0	131179518	A	G
1	chr1_131180381	0	131180381	A	G
1	chr1_131183219	0	131183219	C	A
1	chr1_131184853	0	131184853	A	G
1	chr1_131189001	0	131189001	C	T
1	chr1_131208130	0	131208130	G	T
1	chr1_131209965	0	131209965	C	T
1	chr1_131210639	0	131210639	C	T
1	chr1_131212764	0	131212764	G	A
1	chr1_131220026	0	131220026	C	A
1	chr1_131221445	0	131221445	G	T
1	chr1_131225713	0	131225713	C	A
1	chr1_131239138	0	131239138	T	C
1	chr1_131242435	0	131242435	A	G
1	chr1_131247604	0	131247604	A	T
1	chr1_131254074	0	131254074	C	T
1	chr1_131257475	0	131257475	A	G
1	chr1_131271454	0	131271454	A	T
1	chr1_131279989	0	131279989	T	G
1	chr1_131288941	0	131288941	G	A
1	chr1_131299630	0	131299630	G	A
1	chr1_131304164	0	131304164	C	G
1	chr1_131304965	0	131304965	G	C
1	chr1_131304989	0	131304989	A	G
1	chr1_131312051	0	131312051	A	G
1	chr1_131339574	0	131339574	C	T
1	chr1_131345046	0	131345046	G	T
1	chr1_131347401	0	131347401	G	A
1	chr1_131348432	0	131348432	A	G
1	chr1_131360497	0	131360497	G	A
1	chr1_131363517	0	131363517	C	A
1	chr1_131377462	0	131377462	A	C
1	chr1_131382207	0	131382207	G	C
1	chr1_131385948	0	131385948	G	C
1	chr1_131396794	0	131396794	T	G
1	chr1_131401734	0	131401734	G	T
1	chr1_131404967	0	131404967	G	C
1	chr1_131412694	0	131412694	T	C
1	chr1_131418578	0	131418578	C	T
1	chr1_131422454	0	131422454	A	C
1	chr1_131426355	0	131426355	T	A
1	chr1_131433549	0	131433549	A	T
1	chr1_131443264	0	131443264	A	G
1	chr1_131444233	0	131444233	G	A
1	chr1_131454572	0	131454572	A	G
1	chr1_131459021	0	131459021	T	C
1	chr1_131459651	0	131459651	T	C
1	chr1_131462872	0	131462872	T	G
1	chr1_131465076	0	131465076	T	C
1	chr1_131466765	0	131466765	C	T
1	chr1_131492281	0	131492281	C	T
1	chr1_131493845	0	131493845	A	G
1	chr1_131495075	0	131495075	G	A
1	chr1_131495784	0	131495784	T	C
1	chr1_131496513	0	131496513	A	G
1	chr1_131503164	0	131503164	A	G
1	chr1_131517059	0	131517059	A	T
1	chr1_131521185	0	131521185	T	C
1	chr1_131521677	0	131521677	G	A
1	chr1_131522414	0	131522414	C	T
1	chr1_131545040	0	131545040	T	C
1	chr1_131548396	0	131548396	C	G
1	chr1_131563039	0	131563039	T	C
1	chr1_131563428	0	131563428	A	G
1	chr1_131565748	0	131565748	A	T
1	chr1_131566249	0	131566249	T	C
1	chr1_131567432	0	131567432	T	C
1	chr1_131571797	0	131571797	G	A
1	chr1_131574129	0	131574129	T	A
1	chr1_131579151	0	131579151	A	T
1	chr1_131593120	0	131593120	T	C
1	chr1_131593635	0	131593635	A	G
1	chr1_131593676	0	131593676	C	T
1	chr1_131596751	0	131596751	G	A
1	chr1_131600472	0	131600472	A	G
1	chr1_131606232	0	131606232	T	C
1	chr1_131606431	0	131606431	A	G
1	chr1_131618737	0	131618737	T	C
1	chr1_131618862	0	131618862	A	G
1	chr1_131629518	0	131629518	G	A
1	chr1_131640836	0	131640836	T	C
1	chr1_131642142	0	131642142	C	G
1	chr1_131646066	0	131646066	G	T
1	chr1_131653960	0	131653960	G	A
1	chr1_131654554	0	131654554	C	T
1	chr1_131661273	0	131661273	C	G
1	chr1_131663106	0	131663106	C	T
1	chr1_131663940	0	131663940	A	G
1	chr1_131664263	0	131664263	C	T
1	chr1_131667285	0	131667285	C	A
1	chr1_131668828	0	131668828	C	G
1	chr1_131672024	0	131672024	C	T
1	chr1_131679405	0	131679405	T	C
1	chr1_131684408	0	131684408	G	A
1	chr1_131686383	0	131686383	G	A
1	chr1_131691314	0	131691314	T	A
1	chr1_131691424	0	131691424	C	T
1	chr1_131702782	0	131702782	T	C
1	chr1_131715504	0	131715504	C	T
1	chr1_131718343	0	131718343	C	A
1	chr1_131725960	0	131725960	A	T
1	chr1_131727020	0	131727020	A	G
1	chr1_131727074	0	131727074	G	C
1	chr1_131727077	0	131727077	G	A
1	chr1_131730066	0	131730066	A	G
1	chr1_131745858	0	131745858	A	G
1	chr1_131750222	0	131750222	T	C
1	chr1_131765332	0	131765332	G	C
1	chr1_131774059	0	131774059	T	C
1	chr1_131776129	0	131776129	G	T
1	chr1_131780219	0	131780219	C	G
1	chr1_131783353	0	131783353	C	T
1	chr1_131787301	0	131787301	A	G
1	chr1_131797310	0	131797310	C	T
1	chr1_131799458	0	131799458	T	C
1	chr1_131800791	0	131800791	T	C
1	chr1_131805302	0	131805302	G	T
1	chr1_131805890	0	131805890	G	A
1	chr1_131810646	0	131810646	G	A
1	chr1_131817929	0	131817929	A	G
1	chr1_131820378	0	131820378	A	G
1	chr1_131826437	0	131826437	T	C
1	chr1_131834423	0	131834423	A	G
1	chr1_131834581	0	131834581	C	T
1	chr1_131835874	0	131835874	A	C
1	chr1_131836392	0	131836392	T	C
1	chr1_131836518	0	131836518	T	C
1	chr1_131838857	0	131838857	G	T
1	chr1_131848207	0	131848207	C	T
1	chr1_131857383	0	131857383	G	A
1	chr1_131857841	0	131857841	C	G
1	chr1_131858785	0	131858785	A	G
1	chr1_131859821	0	131859821	A	G
1	chr1_131868551	0	131868551	T	C
1	chr1_131876360	0	131876360	A	C
1	chr1_131881111	0	131881111	C	A
1	chr1_131881541	0	131881541	C	T
1	chr1_131882057	0	131882057	G	A
1	chr1_131883933	0	131883933	G	T
1	chr1_131893095	0	131893095	G	A
1	chr1_131900757	0	131900757	G	A
1	chr1_131901116	0	131901116	G	T
1	chr1_131901762	0	131901762	T	C
1	chr1_131907943	0	131907943	G	A
1	chr1_131909355	0	131909355	T	C
1	chr1_131910399	0	131910399	G	A
1	chr1_131911530	0	131911530	G	C
1	chr1_131914059	0	131914059	G	A
1	chr1_131918131	0	131918131	T	C
1	chr1_131918634	0	131918634	G	T
1	chr1_131922082	0	131922082	A	G
1	chr1_131923788	0	131923788	T	C
1	chr1_131929745	0	131929745	G	A
1	chr1_131933922	0	131933922	G	C
1	chr1_131939167	0	131939167	A	G
1	chr1_131939977	0	131939977	T	C
1	chr1_131959096	0	131959096	T	C
1	chr1_131960599	0	131960599	A	G
1	chr1_131964113	0	131964113	A	G
1	chr1_131974905	0	131974905	G	T
1	chr1_131979683	0	131979683	G	A
1	chr1_131980300	0	131980300	T	C
1	chr1_131980530	0	131980530	C	A
1	chr1_131982451	0	131982451	T	C
1	chr1_131992619	0	131992619	G	A
1	chr1_131999657	0	131999657	C	T
1	chr1_132001021	0	132001021	T	C
1	chr1_132002276	0	132002276	A	G
1	chr1_132005441	0	132005441	C	T
1	chr1_132022046	0	132022046	C	G
1	chr1_132023174	0	132023174	C	T
1	chr1_132027526	0	132027526	A	T
1	chr1_132033689	0	132033689	T	C
1	chr1_132045116	0	132045116	T	C
1	chr1_132045886	0	132045886	T	C
1	chr1_132050842	0	132050842	T	C
1	chr1_132054884	0	132054884	T	C
1	chr1_132057423	0	132057423	C	T
1	chr1_132078064	0	132078064	G	A
1	chr1_132078698	0	132078698	G	A
1	chr1_132085982	0	132085982	A	G
1	chr1_132090631	0	132090631	A	C
1	chr1_132091833	0	132091833	T	G
1	chr1_132103703	0	132103703	A	G
1	chr1_132104575	0	132104575	T	C
1	chr1_132106122	0	132106122	C	G
1	chr1_132109325	0	132109325	C	T
1	chr1_132126568	0	132126568	T	C
1	chr1_132127117	0	132127117	G	A
1	chr1_132128948	0	132128948	A	G
1	chr1_132132291	0	132132291	C	T
1	chr1_132135142	0	132135142	C	T
1	chr1_132144591	0	132144591	T	A
1	chr1_132154974	0	132154974	C	T
1	chr1_132159385	0	132159385	A	G
1	chr1_132162273	0	132162273	C	A
1	chr1_132163613	0	132163613	A	C
1	chr1_132167441	0	132167441	G	A
1	chr1_132168401	0	132168401	A	G
1	chr1_132187614	0	132187614	C	T
1	chr1_132189137	0	132189137	T	C
1	chr1_132217989	0	132217989	A	G
1	chr1_132222678	0	132222678	C	T
1	chr1_132224373	0	132224373	C	T
1	chr1_132233754	0	132233754	G	A
1	chr1_132237469	0	132237469	C	T
1	chr1_132243323	0	132243323	G	C
1	chr1_132243532	0	132243532	T	C
1	chr1_132256315	0	132256315	G	T
1	chr1_132259991	0	132259991	T	A
1	chr1_132260852	0	132260852	A	G
1	chr1_132264178	0	132264178	G	C
1	chr1_132299921	0	132299921	G	A
1	chr1_132305193	0	132305193	T	C
1	chr1_132306331	0	132306331	T	A
1	chr1_132312409	0	132312409	T	C
1	chr1_132315546	0	132315546	T	C
1	chr1_132327761	0	132327761	C	T
1	chr1_132330160	0	132330160	C	A
1	chr1_132332209	0	132332209	G	A
1	chr1_132341434	0	132341434	A	C
1	chr1_132351998	0	132351998	A	C
1	chr1_132369376	0	132369376	G	C
1	chr1_132373467	0	132373467	A	G
1	chr1_132377697	0	132377697	T	C
1	chr1_132388225	0	132388225	T	A
1	chr1_132393615	0	132393615	A	G
1	chr1_132394606	0	132394606	T	C
1	chr1_132396471	0	132396471	G	A
1	chr1_132397934	0	132397934	C	T
1	chr1_132407421	0	132407421	A	G
1	chr1_132410176	0	132410176	A	G
1	chr1_132411442	0	132411442	C	T
1	chr1_132412190	0	132412190	A	G
1	chr1_132412803	0	132412803	G	A
1	chr1_132417776	0	132417776	C	A
1	chr1_132430056	0	132430056	C	A
1	chr1_132431545	0	132431545	A	G
1	chr1_132432732	0	132432732	A	G
1	chr1_132433558	0	132433558	T	G
1	chr1_132439296	0	132439296	C	A
1	chr1_132439496	0	132439496	C	T
1	chr1_132442494	0	132442494	A	C
1	chr1_132444800	0	132444800	T	A
1	chr1_132449016	0	132449016	C	A
1	chr1_132457646	0	132457646	A	G
1	chr1_132471056	0	132471056	A	G
1	chr1_132476015	0	132476015	T	C
1	chr1_132486285	0	132486285	C	T
1	chr1_132486486	0	132486486	T	G
1	chr1_132489213	0	132489213	A	G
1	chr1_132491129	0	132491129	C	T
1	chr1_132492220	0	132492220	A	G
1	chr1_132493611	0	132493611	C	A
1	chr1_132504415	0	132504415	G	A
1	chr1_132506714	0	132506714	T	C
1	chr1_132508101	0	132508101	G	A
1	chr1_132521136	0	132521136	C	A
1	chr1_132521339	0	132521339	T	C
1	chr1_132522521	0	132522521	C	T
1	chr1_132534765	0	132534765	G	A
1	chr1_132535626	0	132535626	T	A
1	chr1_132536796	0	132536796	A	G
1	chr1_132542318	0	132542318	T	C
1	chr1_132560062	0	132560062	T	C
1	chr1_132563292	0	132563292	A	C
1	chr1_132566322	0	132566322	T	C
1	chr1_132566785	0	132566785	C	T
1	chr1_132574230	0	132574230	T	G
1	chr1_132588726	0	132588726	G	C
1	chr1_132601642	0	132601642	C	G
1	chr1_132603437	0	132603437	C	A
1	chr1_132603559	0	132603559	C	G
1	chr1_132609833	0	132609833	T	C
1	chr1_132635060	0	132635060	C	A
1	chr1_132650656	0	132650656	G	C
1	chr1_132694291	0	132694291	A	T
1	chr1_132708157	0	132708157	A	G
1	chr1_132710944	0	132710944	T	C
1	chr1_132722296	0	132722296	C	A
1	chr1_132722875	0	132722875	G	T
1	chr1_132738611	0	132738611	C	T
1	chr1_132739618	0	132739618	C	A
1	chr1_132749492	0	132749492	T	C
1	chr1_132768044	0	132768044	C	A
1	chr1_132768968	0	132768968	T	A
1	chr1_132771774	0	132771774	G	T
1	chr1_132772221	0	132772221	T	G
1	chr1_132783460	0	132783460	T	C
1	chr1_132800724	0	132800724	A	C
1	chr1_132803500	0	132803500	A	G
1	chr1_132819278	0	132819278	C	A
1	chr1_132847816	0	132847816	A	G
1	chr1_132850214	0	132850214	G	A
1	chr1_132855356	0	132855356	G	T
1	chr1_132858806	0	132858806	A	G
1	chr1_132865221	0	132865221	A	G
1	chr1_132865870	0	132865870	C	G
1	chr1_132868150	0	132868150	A	G
1	chr1_132880458	0	132880458	A	G
1	chr1_132884519	0	132884519	T	C
1	chr1_132884652	0	132884652	T	C
1	chr1_132887190	0	132887190	A	G
1	chr1_132901207	0	132901207	T	C
1	chr1_132903050	0	132903050	T	C
1	chr1_132906123	0	132906123	T	C
1	chr1_132906183	0	132906183	T	C
1	chr1_132914807	0	132914807	A	C
1	chr1_132918272	0	132918272	T	C
1	chr1_132918407	0	132918407	A	C
1	chr1_132921322	0	132921322	T	C
1	chr1_132922530	0	132922530	A	G
1	chr1_132940614	0	132940614	T	C
1	chr1_132945489	0	132945489	A	G
1	chr1_132952874	0	132952874	C	T
1	chr1_132954065	0	132954065	T	C
1	chr1_132954069	0	132954069	T	A
1	chr1_132957030	0	132957030	C	T
1	chr1_132958764	0	132958764	A	G
1	chr1_132963099	0	132963099	A	G
1	chr1_132963708	0	132963708	C	T
1	chr1_132974112	0	132974112	T	G
1	chr1_132976334	0	132976334	A	G
1	chr1_132979628	0	132979628	C	A
1	chr1_132981960	0	132981960	G	A
1	chr1_132982583	0	132982583	T	C
1	chr1_132991469	0	132991469	C	T
1	chr1_133008730	0	133008730	C	T
1	chr1_133014730	0	133014730	T	C
1	chr1_133016078	0	133016078	C	T
1	chr1_133019743	0	133019743	G	A
1	chr1_133022117	0	133022117	T	C
1	chr1_133023040	0	133023040	C	T
1	chr1_133030977	0	133030977	A	C
1	chr1_133035731	0	133035731	A	C
1	chr1_133037973	0	133037973	A	G
1	chr1_133041186	0	133041186	T	C
1	chr1_133046547	0	133046547	A	G
1	chr1_133049320	0	133049320	G	C
1	chr1_133053655	0	133053655	A	G
1	chr1_133068030	0	133068030	T	A
1	chr1_133068175	0	133068175	A	G
1	chr1_133070478	0	133070478	T	C
1	chr1_133072534	0	133072534	A	G
1	chr1_133075191	0	133075191	T	C
1	chr1_133076983	0	133076983	G	A
1	chr1_133080967	0	133080967	C	G
1	chr1_133088607	0	133088607	A	G
1	chr1_133096061	0	133096061	A	G
1	chr1_133098751	0	133098751	A	G
1	chr1_133100473	0	133100473	G	C
1	chr1_133105857	0	133105857	A	G
1	chr1_133107335	0	133107335	T	C
1	chr1_133109802	0	133109802	A	G
1	chr1_133114596	0	133114596	T	C
1	chr1_133119217	0	133119217	G	T
1	chr1_133120938	0	133120938	A	G
1	chr1_133121108	0	133121108	T	C
1	chr1_133126012	0	133126012	G	T
1	chr1_133126191	0	133126191	C	G
1	chr1_133127380	0	133127380	T	C
1	chr1_133129061	0	133129061	T	C
1	chr1_133129662	0	133129662	G	C
1	chr1_133130372	0	133130372	A	G
1	chr1_133142847	0	133142847	C	T
1	chr1_133143081	0	133143081	T	C
1	chr1_133143328	0	133143328	T	C
1	chr1_133146008	0	133146008	T	C
1	chr1_133151738	0	133151738	C	A
1	chr1_133152531	0	133152531	C	A
1	chr1_133153329	0	133153329	C	T
1	chr1_133156756	0	133156756	T	C
1	chr1_133157837	0	133157837	A	T
1	chr1_133161960	0	133161960	A	G
1	chr1_133164696	0	133164696	T	C
1	chr1_133165009	0	133165009	T	C
1	chr1_133170783	0	133170783	G	T
1	chr1_133174299	0	133174299	A	G
1	chr1_133175776	0	133175776	C	A
1	chr1_133179170	0	133179170	C	T
1	chr1_133179986	0	133179986	A	G
1	chr1_133180419	0	133180419	A	G
1	chr1_133182003	0	133182003	C	T
1	chr1_133183825	0	133183825	G	C
1	chr1_133185236	0	133185236	T	C
1	chr1_133185683	0	133185683	C	G
1	chr1_133186028	0	133186028	C	T
1	chr1_133190734	0	133190734	C	T
1	chr1_133193942	0	133193942	T	C
1	chr1_133194068	0	133194068	G	C
1	chr1_133201632	0	133201632	T	C
1	chr1_133203212	0	133203212	C	G
1	chr1_133203302	0	133203302	C	T
1	chr1_133203337	0	133203337	A	G
1	chr1_133206464	0	133206464	T	C
1	chr1_133211653	0	133211653	C	A
1	chr1_133217517	0	133217517	G	A
1	chr1_133217915	0	133217915	T	C
1	chr1_133217917	0	133217917	C	G
1	chr1_133221266	0	133221266	C	T
1	chr1_133229559	0	133229559	C	T
1	chr1_133229879	0	133229879	G	A
1	chr1_133231643	0	133231643	T	C
1	chr1_133233685	0	133233685	A	G
1	chr1_133236715	0	133236715	T	A
1	chr1_133239465	0	133239465	G	A
1	chr1_133240018	0	133240018	G	A
1	chr1_133241939	0	133241939	C	T
1	chr1_133246670	0	133246670	A	G
1	chr1_133250644	0	133250644	C	A
1	chr1_133251690	0	133251690	C	T
1	chr1_133253127	0	133253127	G	T
1	chr1_133253336	0	133253336	C	T
1	chr1_133254472	0	133254472	A	G
1	chr1_133255224	0	133255224	C	T
1	chr1_133255898	0	133255898	A	G
1	chr1_133257638	0	133257638	T	C
1	chr1_133257719	0	133257719	A	G
1	chr1_133258334	0	133258334	A	G
1	chr1_133259500	0	133259500	A	T
1	chr1_133268401	0	133268401	G	A
1	chr1_133269689	0	133269689	G	A
1	chr1_133283183	0	133283183	G	T
1	chr1_133283442	0	133283442	A	G
1	chr1_133285113	0	133285113	C	A
1	chr1_133302770	0	133302770	T	C
1	chr1_133302819	0	133302819	T	A
1	chr1_133321701	0	133321701	A	C
1	chr1_133327968	0	133327968	C	T
1	chr1_133329221	0	133329221	A	G
1	chr1_133334791	0	133334791	G	T
1	chr1_133368306	0	133368306	G	A
1	chr1_133368633	0	133368633	G	A
1	chr1_133370658	0	133370658	G	T
1	chr1_133374157	0	133374157	T	C
1	chr1_133375764	0	133375764	C	A
1	chr1_133375817	0	133375817	A	C
1	chr1_133379491	0	133379491	A	G
1	chr1_133386057	0	133386057	T	C
1	chr1_133392923	0	133392923	C	T
1	chr1_133392969	0	133392969	A	G
1	chr1_133394173	0	133394173	T	C
1	chr1_133402046	0	133402046	T	C
1	chr1_133404075	0	133404075	C	T
1	chr1_133410105	0	133410105	A	T
1	chr1_133421492	0	133421492	T	G
1	chr1_133424452	0	133424452	G	C
1	chr1_133428844	0	133428844	C	T
1	chr1_133430137	0	133430137	G	A
1	chr1_133431060	0	133431060	G	A
1	chr1_133433529	0	133433529	G	A
1	chr1_133443832	0	133443832	C	T
1	chr1_133445684	0	133445684	A	C
1	chr1_133448558	0	133448558	T	C
1	chr1_133449191	0	133449191	A	G
1	chr1_133449671	0	133449671	C	G
1	chr1_133460965	0	133460965	C	T
1	chr1_133461573	0	133461573	C	T
1	chr1_133461765	0	133461765	C	A
1	chr1_133463265	0	133463265	G	A
1	chr1_133466546	0	133466546	A	G
1	chr1_133472957	0	133472957	A	G
1	chr1_133474095	0	133474095	G	C
1	chr1_133477579	0	133477579	C	A
1	chr1_133479829	0	133479829	T	C
1	chr1_133481581	0	133481581	C	T
1	chr1_133486831	0	133486831	T	C
1	chr1_133497082	0	133497082	C	T
1	chr1_133497760	0	133497760	A	G
1	chr1_133500457	0	133500457	G	T
1	chr1_133502764	0	133502764	C	T
1	chr1_133503660	0	133503660	A	G
1	chr1_133506314	0	133506314	C	T
1	chr1_133506847	0	133506847	G	A
1	chr1_133507592	0	133507592	A	G
1	chr1_133510090	0	133510090	T	C
1	chr1_133514952	0	133514952	T	G
1	chr1_133526753	0	133526753	A	G
1	chr1_133528716	0	133528716	A	G
1	chr1_133528949	0	133528949	G	A
1	chr1_133529388	0	133529388	A	G
1	chr1_133530501	0	133530501	T	C
1	chr1_133530582	0	133530582	G	A
1	chr1_133537588	0	133537588	G	A
1	chr1_133541427	0	133541427	A	C
1	chr1_133552495	0	133552495	G	C
1	chr1_133553874	0	133553874	C	T
1	chr1_133553900	0	133553900	T	C
1	chr1_133554125	0	133554125	C	T
1	chr1_133554175	0	133554175	A	C
1	chr1_133556921	0	133556921	A	G
1	chr1_133560233	0	133560233	A	G
1	chr1_133571747	0	133571747	C	G
1	chr1_133574485	0	133574485	T	C
1	chr1_133574734	0	133574734	G	A
1	chr1_133574830	0	133574830	G	T
1	chr1_133583521	0	133583521	C	G
1	chr1_133590617	0	133590617	A	G
1	chr1_133596921	0	133596921	A	G
1	chr1_133597388	0	133597388	C	T
1	chr1_133602289	0	133602289	C	T
1	chr1_133605415	0	133605415	G	A
1	chr1_133606174	0	133606174	A	G
1	chr1_133609795	0	133609795	A	G
1	chr1_133615265	0	133615265	T	C
1	chr1_133627194	0	133627194	T	C
1	chr1_133628083	0	133628083	G	C
1	chr1_133631441	0	133631441	A	G
1	chr1_133642736	0	133642736	G	A
1	chr1_133644959	0	133644959	A	G
1	chr1_133650056	0	133650056	G	A
1	chr1_133676390	0	133676390	C	G
1	chr1_133676962	0	133676962	C	A
1	chr1_133677434	0	133677434	C	T
1	chr1_133685535	0	133685535	C	T
1	chr1_133687396	0	133687396	G	A
1	chr1_133692206	0	133692206	A	G
1	chr1_133701634	0	133701634	T	C
1	chr1_133703701	0	133703701	G	T
1	chr1_133706079	0	133706079	T	C
1	chr1_133709482	0	133709482	C	T
1	chr1_133710494	0	133710494	G	C
1	chr1_133711065	0	133711065	C	G
1	chr1_133714065	0	133714065	A	G
1	chr1_133717107	0	133717107	A	G
1	chr1_133717277	0	133717277	G	A
1	chr1_133723701	0	133723701	T	C
1	chr1_133723762	0	133723762	C	G
1	chr1_133726167	0	133726167	C	T
1	chr1_133730879	0	133730879	G	A
1	chr1_133737300	0	133737300	G	A
1	chr1_133737786	0	133737786	T	C
1	chr1_133739209	0	133739209	A	G
1	chr1_133739495	0	133739495	C	T
1	chr1_133743401	0	133743401	C	A
1	chr1_133743447	0	133743447	G	A
1	chr1_133743500	0	133743500	G	C
1	chr1_133745814	0	133745814	A	G
1	chr1_133746187	0	133746187	C	T
1	chr1_133746667	0	133746667	T	C
1	chr1_133750967	0	133750967	T	C
1	chr1_133752024	0	133752024	C	G
1	chr1_133757170	0	133757170	A	G
1	chr1_133762026	0	133762026	G	T
1	chr1_133765372	0	133765372	C	T
1	chr1_133767880	0	133767880	T	C
1	chr1_133774087	0	133774087	G	T
1	chr1_133778887	0	133778887	C	T
1	chr1_133784547	0	133784547	A	G
1	chr1_133793308	0	133793308	A	G
1	chr1_133799479	0	133799479	T	C
1	chr1_133806656	0	133806656	C	T
1	chr1_133807143	0	133807143	T	C
1	chr1_133810059	0	133810059	C	T
1	chr1_133812497	0	133812497	A	G
1	chr1_133822676	0	133822676	T	C
1	chr1_133825421	0	133825421	A	G
1	chr1_133825427	0	133825427	T	A
1	chr1_133827289	0	133827289	A	G
1	chr1_133827944	0	133827944	T	C
1	chr1_133829555	0	133829555	G	T
1	chr1_133834492	0	133834492	A	T
1	chr1_133844576	0	133844576	T	C
1	chr1_133844664	0	133844664	A	G
1	chr1_133846171	0	133846171	C	T
1	chr1_133846927	0	133846927	A	G
1	chr1_133847888	0	133847888	T	C
1	chr1_133847903	0	133847903	A	G
1	chr1_133850932	0	133850932	T	C
1	chr1_133852803	0	133852803	G	C
1	chr1_133854840	0	133854840	A	G
1	chr1_133856631	0	133856631	A	G
1	chr1_133859307	0	133859307	A	T
1	chr1_133872720	0	133872720	T	C
1	chr1_133874889	0	133874889	C	A
1	chr1_133875452	0	133875452	C	T
1	chr1_133877012	0	133877012	G	C
1	chr1_133877755	0	133877755	A	G
1	chr1_133879252	0	133879252	T	C
1	chr1_133883119	0	133883119	C	T
1	chr1_133896384	0	133896384	T	C
1	chr1_133927128	0	133927128	G	C
1	chr1_133927511	0	133927511	A	G
1	chr1_133932525	0	133932525	T	C
1	chr1_133934385	0	133934385	C	A
1	chr1_133935134	0	133935134	G	A
1	chr1_133940769	0	133940769	C	T
1	chr1_133948925	0	133948925	C	G
1	chr1_133954487	0	133954487	T	C
1	chr1_133955207	0	133955207	A	G
1	chr1_133976383	0	133976383	A	G
1	chr1_133977327	0	133977327	G	T
1	chr1_133990570	0	133990570	T	A
1	chr1_133992779	0	133992779	A	G
1	chr1_133998060	0	133998060	T	C
1	chr1_133998857	0	133998857	T	C
1	chr1_133999905	0	133999905	A	G
1	chr1_134000153	0	134000153	T	C
1	chr1_134004800	0	134004800	C	T
1	chr1_134011580	0	134011580	C	T
1	chr1_134014203	0	134014203	G	A
1	chr1_134018370	0	134018370	A	C
1	chr1_134022874	0	134022874	T	C
1	chr1_134038503	0	134038503	A	G
1	chr1_134043244	0	134043244	G	C
1	chr1_134043603	0	134043603	G	C
1	chr1_134052552	0	134052552	C	T
1	chr1_134059729	0	134059729	G	C
1	chr1_134076539	0	134076539	T	A
1	chr1_134085400	0	134085400	T	C
1	chr1_134088972	0	134088972	C	T
1	chr1_134089356	0	134089356	C	T
1	chr1_134094546	0	134094546	C	T
1	chr1_134111364	0	134111364	T	C
1	chr1_134119435	0	134119435	A	T
1	chr1_134120383	0	134120383	T	C
1	chr1_134136990	0	134136990	C	G
1	chr1_134154183	0	134154183	T	C
1	chr1_134166347	0	134166347	A	G
1	chr1_134168016	0	134168016	A	G
1	chr1_134179593	0	134179593	T	C
1	chr1_134189104	0	134189104	G	T
1	chr1_134197299	0	134197299	G	A
1	chr1_134197548	0	134197548	T	C
1	chr1_134211658	0	134211658	G	T
1	chr1_134216776	0	134216776	C	T
1	chr1_134219356	0	134219356	C	T
1	chr1_134238367	0	134238367	A	G
1	chr1_134241593	0	134241593	T	G
1	chr1_134245501	0	134245501	A	G
1	chr1_134258917	0	134258917	G	A
1	chr1_134266417	0	134266417	C	T
1	chr1_134272574	0	134272574	A	G
1	chr1_134277789	0	134277789	C	T
1	chr1_134297974	0	134297974	G	A
1	chr1_134299233	0	134299233	T	G
1	chr1_134307476	0	134307476	C	T
1	chr1_134309576	0	134309576	T	C
1	chr1_134319098	0	134319098	C	T
1	chr1_134334652	0	134334652	G	T
1	chr1_134342909	0	134342909	A	G
1	chr1_134353926	0	134353926	A	G
1	chr1_134356511	0	134356511	A	G
1	chr1_134360484	0	134360484	A	G
1	chr1_134361619	0	134361619	T	G
1	chr1_134364217	0	134364217	A	G
1	chr1_134368023	0	134368023	T	C
1	chr1_134376761	0	134376761	A	G
1	chr1_134383064	0	134383064	G	A
1	chr1_134384634	0	134384634	G	A
1	chr1_134386363	0	134386363	T	G
1	chr1_134387437	0	134387437	A	T
1	chr1_134391732	0	134391732	T	C
1	chr1_134391801	0	134391801	A	G
1	chr1_134396866	0	134396866	A	G
1	chr1_134397383	0	134397383	C	A
1	chr1_134404001	0	134404001	T	C
1	chr1_134414380	0	134414380	A	G
1	chr1_134426810	0	134426810	A	G
1	chr1_134431653	0	134431653	G	A
1	chr1_134438237	0	134438237	T	A
1	chr1_134443130	0	134443130	T	C
1	chr1_134443632	0	134443632	A	G
1	chr1_134445120	0	134445120	A	G
1	chr1_134450849	0	134450849	A	G
1	chr1_134452803	0	134452803	T	C
1	chr1_134473401	0	134473401	C	T
1	chr1_134474484	0	134474484	A	G
1	chr1_134475831	0	134475831	C	G
1	chr1_134476294	0	134476294	G	A
1	chr1_134523661	0	134523661	C	T
1	chr1_134523966	0	134523966	A	C
1	chr1_134533029	0	134533029	A	T
1	chr1_134539720	0	134539720	A	G
1	chr1_134541179	0	134541179	T	G
1	chr1_134541739	0	134541739	G	A
1	chr1_134541886	0	134541886	T	C
1	chr1_134550130	0	134550130	C	G
1	chr1_134558476	0	134558476	T	C
1	chr1_134563988	0	134563988	C	T
1	chr1_134564597	0	134564597	C	G
1	chr1_134565043	0	134565043	A	G
1	chr1_134570524	0	134570524	A	G
1	chr1_134572589	0	134572589	T	A
1	chr1_134573194	0	134573194	A	G
1	chr1_134573609	0	134573609	C	A
1	chr1_134573921	0	134573921	C	A
1	chr1_134593783	0	134593783	T	C
1	chr1_134594163	0	134594163	C	G
1	chr1_134623469	0	134623469	G	T
1	chr1_134640361	0	134640361	G	A
1	chr1_134640399	0	134640399	A	C
1	chr1_134643681	0	134643681	A	G
1	chr1_134649997	0	134649997	T	C
1	chr1_134657972	0	134657972	C	G
1	chr1_134683266	0	134683266	G	C
1	chr1_134686432	0	134686432	C	T
1	chr1_134691925	0	134691925	T	C
1	chr1_134692338	0	134692338	G	C
1	chr1_134702364	0	134702364	A	G
1	chr1_134717848	0	134717848	A	G
1	chr1_134725777	0	134725777	A	G
1	chr1_134726164	0	134726164	T	C
1	chr1_134735700	0	134735700	T	G
1	chr1_134739286	0	134739286	A	G
1	chr1_134741166	0	134741166	C	T
1	chr1_134742709	0	134742709	G	C
1	chr1_134753668	0	134753668	C	G
1	chr1_134781265	0	134781265	T	G
1	chr1_134791375	0	134791375	T	A
1	chr1_134805216	0	134805216	C	A
1	chr1_134808441	0	134808441	G	A
1	chr1_134811734	0	134811734	C	G
1	chr1_134817369	0	134817369	G	T
1	chr1_134826599	0	134826599	G	T
1	chr1_134831160	0	134831160	A	G
1	chr1_134831608	0	134831608	T	A
1	chr1_134832333	0	134832333	A	G
1	chr1_134845051	0	134845051	G	T
1	chr1_134845962	0	134845962	T	C
1	chr1_134846112	0	134846112	A	G
1	chr1_134856630	0	134856630	T	C
1	chr1_134857290	0	134857290	C	T
1	chr1_134861371	0	134861371	G	A
1	chr1_134861629	0	134861629	T	C
1	chr1_134868092	0	134868092	T	A
1	chr1_134872242	0	134872242	C	T
1	chr1_134877510	0	134877510	C	T
1	chr1_134883235	0	134883235	C	T
1	chr1_134889655	0	134889655	G	A
1	chr1_134896716	0	134896716	A	G
1	chr1_134896922	0	134896922	A	C
1	chr1_134919005	0	134919005	T	A
1	chr1_134920425	0	134920425	G	C
1	chr1_134946134	0	134946134	T	C
1	chr1_134950792	0	134950792	T	C
1	chr1_134950807	0	134950807	T	G
1	chr1_134950960	0	134950960	C	T
1	chr1_134957193	0	134957193	G	A
1	chr1_134962646	0	134962646	T	C
1	chr1_134974263	0	134974263	C	T
1	chr1_134975972	0	134975972	G	A
1	chr1_134997025	0	134997025	A	G
1	chr1_135002753	0	135002753	C	T
1	chr1_135007101	0	135007101	G	A
1	chr1_135023074	0	135023074	G	A
1	chr1_135026558	0	135026558	T	C
1	chr1_135026763	0	135026763	G	C
1	chr1_135027918	0	135027918	C	G
1	chr1_135029216	0	135029216	T	G
1	chr1_135030286	0	135030286	G	A
1	chr1_135030730	0	135030730	T	C
1	chr1_135040399	0	135040399	C	T
1	chr1_135063446	0	135063446	A	G
1	chr1_135063545	0	135063545	A	G
1	chr1_135064986	0	135064986	C	T
1	chr1_135067211	0	135067211	C	G
1	chr1_135078151	0	135078151	A	C
1	chr1_135083185	0	135083185	G	A
1	chr1_135086299	0	135086299	C	T
1	chr1_135090560	0	135090560	C	A
1	chr1_135094121	0	135094121	C	T
1	chr1_135111698	0	135111698	C	T
1	chr1_135112075	0	135112075	G	A
1	chr1_135112289	0	135112289	T	C
1	chr1_135113164	0	135113164	G	C
1	chr1_135117641	0	135117641	G	A
1	chr1_135122462	0	135122462	G	T
1	chr1_135124025	0	135124025	C	T
1	chr1_135127351	0	135127351	T	C
1	chr1_135142185	0	135142185	C	T
1	chr1_135149240	0	135149240	T	C
1	chr1_135150593	0	135150593	C	T
1	chr1_135153030	0	135153030	G	C
1	chr1_135156695	0	135156695	C	T
1	chr1_135162584	0	135162584	G	A
1	chr1_135167604	0	135167604	C	T
1	chr1_135176463	0	135176463	T	G
1	chr1_135176662	0	135176662	G	A
1	chr1_135182201	0	135182201	T	C
1	chr1_135200555	0	135200555	T	C
1	chr1_135213591	0	135213591	C	G
1	chr1_135214981	0	135214981	A	G
1	chr1_135216368	0	135216368	A	C
1	chr1_135216791	0	135216791	C	T
1	chr1_135227996	0	135227996	G	A
1	chr1_135238767	0	135238767	G	A
1	chr1_135247813	0	135247813	T	C
1	chr1_135250464	0	135250464	T	G
1	chr1_135252871	0	135252871	A	G
1	chr1_135257872	0	135257872	T	C
1	chr1_135261639	0	135261639	T	C
1	chr1_135267556	0	135267556	A	T
1	chr1_135270433	0	135270433	C	G
1	chr1_135278513	0	135278513	T	C
1	chr1_135278654	0	135278654	G	C
1	chr1_135283291	0	135283291	G	A
1	chr1_135286161	0	135286161	C	A
1	chr1_135290695	0	135290695	A	G
1	chr1_135296794	0	135296794	A	G
1	chr1_135313192	0	135313192	A	G
1	chr1_135313896	0	135313896	T	C
1	chr1_135314078	0	135314078	A	G
1	chr1_135318867	0	135318867	A	G
1	chr1_135329118	0	135329118	T	C
1	chr1_135333285	0	135333285	C	G
1	chr1_135337185	0	135337185	A	G
1	chr1_135342888	0	135342888	T	G
1	chr1_135347217	0	135347217	G	A
1	chr1_135349129	0	135349129	A	G
1	chr1_135349504	0	135349504	C	T
1	chr1_135364150	0	135364150	A	G
1	chr1_135364566	0	135364566	T	C
1	chr1_135364923	0	135364923	C	T
1	chr1_135366164	0	135366164	T	C
1	chr1_135367460	0	135367460	A	G
1	chr1_135382470	0	135382470	A	G
1	chr1_135390700	0	135390700	C	G
1	chr1_135408785	0	135408785	G	A
1	chr1_135416701	0	135416701	A	G
1	chr1_135421149	0	135421149	G	C
1	chr1_135424952	0	135424952	T	C
1	chr1_135431699	0	135431699	T	C
1	chr1_135433954	0	135433954	A	G
1	chr1_135444360	0	135444360	T	C
1	chr1_135449514	0	135449514	A	G
1	chr1_135466198	0	135466198	G	C
1	chr1_135468045	0	135468045	T	C
1	chr1_135476841	0	135476841	C	G
1	chr1_135486940	0	135486940	A	G
1	chr1_135488066	0	135488066	A	G
1	chr1_135496335	0	135496335	C	T
1	chr1_135497835	0	135497835	G	A
1	chr1_135501651	0	135501651	T	C
1	chr1_135505632	0	135505632	A	T
1	chr1_135506706	0	135506706	T	C
1	chr1_135516837	0	135516837	T	C
1	chr1_135521497	0	135521497	G	A
1	chr1_135529738	0	135529738	T	C
1	chr1_135557988	0	135557988	A	T
1	chr1_135564924	0	135564924	G	A
1	chr1_135568935	0	135568935	A	G
1	chr1_135576322	0	135576322	A	C
1	chr1_135585180	0	135585180	C	G
1	chr1_135588416	0	135588416	G	A
1	chr1_135591644	0	135591644	T	C
1	chr1_135594842	0	135594842	C	G
1	chr1_135600988	0	135600988	C	T
1	chr1_135609510	0	135609510	T	C
1	chr1_135613939	0	135613939	A	G
1	chr1_135625830	0	135625830	C	A
1	chr1_135630646	0	135630646	C	T
1	chr1_135632766	0	135632766	T	C
1	chr1_135644650	0	135644650	G	A
1	chr1_135652833	0	135652833	T	C
1	chr1_135657508	0	135657508	T	C
1	chr1_135660223	0	135660223	G	C
1	chr1_135662954	0	135662954	T	C
1	chr1_135670844	0	135670844	C	T
1	chr1_135674480	0	135674480	C	T
1	chr1_135676951	0	135676951	G	C
1	chr1_135679362	0	135679362	T	C
1	chr1_135687656	0	135687656	A	G
1	chr1_135690204	0	135690204	A	G
1	chr1_135695215	0	135695215	C	T
1	chr1_135699128	0	135699128	C	T
1	chr1_135703103	0	135703103	C	T
1	chr1_135703945	0	135703945	G	A
1	chr1_135706615	0	135706615	T	C
1	chr1_135707131	0	135707131	G	A
1	chr1_135709925	0	135709925	A	G
1	chr1_135716053	0	135716053	C	T
1	chr1_135730601	0	135730601	A	G
1	chr1_135733562	0	135733562	A	G
1	chr1_135740194	0	135740194	A	G
1	chr1_135740352	0	135740352	G	A
1	chr1_135752325	0	135752325	A	G
1	chr1_135764676	0	135764676	A	G
1	chr1_135771897	0	135771897	A	G
1	chr1_135772205	0	135772205	A	C
1	chr1_135772377	0	135772377	T	C
1	chr1_135777196	0	135777196	T	C
1	chr1_135780577	0	135780577	T	C
1	chr1_135790681	0	135790681	T	C
1	chr1_135796530	0	135796530	G	A
1	chr1_135807816	0	135807816	A	G
1	chr1_135808716	0	135808716	T	G
1	chr1_135809988	0	135809988	T	C
1	chr1_135818594	0	135818594	A	G
1	chr1_135818687	0	135818687	C	T
1	chr1_135820724	0	135820724	A	G
1	chr1_135823930	0	135823930	C	G
1	chr1_135825285	0	135825285	T	C
1	chr1_135831936	0	135831936	A	G
1	chr1_135834817	0	135834817	G	T
1	chr1_135839994	0	135839994	T	C
1	chr1_135856554	0	135856554	T	C
1	chr1_135862583	0	135862583	G	A
1	chr1_135876907	0	135876907	T	C
1	chr1_135877419	0	135877419	T	C
1	chr1_135899061	0	135899061	G	A
1	chr1_135901356	0	135901356	C	T
1	chr1_135905594	0	135905594	C	A
1	chr1_135915742	0	135915742	C	T
1	chr1_135920282	0	135920282	G	C
1	chr1_135925075	0	135925075	A	G
1	chr1_135927033	0	135927033	G	A
1	chr1_135935331	0	135935331	G	A
1	chr1_135938580	0	135938580	A	G
1	chr1_135940049	0	135940049	A	G
1	chr1_135943779	0	135943779	A	C
1	chr1_135944705	0	135944705	T	C
1	chr1_135946852	0	135946852	C	A
1	chr1_135947671	0	135947671	G	A
1	chr1_135949221	0	135949221	T	C
1	chr1_135949352	0	135949352	G	A
1	chr1_135953421	0	135953421	T	C
1	chr1_135955026	0	135955026	A	G
1	chr1_135957288	0	135957288	A	G
1	chr1_135967280	0	135967280	A	C
1	chr1_135976157	0	135976157	A	G
1	chr1_135979158	0	135979158	G	C
1	chr1_135981813	0	135981813	C	T
1	chr1_135982843	0	135982843	G	C
1	chr1_135986497	0	135986497	T	C
1	chr1_135986726	0	135986726	T	A
1	chr1_136001735	0	136001735	T	C
1	chr1_136004585	0	136004585	A	G
1	chr1_136009383	0	136009383	T	C
1	chr1_136019495	0	136019495	G	A
1	chr1_136020017	0	136020017	T	C
1	chr1_136023749	0	136023749	C	T
1	chr1_136026410	0	136026410	T	C
1	chr1_136031828	0	136031828	T	G
1	chr1_136033028	0	136033028	C	G
1	chr1_136033130	0	136033130	C	T
1	chr1_136042403	0	136042403	T	G
1	chr1_136044707	0	136044707	T	G
1	chr1_136052833	0	136052833	T	C
1	chr1_136058590	0	136058590	G	A
1	chr1_136060224	0	136060224	T	A
1	chr1_136069636	0	136069636	G	A
1	chr1_136078807	0	136078807	C	T
1	chr1_136079719	0	136079719	G	A
1	chr1_136085345	0	136085345	C	A
1	chr1_136089644	0	136089644	G	A
1	chr1_136093669	0	136093669	A	C
1	chr1_136103824	0	136103824	G	T
1	chr1_136104287	0	136104287	G	A
1	chr1_136105224	0	136105224	T	G
1	chr1_136106958	0	136106958	C	T
1	chr1_136116101	0	136116101	C	T
1	chr1_136118667	0	136118667	T	C
1	chr1_136119232	0	136119232	G	A
1	chr1_136138257	0	136138257	G	T
1	chr1_136139613	0	136139613	G	A
1	chr1_136150160	0	136150160	G	C
1	chr1_136167986	0	136167986	A	T
1	chr1_136178654	0	136178654	T	G
1	chr1_136182517	0	136182517	T	C
1	chr1_136187993	0	136187993	T	C
1	chr1_136189092	0	136189092	T	G
1	chr1_136189405	0	136189405	C	T
1	chr1_136208877	0	136208877	T	G
1	chr1_136223603	0	136223603	T	C
1	chr1_136223683	0	136223683	C	T
1	chr1_136226760	0	136226760	T	C
1	chr1_136234332	0	136234332	C	G
1	chr1_136243630	0	136243630	A	T
1	chr1_136251541	0	136251541	T	C
1	chr1_136256327	0	136256327	T	C
1	chr1_136259203	0	136259203	C	A
1	chr1_136264251	0	136264251	A	G
1	chr1_136264519	0	136264519	G	A
1	chr1_136265366	0	136265366	A	G
1	chr1_136265784	0	136265784	G	T
1	chr1_136276503	0	136276503	T	C
1	chr1_136277382	0	136277382	A	T
1	chr1_136288210	0	136288210	G	T
1	chr1_136289973	0	136289973	T	C
1	chr1_136290164	0	136290164	A	G
1	chr1_136300053	0	136300053	C	G
1	chr1_136305500	0	136305500	C	T
1	chr1_136308740	0	136308740	T	C
1	chr1_136309610	0	136309610	A	G
1	chr1_136312290	0	136312290	C	A
1	chr1_136314105	0	136314105	T	C
1	chr1_136315970	0	136315970	C	T
1	chr1_136317818	0	136317818	T	C
1	chr1_136320258	0	136320258	G	T
1	chr1_136334870	0	136334870	T	C
1	chr1_136336608	0	136336608	T	C
1	chr1_136344512	0	136344512	A	G
1	chr1_136344648	0	136344648	A	G
1	chr1_136357871	0	136357871	C	A
1	chr1_136369612	0	136369612	C	T
1	chr1_136371997	0	136371997	G	A
1	chr1_136376174	0	136376174	A	C
1	chr1_136384955	0	136384955	C	T
1	chr1_136397129	0	136397129	T	C
1	chr1_136398975	0	136398975	C	T
1	chr1_136402530	0	136402530	C	T
1	chr1_136406442	0	136406442	C	T
1	chr1_136407060	0	136407060	A	G
1	chr1_136410518	0	136410518	T	C
1	chr1_136411721	0	136411721	C	T
1	chr1_136416279	0	136416279	T	C
1	chr1_136425436	0	136425436	T	G
1	chr1_136432474	0	136432474	C	T
1	chr1_136439621	0	136439621	G	A
1	chr1_136445745	0	136445745	A	G
1	chr1_136463309	0	136463309	A	G
1	chr1_136470399	0	136470399	C	T
1	chr1_136506720	0	136506720	T	C
1	chr1_136507827	0	136507827	T	C
1	chr1_136513799	0	136513799	C	G
1	chr1_136515168	0	136515168	A	G
1	chr1_136516936	0	136516936	C	T
1	chr1_136533535	0	136533535	A	T
1	chr1_136539242	0	136539242	T	C
1	chr1_136540877	0	136540877	C	T
1	chr1_136541176	0	136541176	T	C
1	chr1_136558238	0	136558238	T	C
1	chr1_136571064	0	136571064	C	G
1	chr1_136574409	0	136574409	G	A
1	chr1_136578403	0	136578403	T	C
1	chr1_136580689	0	136580689	G	C
1	chr1_136580692	0	136580692	T	G
1	chr1_136582298	0	136582298	T	C
1	chr1_136583771	0	136583771	C	T
1	chr1_136585078	0	136585078	T	G
1	chr1_136591912	0	136591912	C	G
1	chr1_136594025	0	136594025	A	G
1	chr1_136596214	0	136596214	T	C
1	chr1_136600792	0	136600792	A	G
1	chr1_136605771	0	136605771	A	G
1	chr1_136605846	0	136605846	A	G
1	chr1_136606101	0	136606101	T	C
1	chr1_136608336	0	136608336	T	A
1	chr1_136612580	0	136612580	G	C
1	chr1_136612923	0	136612923	T	C
1	chr1_136615106	0	136615106	T	C
1	chr1_136617277	0	136617277	G	A
1	chr1_136624622	0	136624622	G	T
1	chr1_136632466	0	136632466	A	G
1	chr1_136644781	0	136644781	T	C
1	chr1_136648204	0	136648204	G	A
1	chr1_136651934	0	136651934	A	T
1	chr1_136652605	0	136652605	C	G
1	chr1_136662728	0	136662728	T	C
1	chr1_136672564	0	136672564	A	G
1	chr1_136673309	0	136673309	A	G
1	chr1_136677321	0	136677321	C	A
1	chr1_136679834	0	136679834	T	A
1	chr1_136684244	0	136684244	C	T
1	chr1_136686278	0	136686278	A	C
1	chr1_136692194	0	136692194	C	G
1	chr1_136692290	0	136692290	T	G
1	chr1_136692617	0	136692617	C	T
1	chr1_136704460	0	136704460	T	C
1	chr1_136705733	0	136705733	G	A
1	chr1_136711745	0	136711745	G	T
1	chr1_136718237	0	136718237	T	A
1	chr1_136723597	0	136723597	A	G
1	chr1_136726612	0	136726612	A	C
1	chr1_136731670	0	136731670	A	G
1	chr1_136733112	0	136733112	A	C
1	chr1_136735636	0	136735636	A	G
1	chr1_136738398	0	136738398	T	A
1	chr1_136758459	0	136758459	T	C
1	chr1_136765841	0	136765841	T	A
1	chr1_136775394	0	136775394	C	G
1	chr1_136779941	0	136779941	A	G
1	chr1_136784483	0	136784483	A	G
1	chr1_136786921	0	136786921	T	C
1	chr1_136796821	0	136796821	C	T
1	chr1_136799219	0	136799219	C	T
1	chr1_136801496	0	136801496	T	C
1	chr1_136807325	0	136807325	G	A
1	chr1_136817065	0	136817065	C	T
1	chr1_136824654	0	136824654	T	C
1	chr1_136826819	0	136826819	G	T
1	chr1_136837626	0	136837626	C	T
1	chr1_136839059	0	136839059	C	A
1	chr1_136843704	0	136843704	A	C
1	chr1_136843827	0	136843827	T	C
1	chr1_136848117	0	136848117	G	T
1	chr1_136849885	0	136849885	A	G
1	chr1_136852685	0	136852685	T	C
1	chr1_136853283	0	136853283	T	C
1	chr1_136858132	0	136858132	C	G
1	chr1_136859997	0	136859997	G	T
1	chr1_136863026	0	136863026	A	G
1	chr1_136884544	0	136884544	C	T
1	chr1_136886498	0	136886498	A	T
1	chr1_136894448	0	136894448	A	C
1	chr1_136920612	0	136920612	T	C
1	chr1_136921878	0	136921878	A	C
1	chr1_136921947	0	136921947	A	C
1	chr1_136958966	0	136958966	T	A
1	chr1_136969696	0	136969696	A	G
1	chr1_136974856	0	136974856	C	T
1	chr1_136980217	0	136980217	T	C
1	chr1_136980538	0	136980538	G	C
1	chr1_136983128	0	136983128	C	G
1	chr1_136997267	0	136997267	C	G
1	chr1_137001749	0	137001749	G	A
1	chr1_137020130	0	137020130	G	A
1	chr1_137027134	0	137027134	C	G
1	chr1_137027849	0	137027849	G	A
1	chr1_137028169	0	137028169	A	G
1	chr1_137036589	0	137036589	C	A
1	chr1_137039610	0	137039610	A	G
1	chr1_137039817	0	137039817	A	G
1	chr1_137040409	0	137040409	T	C
1	chr1_137047044	0	137047044	G	A
1	chr1_137057815	0	137057815	C	T
1	chr1_137060669	0	137060669	A	G
1	chr1_137069667	0	137069667	T	C
1	chr1_137070280	0	137070280	G	C
1	chr1_137085853	0	137085853	A	G
1	chr1_137088137	0	137088137	T	C
1	chr1_137096034	0	137096034	T	C
1	chr1_137118977	0	137118977	A	G
1	chr1_137123775	0	137123775	C	A
1	chr1_137124155	0	137124155	C	T
1	chr1_137133055	0	137133055	T	C
1	chr1_137144431	0	137144431	C	G
1	chr1_137145918	0	137145918	G	A
1	chr1_137148040	0	137148040	A	G
1	chr1_137150891	0	137150891	G	C
1	chr1_137154686	0	137154686	A	G
1	chr1_137157273	0	137157273	C	A
1	chr1_137163853	0	137163853	T	C
1	chr1_137164460	0	137164460	T	C
1	chr1_137169332	0	137169332	A	G
1	chr1_137194667	0	137194667	C	T
1	chr1_137205761	0	137205761	T	C
1	chr1_137210375	0	137210375	G	A
1	chr1_137223982	0	137223982	C	T
1	chr1_137232069	0	137232069	G	A
1	chr1_137233351	0	137233351	T	C
1	chr1_137235766	0	137235766	C	T
1	chr1_137236394	0	137236394	T	C
1	chr1_137239679	0	137239679	G	A
1	chr1_137244821	0	137244821	G	A
1	chr1_137245795	0	137245795	A	C
1	chr1_137249910	0	137249910	C	T
1	chr1_137255558	0	137255558	T	C
1	chr1_137257406	0	137257406	T	G
1	chr1_137263076	0	137263076	C	T
1	chr1_137265595	0	137265595	A	G
1	chr1_137265883	0	137265883	G	A
1	chr1_137267299	0	137267299	A	G
1	chr1_137269230	0	137269230	A	G
1	chr1_137273271	0	137273271	G	T
1	chr1_137276167	0	137276167	T	C
1	chr1_137282055	0	137282055	A	G
1	chr1_137300397	0	137300397	T	C
1	chr1_137304261	0	137304261	G	C
1	chr1_137309019	0	137309019	G	A
1	chr1_137310673	0	137310673	G	A
1	chr1_137316555	0	137316555	A	G
1	chr1_137334479	0	137334479	A	T
1	chr1_137337732	0	137337732	A	G
1	chr1_137339138	0	137339138	T	A
1	chr1_137340017	0	137340017	A	G
1	chr1_137344062	0	137344062	A	T
1	chr1_137347133	0	137347133	G	A
1	chr1_137360892	0	137360892	A	G
1	chr1_137361546	0	137361546	C	G
1	chr1_137369916	0	137369916	A	G
1	chr1_137372981	0	137372981	A	G
1	chr1_137373082	0	137373082	T	C
1	chr1_137381581	0	137381581	A	G
1	chr1_137393093	0	137393093	A	G
1	chr1_137411049	0	137411049	C	T
1	chr1_137426963	0	137426963	T	C
1	chr1_137439041	0	137439041	T	C
1	chr1_137441157	0	137441157	C	T
1	chr1_137446444	0	137446444	A	G
1	chr1_137450134	0	137450134	T	C
1	chr1_137456499	0	137456499	G	A
1	chr1_137457675	0	137457675	T	C
1	chr1_137459963	0	137459963	G	A
1	chr1_137464644	0	137464644	A	G
1	chr1_137465787	0	137465787	T	C
1	chr1_137468263	0	137468263	C	T
1	chr1_137473691	0	137473691	T	C
1	chr1_137473702	0	137473702	A	T
1	chr1_137473935	0	137473935	G	C
1	chr1_137478129	0	137478129	C	T
1	chr1_137482458	0	137482458	A	T
1	chr1_137483031	0	137483031	G	A
1	chr1_137496614	0	137496614	T	C
1	chr1_137498951	0	137498951	A	G
1	chr1_137500239	0	137500239	G	A
1	chr1_137502944	0	137502944	A	G
1	chr1_137503768	0	137503768	C	G
1	chr1_137504838	0	137504838	C	G
1	chr1_137519786	0	137519786	A	G
1	chr1_137520508	0	137520508	G	C
1	chr1_137527602	0	137527602	T	G
1	chr1_137529950	0	137529950	C	T
1	chr1_137535014	0	137535014	G	C
1	chr1_137538800	0	137538800	C	T
1	chr1_137547401	0	137547401	T	C
1	chr1_137549723	0	137549723	A	G
1	chr1_137551033	0	137551033	C	T
1	chr1_137551191	0	137551191	G	A
1	chr1_137552750	0	137552750	A	G
1	chr1_137558166	0	137558166	T	C
1	chr1_137559479	0	137559479	A	T
1	chr1_137565311	0	137565311	T	C
1	chr1_137578715	0	137578715	T	C
1	chr1_137582719	0	137582719	T	C
1	chr1_137589296	0	137589296	T	C
1	chr1_137589531	0	137589531	A	G
1	chr1_137591160	0	137591160	A	C
1	chr1_137595527	0	137595527	C	T
1	chr1_137598086	0	137598086	G	A
1	chr1_137602889	0	137602889	T	C
1	chr1_137606254	0	137606254	C	T
1	chr1_137606316	0	137606316	A	G
1	chr1_137607171	0	137607171	A	G
1	chr1_137608878	0	137608878	T	G
1	chr1_137611791	0	137611791	T	A
1	chr1_137613832	0	137613832	G	C
1	chr1_137617226	0	137617226	G	T
1	chr1_137624560	0	137624560	C	T
1	chr1_137629407	0	137629407	C	A
1	chr1_137637256	0	137637256	G	A
1	chr1_137637796	0	137637796	A	G
1	chr1_137645425	0	137645425	T	C
1	chr1_137646255	0	137646255	A	G
1	chr1_137654434	0	137654434	A	G
1	chr1_137664645	0	137664645	G	C
1	chr1_137673228	0	137673228	C	G
1	chr1_137677145	0	137677145	G	T
1	chr1_137686107	0	137686107	T	C
1	chr1_137695746	0	137695746	T	A
1	chr1_137703603	0	137703603	C	G
1	chr1_137704544	0	137704544	A	G
1	chr1_137716695	0	137716695	A	C
1	chr1_137718836	0	137718836	T	C
1	chr1_137720474	0	137720474	A	G
1	chr1_137731918	0	137731918	A	T
1	chr1_137733821	0	137733821	A	G
1	chr1_137736502	0	137736502	A	G
1	chr1_137738499	0	137738499	G	A
1	chr1_137738704	0	137738704	G	A
1	chr1_137738911	0	137738911	T	G
1	chr1_137739276	0	137739276	C	T
1	chr1_137744610	0	137744610	G	C
1	chr1_137750765	0	137750765	A	G
1	chr1_137755417	0	137755417	G	C
1	chr1_137758951	0	137758951	A	G
1	chr1_137778089	0	137778089	T	C
1	chr1_137779419	0	137779419	T	A
1	chr1_137780362	0	137780362	A	G
1	chr1_137785687	0	137785687	C	T
1	chr1_137786104	0	137786104	C	T
1	chr1_137792490	0	137792490	A	G
1	chr1_137793165	0	137793165	C	T
1	chr1_137793763	0	137793763	A	G
1	chr1_137804605	0	137804605	C	T
1	chr1_137804704	0	137804704	A	G
1	chr1_137812339	0	137812339	G	A
1	chr1_137818403	0	137818403	C	T
1	chr1_137823962	0	137823962	G	A
1	chr1_137824868	0	137824868	T	C
1	chr1_137837560	0	137837560	T	C
1	chr1_137838491	0	137838491	G	A
1	chr1_137838530	0	137838530	A	G
1	chr1_137852436	0	137852436	G	C
1	chr1_137853290	0	137853290	T	C
1	chr1_137854352	0	137854352	A	G
1	chr1_137858677	0	137858677	T	G
1	chr1_137861877	0	137861877	C	G
1	chr1_137862066	0	137862066	A	G
1	chr1_137862223	0	137862223	A	G
1	chr1_137865184	0	137865184	A	G
1	chr1_137867011	0	137867011	T	C
1	chr1_137870959	0	137870959	C	T
1	chr1_137872872	0	137872872	G	C
1	chr1_137889044	0	137889044	T	C
1	chr1_137895646	0	137895646	A	C
1	chr1_137899007	0	137899007	A	G
1	chr1_137910427	0	137910427	G	C
1	chr1_137916378	0	137916378	C	T
1	chr1_137920293	0	137920293	G	A
1	chr1_137920670	0	137920670	G	T
1	chr1_137921399	0	137921399	C	T
1	chr1_137936978	0	137936978	C	G
1	chr1_137954289	0	137954289	G	A
1	chr1_137954348	0	137954348	T	A
1	chr1_137958111	0	137958111	C	A
1	chr1_137958349	0	137958349	C	T
1	chr1_137962141	0	137962141	C	T
1	chr1_137963637	0	137963637	C	T
1	chr1_137972039	0	137972039	G	A
1	chr1_137974790	0	137974790	T	C
1	chr1_137977556	0	137977556	T	C
1	chr1_137985475	0	137985475	T	A
1	chr1_138001243	0	138001243	A	G
1	chr1_138001976	0	138001976	G	A
1	chr1_138006221	0	138006221	A	G
1	chr1_138024454	0	138024454	T	C
1	chr1_138026377	0	138026377	C	G
1	chr1_138048873	0	138048873	A	G
1	chr1_138053934	0	138053934	T	C
1	chr1_138057813	0	138057813	A	G
1	chr1_138058594	0	138058594	G	A
1	chr1_138062797	0	138062797	A	G
1	chr1_138065327	0	138065327	C	T
1	chr1_138077760	0	138077760	G	C
1	chr1_138081948	0	138081948	G	A
1	chr1_138083601	0	138083601	G	A
1	chr1_138084150	0	138084150	C	T
1	chr1_138088971	0	138088971	T	C
1	chr1_138090455	0	138090455	T	C
1	chr1_138119438	0	138119438	G	T
1	chr1_138121943	0	138121943	G	T
1	chr1_138122427	0	138122427	A	G
1	chr1_138123343	0	138123343	G	A
1	chr1_138123736	0	138123736	A	G
1	chr1_138130950	0	138130950	C	T
1	chr1_138134213	0	138134213	T	C
1	chr1_138136146	0	138136146	C	T
1	chr1_138140249	0	138140249	A	G
1	chr1_138140434	0	138140434	T	C
1	chr1_138140864	0	138140864	T	C
1	chr1_138145972	0	138145972	T	C
1	chr1_138149004	0	138149004	T	A
1	chr1_138155507	0	138155507	G	A
1	chr1_138168138	0	138168138	T	C
1	chr1_138173247	0	138173247	G	A
1	chr1_138188244	0	138188244	C	G
1	chr1_138197488	0	138197488	C	T
1	chr1_138215698	0	138215698	C	T
1	chr1_138216568	0	138216568	A	G
1	chr1_138217137	0	138217137	C	T
1	chr1_138230474	0	138230474	T	A
1	chr1_138261307	0	138261307	G	A
1	chr1_138266803	0	138266803	T	C
1	chr1_138270766	0	138270766	G	A
1	chr1_138271472	0	138271472	T	A
1	chr1_138271476	0	138271476	T	C
1	chr1_138275241	0	138275241	A	G
1	chr1_138277113	0	138277113	G	C
1	chr1_138279285	0	138279285	G	A
1	chr1_138279581	0	138279581	G	A
1	chr1_138283604	0	138283604	T	A
1	chr1_138284297	0	138284297	C	T
1	chr1_138286276	0	138286276	C	T
1	chr1_138286721	0	138286721	A	G
1	chr1_138287088	0	138287088	T	C
1	chr1_138288330	0	138288330	T	C
1	chr1_138289189	0	138289189	C	T
1	chr1_138293803	0	138293803	C	T
1	chr1_138295677	0	138295677	T	G
1	chr1_138296687	0	138296687	T	C
1	chr1_138296814	0	138296814	A	G
1	chr1_138297927	0	138297927	T	C
1	chr1_138299493	0	138299493	A	G
1	chr1_138299944	0	138299944	A	G
1	chr1_138312759	0	138312759	G	C
1	chr1_138315128	0	138315128	A	G
1	chr1_138320314	0	138320314	C	A
1	chr1_138321046	0	138321046	A	G
1	chr1_138322352	0	138322352	T	G
1	chr1_138326277	0	138326277	C	T
1	chr1_138326522	0	138326522	A	G
1	chr1_138330223	0	138330223	A	G
1	chr1_138331494	0	138331494	A	C
1	chr1_138331564	0	138331564	A	G
1	chr1_138332729	0	138332729	A	G
1	chr1_138334417	0	138334417	G	A
1	chr1_138337590	0	138337590	T	C
1	chr1_138340116	0	138340116	T	C
1	chr1_138346715	0	138346715	A	G
1	chr1_138365160	0	138365160	A	G
1	chr1_138375469	0	138375469	T	A
1	chr1_138386719	0	138386719	G	T
1	chr1_138390972	0	138390972	A	G
1	chr1_138391826	0	138391826	G	A
1	chr1_138392282	0	138392282	A	G
1	chr1_138394866	0	138394866	C	G
1	chr1_138397500	0	138397500	T	C
1	chr1_138398189	0	138398189	G	A
1	chr1_138400841	0	138400841	C	G
1	chr1_138403204	0	138403204	A	G
1	chr1_138405298	0	138405298	G	C
1	chr1_138405805	0	138405805	A	G
1	chr1_138408467	0	138408467	G	T
1	chr1_138409964	0	138409964	G	T
1	chr1_138410104	0	138410104	C	A
1	chr1_138412103	0	138412103	C	G
1	chr1_138416072	0	138416072	A	G
1	chr1_138417830	0	138417830	A	G
1	chr1_138421136	0	138421136	T	C
1	chr1_138421367	0	138421367	A	G
1	chr1_138432689	0	138432689	A	G
1	chr1_138432866	0	138432866	T	C
1	chr1_138440846	0	138440846	C	G
1	chr1_138451535	0	138451535	A	G
1	chr1_138454050	0	138454050	A	G
1	chr1_138455493	0	138455493	G	C
1	chr1_138457185	0	138457185	A	G
1	chr1_138480282	0	138480282	T	C
1	chr1_138480886	0	138480886	G	T
1	chr1_138498309	0	138498309	C	T
1	chr1_138499025	0	138499025	T	C
1	chr1_138514933	0	138514933	C	T
1	chr1_138522894	0	138522894	G	A
1	chr1_138528127	0	138528127	A	G
1	chr1_138536191	0	138536191	T	C
1	chr1_138539816	0	138539816	C	T
1	chr1_138540267	0	138540267	A	C
1	chr1_138541993	0	138541993	C	T
1	chr1_138553913	0	138553913	C	T
1	chr1_138568070	0	138568070	A	G
1	chr1_138571521	0	138571521	T	G
1	chr1_138575685	0	138575685	C	T
1	chr1_138584459	0	138584459	A	G
1	chr1_138586152	0	138586152	A	G
1	chr1_138592239	0	138592239	A	G
1	chr1_138595589	0	138595589	A	C
1	chr1_138599540	0	138599540	G	C
1	chr1_138600521	0	138600521	T	C
1	chr1_138602237	0	138602237	A	G
1	chr1_138603583	0	138603583	A	G
1	chr1_138632933	0	138632933	T	C
1	chr1_138633874	0	138633874	T	C
1	chr1_138635317	0	138635317	G	A
1	chr1_138640472	0	138640472	T	A
1	chr1_138646324	0	138646324	A	G
1	chr1_138663395	0	138663395	C	T
1	chr1_138665483	0	138665483	T	C
1	chr1_138670334	0	138670334	C	T
1	chr1_138670868	0	138670868	A	G
1	chr1_138671212	0	138671212	A	G
1	chr1_138709922	0	138709922	T	C
1	chr1_138713918	0	138713918	G	A
1	chr1_138719865	0	138719865	G	A
1	chr1_138720740	0	138720740	C	T
1	chr1_138722426	0	138722426	G	T
1	chr1_138726204	0	138726204	G	T
1	chr1_138730960	0	138730960	C	T
1	chr1_138734277	0	138734277	C	T
1	chr1_138737733	0	138737733	A	G
1	chr1_138739915	0	138739915	G	T
1	chr1_138741139	0	138741139	A	G
1	chr1_138745180	0	138745180	C	T
1	chr1_138756672	0	138756672	T	C
1	chr1_138759633	0	138759633	G	C
1	chr1_138773094	0	138773094	G	C
1	chr1_138784208	0	138784208	A	G
1	chr1_138785582	0	138785582	C	T
1	chr1_138801395	0	138801395	A	T
1	chr1_138807893	0	138807893	G	A
1	chr1_138808731	0	138808731	G	A
1	chr1_138817999	0	138817999	C	T
1	chr1_138829343	0	138829343	C	T
1	chr1_138841327	0	138841327	T	C
1	chr1_138842001	0	138842001	A	G
1	chr1_138845427	0	138845427	C	T
1	chr1_138851066	0	138851066	T	C
1	chr1_138851073	0	138851073	G	C
1	chr1_138852306	0	138852306	C	A
1	chr1_138856451	0	138856451	T	C
1	chr1_138858107	0	138858107	A	C
1	chr1_138860887	0	138860887	T	C
1	chr1_138869780	0	138869780	A	T
1	chr1_138871422	0	138871422	A	T
1	chr1_138885094	0	138885094	C	G
1	chr1_138890523	0	138890523	T	C
1	chr1_138896747	0	138896747	A	C
1	chr1_138901970	0	138901970	A	G
1	chr1_138922649	0	138922649	C	G
1	chr1_138925480	0	138925480	G	A
1	chr1_138931483	0	138931483	A	T
1	chr1_138949906	0	138949906	G	C
1	chr1_138954613	0	138954613	T	C
1	chr1_138954829	0	138954829	T	G
1	chr1_138958404	0	138958404	G	T
1	chr1_138959180	0	138959180	T	C
1	chr1_138976371	0	138976371	G	A
1	chr1_138979137	0	138979137	T	G
1	chr1_138985119	0	138985119	G	T
1	chr1_138996554	0	138996554	T	C
1	chr1_139016984	0	139016984	G	A
1	chr1_139025730	0	139025730	A	G
1	chr1_139027065	0	139027065	T	C
1	chr1_139028537	0	139028537	T	G
1	chr1_139028575	0	139028575	T	C
1	chr1_139030719	0	139030719	A	G
1	chr1_139031221	0	139031221	G	A
1	chr1_139031318	0	139031318	T	C
1	chr1_139032992	0	139032992	G	C
1	chr1_139037279	0	139037279	A	G
1	chr1_139037314	0	139037314	A	G
1	chr1_139037861	0	139037861	C	T
1	chr1_139039830	0	139039830	A	G
1	chr1_139040861	0	139040861	T	C
1	chr1_139041135	0	139041135	G	A
1	chr1_139054860	0	139054860	A	G
1	chr1_139058753	0	139058753	T	C
1	chr1_139066186	0	139066186	T	C
1	chr1_139072165	0	139072165	T	C
1	chr1_139073339	0	139073339	C	T
1	chr1_139077751	0	139077751	G	C
1	chr1_139079887	0	139079887	G	A
1	chr1_139081336	0	139081336	A	G
1	chr1_139081631	0	139081631	G	A
1	chr1_139086438	0	139086438	A	G
1	chr1_139097124	0	139097124	T	C
1	chr1_139108779	0	139108779	A	G
1	chr1_139111463	0	139111463	T	C
1	chr1_139112561	0	139112561	C	T
1	chr1_139115788	0	139115788	T	C
1	chr1_139116208	0	139116208	T	C
1	chr1_139119077	0	139119077	A	G
1	chr1_139121567	0	139121567	T	C
1	chr1_139122164	0	139122164	G	A
1	chr1_139122356	0	139122356	A	G
1	chr1_139124356	0	139124356	C	T
1	chr1_139130800	0	139130800	A	C
1	chr1_139131217	0	139131217	T	C
1	chr1_139133167	0	139133167	G	A
1	chr1_139149321	0	139149321	G	C
1	chr1_139150703	0	139150703	C	T
1	chr1_139153045	0	139153045	C	A
1	chr1_139159221	0	139159221	T	A
1	chr1_139163786	0	139163786	A	G
1	chr1_139165621	0	139165621	T	C
1	chr1_139168021	0	139168021	C	A
1	chr1_139172400	0	139172400	T	C
1	chr1_139180285	0	139180285	T	C
1	chr1_139189039	0	139189039	C	T
1	chr1_139195012	0	139195012	G	A
1	chr1_139201067	0	139201067	A	G
1	chr1_139201663	0	139201663	C	G
1	chr1_139207393	0	139207393	A	G
1	chr1_139208789	0	139208789	G	A
1	chr1_139213967	0	139213967	G	C
1	chr1_139216664	0	139216664	A	G
1	chr1_139217987	0	139217987	T	C
1	chr1_139220126	0	139220126	C	T
1	chr1_139226996	0	139226996	A	C
1	chr1_139229874	0	139229874	G	A
1	chr1_139230422	0	139230422	G	T
1	chr1_139231472	0	139231472	C	T
1	chr1_139237902	0	139237902	C	T
1	chr1_139250263	0	139250263	T	G
1	chr1_139255870	0	139255870	T	C
1	chr1_139255955	0	139255955	G	A
1	chr1_139263469	0	139263469	A	T
1	chr1_139269631	0	139269631	A	G
1	chr1_139270361	0	139270361	A	G
1	chr1_139271879	0	139271879	G	T
1	chr1_139273737	0	139273737	G	C
1	chr1_139274650	0	139274650	G	A
1	chr1_139275583	0	139275583	A	G
1	chr1_139280191	0	139280191	C	T
1	chr1_139281653	0	139281653	A	G
1	chr1_139291278	0	139291278	G	A
1	chr1_139296453	0	139296453	G	C
1	chr1_139297345	0	139297345	G	A
1	chr1_139300728	0	139300728	T	C
1	chr1_139301675	0	139301675	C	T
1	chr1_139301733	0	139301733	A	G
1	chr1_139303328	0	139303328	A	G
1	chr1_139304765	0	139304765	T	C
1	chr1_139310422	0	139310422	G	C
1	chr1_139313604	0	139313604	A	G
1	chr1_139317563	0	139317563	T	C
1	chr1_139322806	0	139322806	C	A
1	chr1_139322816	0	139322816	C	T
1	chr1_139323341	0	139323341	C	T
1	chr1_139325206	0	139325206	T	C
1	chr1_139328786	0	139328786	C	A
1	chr1_139328947	0	139328947	T	G
1	chr1_139331167	0	139331167	T	C
1	chr1_139331253	0	139331253	A	G
1	chr1_139332290	0	139332290	C	T
1	chr1_139333184	0	139333184	A	C
1	chr1_139333397	0	139333397	G	A
1	chr1_139335201	0	139335201	G	A
1	chr1_139337040	0	139337040	T	C
1	chr1_139340493	0	139340493	T	C
1	chr1_139340858	0	139340858	C	G
1	chr1_139343751	0	139343751	A	G
1	chr1_139345841	0	139345841	C	T
1	chr1_139352566	0	139352566	A	T
1	chr1_139360345	0	139360345	A	G
1	chr1_139363883	0	139363883	G	A
1	chr1_139364617	0	139364617	G	T
1	chr1_139368628	0	139368628	C	T
1	chr1_139375702	0	139375702	G	T
1	chr1_139378399	0	139378399	T	C
1	chr1_139379692	0	139379692	C	A
1	chr1_139379889	0	139379889	A	C
1	chr1_139388263	0	139388263	G	A
1	chr1_139399715	0	139399715	A	G
1	chr1_139403074	0	139403074	A	G
1	chr1_139406987	0	139406987	A	G
1	chr1_139426299	0	139426299	A	G
1	chr1_139430094	0	139430094	T	G
1	chr1_139430471	0	139430471	A	G
1	chr1_139454398	0	139454398	A	G
1	chr1_139455986	0	139455986	A	C
1	chr1_139461446	0	139461446	A	T
1	chr1_139462203	0	139462203	T	C
1	chr1_139462936	0	139462936	T	G
1	chr1_139464835	0	139464835	C	G
1	chr1_139468819	0	139468819	G	A
1	chr1_139476276	0	139476276	C	G
1	chr1_139479552	0	139479552	C	T
1	chr1_139480412	0	139480412	T	G
1	chr1_139500922	0	139500922	C	A
1	chr1_139501365	0	139501365	C	T
1	chr1_139507443	0	139507443	C	T
1	chr1_139507817	0	139507817	A	G
1	chr1_139508182	0	139508182	T	C
1	chr1_139515139	0	139515139	T	C
1	chr1_139522486	0	139522486	T	C
1	chr1_139530548	0	139530548	G	A
1	chr1_139534138	0	139534138	C	T
1	chr1_139534835	0	139534835	T	G
1	chr1_139536127	0	139536127	C	T
1	chr1_139549878	0	139549878	G	A
1	chr1_139556980	0	139556980	C	T
1	chr1_139557463	0	139557463	T	C
1	chr1_139559497	0	139559497	C	T
1	chr1_139564859	0	139564859	T	C
1	chr1_139571521	0	139571521	G	C
1	chr1_139572043	0	139572043	A	T
1	chr1_139599031	0	139599031	T	C
1	chr1_139603298	0	139603298	A	G
1	chr1_139607458	0	139607458	G	C
1	chr1_139616376	0	139616376	G	A
1	chr1_139623287	0	139623287	G	T
1	chr1_139630475	0	139630475	G	A
1	chr1_139642602	0	139642602	C	T
1	chr1_139665694	0	139665694	G	A
1	chr1_139670066	0	139670066	C	T
1	chr1_139678877	0	139678877	A	G
1	chr1_139694124	0	139694124	G	T
1	chr1_139694677	0	139694677	C	T
1	chr1_139699258	0	139699258	G	T
1	chr1_139718647	0	139718647	C	T
1	chr1_139720772	0	139720772	T	G
1	chr1_139722089	0	139722089	T	C
1	chr1_139726630	0	139726630	C	T
1	chr1_139732002	0	139732002	G	A
1	chr1_139745371	0	139745371	T	C
1	chr1_139746183	0	139746183	C	T
1	chr1_139746375	0	139746375	G	C
1	chr1_139746451	0	139746451	T	C
1	chr1_139769517	0	139769517	T	C
1	chr1_139787046	0	139787046	A	G
1	chr1_139789697	0	139789697	C	T
1	chr1_139796066	0	139796066	T	C
1	chr1_139796076	0	139796076	A	G
1	chr1_139798539	0	139798539	T	C
1	chr1_139805099	0	139805099	C	G
1	chr1_139807504	0	139807504	T	C
1	chr1_139811751	0	139811751	G	T
1	chr1_139811884	0	139811884	C	T
1	chr1_139816912	0	139816912	T	C
1	chr1_139818273	0	139818273	A	G
1	chr1_139821871	0	139821871	C	T
1	chr1_139841433	0	139841433	T	C
1	chr1_139842741	0	139842741	G	A
1	chr1_139869245	0	139869245	C	T
1	chr1_139870007	0	139870007	T	C
1	chr1_139872129	0	139872129	T	A
1	chr1_139872775	0	139872775	G	T
1	chr1_139882821	0	139882821	G	T
1	chr1_139884987	0	139884987	T	G
1	chr1_139892061	0	139892061	T	C
1	chr1_139893558	0	139893558	G	A
1	chr1_139895126	0	139895126	A	G
1	chr1_139895451	0	139895451	G	A
1	chr1_139905651	0	139905651	C	T
1	chr1_139911050	0	139911050	T	C
1	chr1_139911610	0	139911610	C	T
1	chr1_139912650	0	139912650	T	C
1	chr1_139917570	0	139917570	A	G
1	chr1_139918925	0	139918925	A	G
1	chr1_139920613	0	139920613	G	C
1	chr1_139923262	0	139923262	C	T
1	chr1_139923884	0	139923884	G	C
1	chr1_139931821	0	139931821	T	G
1	chr1_139937344	0	139937344	G	A
1	chr1_139937681	0	139937681	C	T
1	chr1_139939729	0	139939729	C	G
1	chr1_139939977	0	139939977	T	C
1	chr1_139942266	0	139942266	C	G
1	chr1_139944537	0	139944537	T	C
1	chr1_139959930	0	139959930	T	C
1	chr1_139961275	0	139961275	C	G
1	chr1_139970993	0	139970993	C	G
1	chr1_139974436	0	139974436	C	G
1	chr1_139974794	0	139974794	T	G
1	chr1_139980065	0	139980065	T	C
1	chr1_139989540	0	139989540	A	G
1	chr1_139990794	0	139990794	G	C
1	chr1_139998977	0	139998977	C	T
1	chr1_140002615	0	140002615	T	C
1	chr1_140008494	0	140008494	G	A
1	chr1_140011343	0	140011343	A	G
1	chr1_140012896	0	140012896	G	A
1	chr1_140019040	0	140019040	T	C
1	chr1_140022964	0	140022964	A	G
1	chr1_140023408	0	140023408	C	T
1	chr1_140023443	0	140023443	T	C
1	chr1_140023566	0	140023566	T	C
1	chr1_140025041	0	140025041	T	G
1	chr1_140026182	0	140026182	A	G
1	chr1_140026462	0	140026462	C	T
1	chr1_140028730	0	140028730	C	T
1	chr1_140028895	0	140028895	T	C
1	chr1_140031827	0	140031827	C	G
1	chr1_140033162	0	140033162	A	G
1	chr1_140036492	0	140036492	T	A
1	chr1_140052422	0	140052422	T	C
1	chr1_140055773	0	140055773	G	A
1	chr1_140061140	0	140061140	C	G
1	chr1_140078604	0	140078604	G	A
1	chr1_140088400	0	140088400	C	T
1	chr1_140090811	0	140090811	C	T
1	chr1_140094327	0	140094327	C	T
1	chr1_140100042	0	140100042	C	T
1	chr1_140100267	0	140100267	A	G
1	chr1_140101051	0	140101051	T	A
1	chr1_140109466	0	140109466	A	G
1	chr1_140110848	0	140110848	T	C
1	chr1_140111349	0	140111349	A	G
1	chr1_140115021	0	140115021	T	C
1	chr1_140121048	0	140121048	C	T
1	chr1_140124150	0	140124150	T	G
1	chr1_140124888	0	140124888	G	T
1	chr1_140127252	0	140127252	A	G
1	chr1_140134968	0	140134968	G	C
1	chr1_140139142	0	140139142	C	G
1	chr1_140142808	0	140142808	A	G
1	chr1_140144067	0	140144067	C	G
1	chr1_140144791	0	140144791	G	A
1	chr1_140145021	0	140145021	A	G
1	chr1_140150440	0	140150440	A	G
1	chr1_140157735	0	140157735	T	C
1	chr1_140160273	0	140160273	T	C
1	chr1_140162613	0	140162613	C	T
1	chr1_140163015	0	140163015	A	C
1	chr1_140170330	0	140170330	C	T
1	chr1_140170450	0	140170450	T	C
1	chr1_140175087	0	140175087	C	G
1	chr1_140185416	0	140185416	T	G
1	chr1_140187872	0	140187872	A	G
1	chr1_140197715	0	140197715	A	G
1	chr1_140199675	0	140199675	T	C
1	chr1_140206128	0	140206128	C	A
1	chr1_140206716	0	140206716	A	G
1	chr1_140216150	0	140216150	C	A
1	chr1_140218818	0	140218818	T	C
1	chr1_140225238	0	140225238	T	C
1	chr1_140225239	0	140225239	T	C
1	chr1_140230929	0	140230929	T	C
1	chr1_140243396	0	140243396	T	G
1	chr1_140247417	0	140247417	T	C
1	chr1_140248489	0	140248489	C	G
1	chr1_140249251	0	140249251	C	T
1	chr1_140255351	0	140255351	A	G
1	chr1_140260235	0	140260235	G	A
1	chr1_140262121	0	140262121	A	T
1	chr1_140266346	0	140266346	A	G
1	chr1_140276672	0	140276672	G	A
1	chr1_140276903	0	140276903	T	A
1	chr1_140281218	0	140281218	T	G
1	chr1_140288175	0	140288175	C	T
1	chr1_140291048	0	140291048	C	T
1	chr1_140293944	0	140293944	G	T
1	chr1_140301655	0	140301655	C	T
1	chr1_140303088	0	140303088	G	T
1	chr1_140306966	0	140306966	T	C
1	chr1_140307191	0	140307191	T	A
1	chr1_140325154	0	140325154	T	C
1	chr1_140332155	0	140332155	T	C
1	chr1_140335124	0	140335124	T	C
1	chr1_140350850	0	140350850	A	G
1	chr1_140351999	0	140351999	A	C
1	chr1_140352513	0	140352513	T	C
1	chr1_140352921	0	140352921	T	C
1	chr1_140360084	0	140360084	T	G
1	chr1_140371681	0	140371681	C	T
1	chr1_140380812	0	140380812	T	C
1	chr1_140385599	0	140385599	A	T
1	chr1_140390727	0	140390727	A	C
1	chr1_140393011	0	140393011	A	G
1	chr1_140394686	0	140394686	G	C
1	chr1_140396985	0	140396985	A	C
1	chr1_140400733	0	140400733	G	C
1	chr1_140400869	0	140400869	G	A
1	chr1_140409001	0	140409001	G	A
1	chr1_140417267	0	140417267	A	G
1	chr1_140419883	0	140419883	G	A
1	chr1_140423878	0	140423878	G	C
1	chr1_140460744	0	140460744	A	C
1	chr1_140480615	0	140480615	A	G
1	chr1_140488423	0	140488423	C	T
1	chr1_140500462	0	140500462	G	T
1	chr1_140525242	0	140525242	C	A
1	chr1_140526446	0	140526446	G	A
1	chr1_140526455	0	140526455	T	C
1	chr1_140552871	0	140552871	A	G
1	chr1_140569266	0	140569266	T	C
1	chr1_140573824	0	140573824	T	G
1	chr1_140577955	0	140577955	A	G
1	chr1_140588847	0	140588847	A	G
1	chr1_140601433	0	140601433	C	T
1	chr1_140604623	0	140604623	G	A
1	chr1_140605503	0	140605503	A	G
1	chr1_140605700	0	140605700	C	T
1	chr1_140610370	0	140610370	G	A
1	chr1_140610949	0	140610949	A	G
1	chr1_140616141	0	140616141	G	A
1	chr1_140619763	0	140619763	C	T
1	chr1_140621447	0	140621447	C	A
1	chr1_140621663	0	140621663	G	T
1	chr1_140624204	0	140624204	T	G
1	chr1_140629088	0	140629088	A	C
1	chr1_140630468	0	140630468	C	T
1	chr1_140632157	0	140632157	T	C
1	chr1_140638574	0	140638574	T	C
1	chr1_140645567	0	140645567	C	G
1	chr1_140646534	0	140646534	T	C
1	chr1_140647371	0	140647371	C	T
1	chr1_140649143	0	140649143	T	C
1	chr1_140649440	0	140649440	T	A
1	chr1_140650062	0	140650062	A	G
1	chr1_140675017	0	140675017	C	T
1	chr1_140677403	0	140677403	G	A
1	chr1_140680775	0	140680775	G	A
1	chr1_140690432	0	140690432	A	G
1	chr1_140695625	0	140695625	A	T
1	chr1_140698499	0	140698499	A	G
1	chr1_140702152	0	140702152	A	G
1	chr1_140706488	0	140706488	G	A
1	chr1_140710565	0	140710565	A	G
1	chr1_140733121	0	140733121	T	C
1	chr1_140753396	0	140753396	C	T
1	chr1_140761867	0	140761867	T	C
1	chr1_140763306	0	140763306	T	C
1	chr1_140764724	0	140764724	A	G
1	chr1_140768863	0	140768863	C	T
1	chr1_140786721	0	140786721	G	C
1	chr1_140794079	0	140794079	C	T
1	chr1_140796458	0	140796458	C	T
1	chr1_140796479	0	140796479	G	T
1	chr1_140797503	0	140797503	C	G
1	chr1_140798199	0	140798199	C	T
1	chr1_140800411	0	140800411	A	G
1	chr1_140803054	0	140803054	T	A
1	chr1_140810742	0	140810742	A	T
1	chr1_140821267	0	140821267	T	C
1	chr1_140826756	0	140826756	T	G
1	chr1_140829047	0	140829047	A	G
1	chr1_140829181	0	140829181	A	G
1	chr1_140831689	0	140831689	G	A
1	chr1_140848860	0	140848860	T	C
1	chr1_140863935	0	140863935	A	T
1	chr1_140864207	0	140864207	T	C
1	chr1_140873598	0	140873598	A	G
1	chr1_140875384	0	140875384	C	T
1	chr1_140883743	0	140883743	C	G
1	chr1_140884127	0	140884127	A	G
1	chr1_140886275	0	140886275	T	C
1	chr1_140886770	0	140886770	C	G
1	chr1_140887150	0	140887150	A	G
1	chr1_140890462	0	140890462	C	T
1	chr1_140893808	0	140893808	A	C
1	chr1_140898791	0	140898791	A	G
1	chr1_140914632	0	140914632	G	A
1	chr1_140917687	0	140917687	A	G
1	chr1_140922878	0	140922878	C	G
1	chr1_140922977	0	140922977	C	T
1	chr1_140931416	0	140931416	A	G
1	chr1_140934453	0	140934453	G	A
1	chr1_140946948	0	140946948	G	A
1	chr1_140951376	0	140951376	A	G
1	chr1_140952054	0	140952054	A	G
1	chr1_140952619	0	140952619	T	C
1	chr1_140954181	0	140954181	T	C
1	chr1_140954603	0	140954603	C	A
1	chr1_140962678	0	140962678	T	C
1	chr1_140965949	0	140965949	G	A
1	chr1_140969529	0	140969529	G	A
1	chr1_140981841	0	140981841	T	G
1	chr1_140985770	0	140985770	T	C
1	chr1_140989389	0	140989389	T	G
1	chr1_140994752	0	140994752	G	A
1	chr1_140998763	0	140998763	T	C
1	chr1_141005349	0	141005349	G	C
1	chr1_141008459	0	141008459	C	G
1	chr1_141016040	0	141016040	G	A
1	chr1_141018224	0	141018224	T	G
1	chr1_141022702	0	141022702	G	T
1	chr1_141023442	0	141023442	T	C
1	chr1_141048843	0	141048843	A	G
1	chr1_141050316	0	141050316	G	A
1	chr1_141054610	0	141054610	C	T
1	chr1_141056286	0	141056286	G	A
1	chr1_141065853	0	141065853	T	A
1	chr1_141073913	0	141073913	T	C
1	chr1_141084899	0	141084899	T	G
1	chr1_141090302	0	141090302	A	C
1	chr1_141090495	0	141090495	G	A
1	chr1_141094507	0	141094507	G	A
1	chr1_141095147	0	141095147	A	T
1	chr1_141101786	0	141101786	G	A
1	chr1_141118522	0	141118522	G	T
1	chr1_141121469	0	141121469	T	C
1	chr1_141132837	0	141132837	A	G
1	chr1_141140611	0	141140611	A	G
1	chr1_141145395	0	141145395	T	G
1	chr1_141159430	0	141159430	T	C
1	chr1_141173240	0	141173240	T	G
1	chr1_141174583	0	141174583	A	G
1	chr1_141178874	0	141178874	A	G
1	chr1_141189125	0	141189125	C	T
1	chr1_141196265	0	141196265	T	G
1	chr1_141203071	0	141203071	A	G
1	chr1_141204235	0	141204235	G	A
1	chr1_141208696	0	141208696	C	A
1	chr1_141212521	0	141212521	G	A
1	chr1_141213879	0	141213879	A	C
1	chr1_141214003	0	141214003	C	G
1	chr1_141215354	0	141215354	A	G
1	chr1_141247080	0	141247080	A	G
1	chr1_141251281	0	141251281	T	C
1	chr1_141253636	0	141253636	C	G
1	chr1_141269012	0	141269012	T	C
1	chr1_141271089	0	141271089	A	G
1	chr1_141280304	0	141280304	A	G
1	chr1_141286317	0	141286317	T	C
1	chr1_141296653	0	141296653	T	C
1	chr1_141308146	0	141308146	C	T
1	chr1_141311253	0	141311253	G	C
1	chr1_141329036	0	141329036	C	T
1	chr1_141332963	0	141332963	C	G
1	chr1_141332991	0	141332991	G	A
1	chr1_141344870	0	141344870	A	G
1	chr1_141345666	0	141345666	C	A
1	chr1_141349680	0	141349680	C	T
1	chr1_141352363	0	141352363	C	G
1	chr1_141354756	0	141354756	A	G
1	chr1_141355888	0	141355888	C	A
1	chr1_141361706	0	141361706	C	A
1	chr1_141370161	0	141370161	A	T
1	chr1_141371468	0	141371468	G	C
1	chr1_141373638	0	141373638	A	G
1	chr1_141380197	0	141380197	A	G
1	chr1_141380721	0	141380721	C	G
1	chr1_141388874	0	141388874	T	A
1	chr1_141389266	0	141389266	G	A
1	chr1_141395990	0	141395990	A	C
1	chr1_141403887	0	141403887	C	T
1	chr1_141405387	0	141405387	C	G
1	chr1_141408088	0	141408088	G	A
1	chr1_141420574	0	141420574	T	C
1	chr1_141422298	0	141422298	T	C
1	chr1_141425345	0	141425345	G	A
1	chr1_141431127	0	141431127	A	G
1	chr1_141448605	0	141448605	C	G
1	chr1_141452299	0	141452299	T	C
1	chr1_141452734	0	141452734	G	T
1	chr1_141452940	0	141452940	C	T
1	chr1_141453088	0	141453088	A	G
1	chr1_141457025	0	141457025	T	C
1	chr1_141459091	0	141459091	G	T
1	chr1_141460414	0	141460414	C	T
1	chr1_141463640	0	141463640	G	A
1	chr1_141481689	0	141481689	T	C
1	chr1_141489910	0	141489910	C	T
1	chr1_141500475	0	141500475	A	G
1	chr1_141503564	0	141503564	T	C
1	chr1_141507347	0	141507347	T	G
1	chr1_141516689	0	141516689	A	G
1	chr1_141528488	0	141528488	C	T
1	chr1_141531677	0	141531677	C	T
1	chr1_141533087	0	141533087	G	A
1	chr1_141541270	0	141541270	T	C
1	chr1_141544228	0	141544228	G	A
1	chr1_141547170	0	141547170	C	T
1	chr1_141548827	0	141548827	G	C
1	chr1_141558005	0	141558005	C	G
1	chr1_141566071	0	141566071	T	C
1	chr1_141569686	0	141569686	G	T
1	chr1_141570278	0	141570278	G	C
1	chr1_141571624	0	141571624	T	C
1	chr1_141578264	0	141578264	G	A
1	chr1_141578436	0	141578436	T	G
1	chr1_141581948	0	141581948	C	T
1	chr1_141582528	0	141582528	C	G
1	chr1_141582618	0	141582618	G	A
1	chr1_141586419	0	141586419	T	A
1	chr1_141596779	0	141596779	C	T
1	chr1_141618103	0	141618103	T	G
1	chr1_141631821	0	141631821	C	A
1	chr1_141653379	0	141653379	C	T
1	chr1_141664281	0	141664281	A	G
1	chr1_141667545	0	141667545	T	C
1	chr1_141672098	0	141672098	G	A
1	chr1_141675506	0	141675506	G	C
1	chr1_141689768	0	141689768	A	G
1	chr1_141693840	0	141693840	C	T
1	chr1_141696566	0	141696566	G	A
1	chr1_141699591	0	141699591	C	A
1	chr1_141699616	0	141699616	T	C
1	chr1_141706605	0	141706605	A	G
1	chr1_141708253	0	141708253	T	C
1	chr1_141710437	0	141710437	T	G
1	chr1_141713248	0	141713248	A	T
1	chr1_141715277	0	141715277	T	C
1	chr1_141719799	0	141719799	C	T
1	chr1_141721110	0	141721110	A	G
1	chr1_141722798	0	141722798	G	A
1	chr1_141723513	0	141723513	G	A
1	chr1_141748274	0	141748274	G	A
1	chr1_141749686	0	141749686	T	C
1	chr1_141755773	0	141755773	A	G
1	chr1_141758080	0	141758080	G	A
1	chr1_141758947	0	141758947	C	A
1	chr1_141767669	0	141767669	G	A
1	chr1_141769774	0	141769774	C	T
1	chr1_141771092	0	141771092	A	G
1	chr1_141771813	0	141771813	T	C
1	chr1_141774442	0	141774442	T	C
1	chr1_141776141	0	141776141	T	C
1	chr1_141787808	0	141787808	T	C
1	chr1_141792577	0	141792577	A	G
1	chr1_141792928	0	141792928	G	A
1	chr1_141795889	0	141795889	A	G
1	chr1_141796297	0	141796297	T	C
1	chr1_141812779	0	141812779	A	G
1	chr1_141821149	0	141821149	T	G
1	chr1_141825441	0	141825441	T	C
1	chr1_141826711	0	141826711	G	A
1	chr1_141827161	0	141827161	C	T
1	chr1_141835697	0	141835697	G	C
1	chr1_141837275	0	141837275	T	C
1	chr1_141846138	0	141846138	G	T
1	chr1_141865744	0	141865744	A	C
1	chr1_141868440	0	141868440	T	C
1	chr1_141878289	0	141878289	T	A
1	chr1_141884186	0	141884186	A	T
1	chr1_141885577	0	141885577	C	T
1	chr1_141895695	0	141895695	C	T
1	chr1_141901461	0	141901461	C	T
1	chr1_141904888	0	141904888	A	G
1	chr1_141907994	0	141907994	G	A
1	chr1_141912917	0	141912917	T	C
1	chr1_141915632	0	141915632	G	A
1	chr1_141920822	0	141920822	G	A
1	chr1_141923450	0	141923450	G	A
1	chr1_141933156	0	141933156	C	G
1	chr1_141938955	0	141938955	T	G
1	chr1_141940498	0	141940498	A	G
1	chr1_141941291	0	141941291	C	T
1	chr1_141946809	0	141946809	G	T
1	chr1_141947051	0	141947051	T	C
1	chr1_141948956	0	141948956	T	C
1	chr1_141952494	0	141952494	T	C
1	chr1_141954538	0	141954538	G	A
1	chr1_141956597	0	141956597	G	A
1	chr1_141958009	0	141958009	A	G
1	chr1_141958752	0	141958752	A	G
1	chr1_141968035	0	141968035	T	C
1	chr1_141973134	0	141973134	A	C
1	chr1_141974502	0	141974502	A	T
1	chr1_141978818	0	141978818	A	G
1	chr1_142005645	0	142005645	C	T
1	chr1_142016442	0	142016442	A	G
1	chr1_142021308	0	142021308	T	C
1	chr1_142021488	0	142021488	C	A
1	chr1_142025024	0	142025024	C	T
1	chr1_142027088	0	142027088	T	G
1	chr1_142028382	0	142028382	T	C
1	chr1_142032177	0	142032177	C	G
1	chr1_142041018	0	142041018	A	G
1	chr1_142045301	0	142045301	G	C
1	chr1_142045487	0	142045487	A	T
1	chr1_142053470	0	142053470	A	G
1	chr1_142072443	0	142072443	A	G
1	chr1_142073765	0	142073765	T	A
1	chr1_142084033	0	142084033	A	G
1	chr1_142096612	0	142096612	A	C
1	chr1_142098303	0	142098303	T	C
1	chr1_142105711	0	142105711	G	A
1	chr1_142112179	0	142112179	T	C
1	chr1_142114388	0	142114388	T	C
1	chr1_142118716	0	142118716	T	C
1	chr1_142120860	0	142120860	T	A
1	chr1_142121159	0	142121159	A	G
1	chr1_142140947	0	142140947	C	T
1	chr1_142144062	0	142144062	G	T
1	chr1_142145412	0	142145412	G	A
1	chr1_142149594	0	142149594	C	T
1	chr1_142152967	0	142152967	A	C
1	chr1_142153309	0	142153309	C	T
1	chr1_142153400	0	142153400	T	G
1	chr1_142167219	0	142167219	A	G
1	chr1_142167348	0	142167348	A	T
1	chr1_142171406	0	142171406	T	G
1	chr1_142195704	0	142195704	G	T
1	chr1_142201852	0	142201852	G	T
1	chr1_142211102	0	142211102	C	A
1	chr1_142212363	0	142212363	C	T
1	chr1_142218482	0	142218482	C	G
1	chr1_142221734	0	142221734	A	G
1	chr1_142239969	0	142239969	C	T
1	chr1_142247469	0	142247469	G	A
1	chr1_142248066	0	142248066	G	A
1	chr1_142262677	0	142262677	C	T
1	chr1_142267487	0	142267487	T	C
1	chr1_142269395	0	142269395	T	A
1	chr1_142270763	0	142270763	A	G
1	chr1_142275639	0	142275639	C	G
1	chr1_142281461	0	142281461	G	A
1	chr1_142283214	0	142283214	A	G
1	chr1_142287429	0	142287429	A	G
1	chr1_142293356	0	142293356	A	G
1	chr1_142298993	0	142298993	A	T
1	chr1_142300159	0	142300159	G	A
1	chr1_142309226	0	142309226	A	G
1	chr1_142311245	0	142311245	C	A
1	chr1_142312923	0	142312923	G	A
1	chr1_142314989	0	142314989	T	C
1	chr1_142322056	0	142322056	C	T
1	chr1_142326681	0	142326681	G	A
1	chr1_142335068	0	142335068	A	T
1	chr1_142336136	0	142336136	C	T
1	chr1_142345360	0	142345360	G	C
1	chr1_142345630	0	142345630	C	T
1	chr1_142356346	0	142356346	C	T
1	chr1_142360709	0	142360709	C	G
1	chr1_142363968	0	142363968	G	A
1	chr1_142365605	0	142365605	A	G
1	chr1_142365618	0	142365618	T	C
1	chr1_142365726	0	142365726	T	C
1	chr1_142376812	0	142376812	G	C
1	chr1_142377058	0	142377058	A	G
1	chr1_142379025	0	142379025	A	G
1	chr1_142401885	0	142401885	C	T
1	chr1_142402192	0	142402192	G	A
1	chr1_142424481	0	142424481	C	T
1	chr1_142431669	0	142431669	T	C
1	chr1_142436481	0	142436481	C	G
1	chr1_142441041	0	142441041	C	T
1	chr1_142443772	0	142443772	C	T
1	chr1_142445780	0	142445780	G	C
1	chr1_142446713	0	142446713	A	G
1	chr1_142449184	0	142449184	A	G
1	chr1_142464307	0	142464307	T	C
1	chr1_142475736	0	142475736	T	C
1	chr1_142484883	0	142484883	T	C
1	chr1_142486292	0	142486292	T	A
1	chr1_142496223	0	142496223	T	C
1	chr1_142497456	0	142497456	T	C
1	chr1_142506130	0	142506130	A	G
1	chr1_142513944	0	142513944	C	G
1	chr1_142521741	0	142521741	A	C
1	chr1_142526726	0	142526726	C	T
1	chr1_142542836	0	142542836	A	T
1	chr1_142544093	0	142544093	T	C
1	chr1_142562726	0	142562726	C	T
1	chr1_142570297	0	142570297	C	G
1	chr1_142570437	0	142570437	T	A
1	chr1_142574026	0	142574026	T	C
1	chr1_142577261	0	142577261	C	T
1	chr1_142584713	0	142584713	G	A
1	chr1_142596877	0	142596877	T	C
1	chr1_142604594	0	142604594	C	T
1	chr1_142608269	0	142608269	A	G
1	chr1_142610057	0	142610057	A	T
1	chr1_142612610	0	142612610	A	G
1	chr1_142612641	0	142612641	A	G
1	chr1_142618553	0	142618553	C	T
1	chr1_142619761	0	142619761	A	C
1	chr1_142621031	0	142621031	A	G
1	chr1_142625132	0	142625132	G	A
1	chr1_142628264	0	142628264	T	A
1	chr1_142629321	0	142629321	A	G
1	chr1_142630267	0	142630267	T	C
1	chr1_142635605	0	142635605	C	T
1	chr1_142639203	0	142639203	T	C
1	chr1_142650348	0	142650348	T	C
1	chr1_142658574	0	142658574	T	G
1	chr1_142660231	0	142660231	T	A
1	chr1_142661175	0	142661175	C	G
1	chr1_142661358	0	142661358	T	C
1	chr1_142670665	0	142670665	A	G
1	chr1_142674882	0	142674882	C	T
1	chr1_142678618	0	142678618	T	G
1	chr1_142686693	0	142686693	T	C
1	chr1_142694840	0	142694840	A	C
1	chr1_142695133	0	142695133	A	G
1	chr1_142695409	0	142695409	T	C
1	chr1_142708615	0	142708615	C	T
1	chr1_142709163	0	142709163	C	T
1	chr1_142713610	0	142713610	G	A
1	chr1_142738403	0	142738403	G	A
1	chr1_142753917	0	142753917	C	T
1	chr1_142764111	0	142764111	C	G
1	chr1_142771507	0	142771507	C	A
1	chr1_142772534	0	142772534	G	A
1	chr1_142775505	0	142775505	A	T
1	chr1_142786526	0	142786526	A	G
1	chr1_142787266	0	142787266	T	C
1	chr1_142789014	0	142789014	C	T
1	chr1_142790858	0	142790858	C	T
1	chr1_142796745	0	142796745	G	T
1	chr1_142803522	0	142803522	C	G
1	chr1_142821211	0	142821211	T	C
1	chr1_142823524	0	142823524	C	T
1	chr1_142825152	0	142825152	G	A
1	chr1_142828012	0	142828012	A	G
1	chr1_142832339	0	142832339	T	C
1	chr1_142856371	0	142856371	C	A
1	chr1_142871958	0	142871958	A	G
1	chr1_142873393	0	142873393	A	G
1	chr1_142878856	0	142878856	G	C
1	chr1_142894498	0	142894498	A	G
1	chr1_142897003	0	142897003	T	C
1	chr1_142898780	0	142898780	A	G
1	chr1_142899158	0	142899158	A	G
1	chr1_142915198	0	142915198	A	G
1	chr1_142918256	0	142918256	C	T
1	chr1_142920314	0	142920314	C	T
1	chr1_142924128	0	142924128	A	G
1	chr1_142925334	0	142925334	T	C
1	chr1_142926780	0	142926780	T	C
1	chr1_142934782	0	142934782	A	G
1	chr1_142943778	0	142943778	G	A
1	chr1_142946425	0	142946425	G	A
1	chr1_142947049	0	142947049	G	C
1	chr1_142949361	0	142949361	C	T
1	chr1_142954003	0	142954003	T	C
1	chr1_142961212	0	142961212	C	T
1	chr1_142962084	0	142962084	C	T
1	chr1_142973265	0	142973265	G	A
1	chr1_142983065	0	142983065	G	A
1	chr1_142991097	0	142991097	G	A
1	chr1_142994374	0	142994374	A	G
1	chr1_142996691	0	142996691	G	A
1	chr1_142997460	0	142997460	C	T
1	chr1_142998727	0	142998727	A	G
1	chr1_143007969	0	143007969	G	A
1	chr1_143007996	0	143007996	G	C
1	chr1_143023533	0	143023533	A	G
1	chr1_143027564	0	143027564	A	G
1	chr1_143032087	0	143032087	G	A
1	chr1_143034749	0	143034749	C	G
1	chr1_143036898	0	143036898	T	C
1	chr1_143038345	0	143038345	C	T
1	chr1_143038799	0	143038799	G	A
1	chr1_143053915	0	143053915	A	T
1	chr1_143055420	0	143055420	G	A
1	chr1_143055601	0	143055601	A	T
1	chr1_143056582	0	143056582	A	G
1	chr1_143057234	0	143057234	A	G
1	chr1_143061886	0	143061886	A	C
1	chr1_143064092	0	143064092	T	C
1	chr1_143064923	0	143064923	A	C
1	chr1_143069904	0	143069904	T	C
1	chr1_143070263	0	143070263	T	C
1	chr1_143076355	0	143076355	T	C
1	chr1_143080911	0	143080911	T	A
1	chr1_143084672	0	143084672	T	C
1	chr1_143086045	0	143086045	G	A
1	chr1_143087460	0	143087460	T	C
1	chr1_143088904	0	143088904	T	C
1	chr1_143100184	0	143100184	C	T
1	chr1_143105163	0	143105163	C	T
1	chr1_143113585	0	143113585	T	C
1	chr1_143125803	0	143125803	C	T
1	chr1_143139275	0	143139275	T	C
1	chr1_143145867	0	143145867	A	G
1	chr1_143147757	0	143147757	G	A
1	chr1_143155710	0	143155710	C	T
1	chr1_143157015	0	143157015	A	T
1	chr1_143167032	0	143167032	G	C
1	chr1_143183866	0	143183866	A	C
1	chr1_143187737	0	143187737	T	C
1	chr1_143191802	0	143191802	A	G
1	chr1_143192567	0	143192567	C	A
1	chr1_143199409	0	143199409	C	T
1	chr1_143202159	0	143202159	G	A
1	chr1_143204361	0	143204361	T	C
1	chr1_143214377	0	143214377	C	T
1	chr1_143224061	0	143224061	G	A
1	chr1_143225047	0	143225047	C	T
1	chr1_143233322	0	143233322	T	G
1	chr1_143234874	0	143234874	G	A
1	chr1_143239305	0	143239305	T	C
1	chr1_143244734	0	143244734	G	T
1	chr1_143251851	0	143251851	T	C
1	chr1_143253242	0	143253242	A	G
1	chr1_143256866	0	143256866	G	A
1	chr1_143258430	0	143258430	G	T
1	chr1_143260546	0	143260546	G	A
1	chr1_143261538	0	143261538	C	T
1	chr1_143273927	0	143273927	G	A
1	chr1_143276833	0	143276833	T	C
1	chr1_143276908	0	143276908	T	A
1	chr1_143289096	0	143289096	G	T
1	chr1_143289671	0	143289671	T	G
1	chr1_143295696	0	143295696	G	A
1	chr1_143297017	0	143297017	C	T
1	chr1_143298760	0	143298760	C	T
1	chr1_143298871	0	143298871	C	G
1	chr1_143299887	0	143299887	C	T
1	chr1_143303585	0	143303585	T	A
1	chr1_143317897	0	143317897	A	G
1	chr1_143320169	0	143320169	T	C
1	chr1_143324194	0	143324194	C	T
1	chr1_143343936	0	143343936	C	G
1	chr1_143348540	0	143348540	A	G
1	chr1_143348589	0	143348589	G	T
1	chr1_143349658	0	143349658	A	C
1	chr1_143355287	0	143355287	T	G
1	chr1_143357021	0	143357021	T	C
1	chr1_143369594	0	143369594	T	C
1	chr1_143383974	0	143383974	A	C
1	chr1_143393887	0	143393887	A	G
1	chr1_143401695	0	143401695	C	T
1	chr1_143406220	0	143406220	G	C
1	chr1_143409055	0	143409055	A	G
1	chr1_143414028	0	143414028	T	C
1	chr1_143417392	0	143417392	A	G
1	chr1_143417595	0	143417595	T	C
1	chr1_143417841	0	143417841	T	A
1	chr1_143434604	0	143434604	T	C
1	chr1_143436803	0	143436803	T	A
1	chr1_143440894	0	143440894	T	C
1	chr1_143441319	0	143441319	C	T
1	chr1_143459553	0	143459553	T	G
1	chr1_143462021	0	143462021	T	C
1	chr1_143464553	0	143464553	T	G
1	chr1_143481840	0	143481840	T	C
1	chr1_143483499	0	143483499	A	G
1	chr1_143487944	0	143487944	A	C
1	chr1_143493658	0	143493658	A	G
1	chr1_143494445	0	143494445	T	C
1	chr1_143494519	0	143494519	A	G
1	chr1_143504331	0	143504331	C	T
1	chr1_143509250	0	143509250	A	G
1	chr1_143509388	0	143509388	T	C
1	chr1_143513442	0	143513442	C	A
1	chr1_143513980	0	143513980	C	G
1	chr1_143514210	0	143514210	T	C
1	chr1_143521686	0	143521686	T	C
1	chr1_143522326	0	143522326	T	C
1	chr1_143522473	0	143522473	T	A
1	chr1_143524462	0	143524462	T	C
1	chr1_143524677	0	143524677	C	G
1	chr1_143532600	0	143532600	T	C
1	chr1_143536595	0	143536595	G	A
1	chr1_143541968	0	143541968	C	T
1	chr1_143543065	0	143543065	T	C
1	chr1_143545129	0	143545129	A	G
1	chr1_143553660	0	143553660	G	A
1	chr1_143557714	0	143557714	A	G
1	chr1_143562527	0	143562527	T	C
1	chr1_143579140	0	143579140	A	T
1	chr1_143579289	0	143579289	C	T
1	chr1_143579774	0	143579774	T	A
1	chr1_143580225	0	143580225	C	A
1	chr1_143582148	0	143582148	T	A
1	chr1_143587406	0	143587406	G	T
1	chr1_143587747	0	143587747	A	C
1	chr1_143587935	0	143587935	G	C
1	chr1_143595771	0	143595771	C	A
1	chr1_143597640	0	143597640	G	A
1	chr1_143601450	0	143601450	T	A
1	chr1_143614599	0	143614599	G	C
1	chr1_143620270	0	143620270	G	A
1	chr1_143625414	0	143625414	G	A
1	chr1_143626147	0	143626147	G	T
1	chr1_143627181	0	143627181	A	G
1	chr1_143634626	0	143634626	C	T
1	chr1_143639262	0	143639262	G	A
1	chr1_143640351	0	143640351	A	G
1	chr1_143644889	0	143644889	C	T
1	chr1_143645893	0	143645893	T	C
1	chr1_143665361	0	143665361	T	C
1	chr1_143666789	0	143666789	T	C
1	chr1_143667592	0	143667592	C	T
1	chr1_143669350	0	143669350	C	G
1	chr1_143675126	0	143675126	A	G
1	chr1_143676295	0	143676295	T	C
1	chr1_143680771	0	143680771	T	C
1	chr1_143684869	0	143684869	T	C
1	chr1_143689853	0	143689853	G	A
1	chr1_143696099	0	143696099	C	T
1	chr1_143697243	0	143697243	A	G
1	chr1_143703637	0	143703637	T	C
1	chr1_143708724	0	143708724	T	C
1	chr1_143715477	0	143715477	A	G
1	chr1_143716851	0	143716851	G	A
1	chr1_143724703	0	143724703	A	C
1	chr1_143727196	0	143727196	C	A
1	chr1_143729420	0	143729420	A	T
1	chr1_143731425	0	143731425	T	C
1	chr1_143732641	0	143732641	G	A
1	chr1_143740044	0	143740044	A	G
1	chr1_143749177	0	143749177	T	C
1	chr1_143762772	0	143762772	A	G
1	chr1_143771901	0	143771901	A	G
1	chr1_143772545	0	143772545	C	T
1	chr1_143772789	0	143772789	C	T
1	chr1_143773361	0	143773361	A	G
1	chr1_143775942	0	143775942	T	G
1	chr1_143776315	0	143776315	G	A
1	chr1_143779030	0	143779030	T	C
1	chr1_143780987	0	143780987	A	G
1	chr1_143795260	0	143795260	A	G
1	chr1_143801835	0	143801835	A	G
1	chr1_143804765	0	143804765	G	C
1	chr1_143805491	0	143805491	C	T
1	chr1_143805543	0	143805543	A	G
1	chr1_143809186	0	143809186	A	C
1	chr1_143810103	0	143810103	C	T
1	chr1_143814724	0	143814724	T	C
1	chr1_143817509	0	143817509	T	C
1	chr1_143819797	0	143819797	T	C
1	chr1_143821849	0	143821849	C	T
1	chr1_143824235	0	143824235	C	T
1	chr1_143827484	0	143827484	T	G
1	chr1_143832459	0	143832459	A	G
1	chr1_143836297	0	143836297	T	C
1	chr1_143837438	0	143837438	G	A
1	chr1_143852956	0	143852956	G	C
1	chr1_143853573	0	143853573	G	A
1	chr1_143855590	0	143855590	A	G
1	chr1_143860525	0	143860525	C	T
1	chr1_143870750	0	143870750	A	C
1	chr1_143877973	0	143877973	A	T
1	chr1_143892516	0	143892516	C	A
1	chr1_143894343	0	143894343	A	C
1	chr1_143894506	0	143894506	T	C
1	chr1_143894667	0	143894667	C	T
1	chr1_143903962	0	143903962	G	T
1	chr1_143910093	0	143910093	C	A
1	chr1_143913803	0	143913803	A	G
1	chr1_143914296	0	143914296	T	C
1	chr1_143918371	0	143918371	A	G
1	chr1_143923657	0	143923657	C	T
1	chr1_143924873	0	143924873	C	T
1	chr1_143929838	0	143929838	T	G
1	chr1_143930274	0	143930274	C	A
1	chr1_143930853	0	143930853	G	C
1	chr1_143932984	0	143932984	T	C
1	chr1_143942867	0	143942867	C	G
1	chr1_143946481	0	143946481	T	C
1	chr1_143949464	0	143949464	G	A
1	chr1_143951182	0	143951182	G	C
1	chr1_143952900	0	143952900	G	A
1	chr1_143963805	0	143963805	A	G
1	chr1_143988859	0	143988859	T	C
1	chr1_143991882	0	143991882	A	G
1	chr1_143991961	0	143991961	G	C
1	chr1_143996414	0	143996414	A	G
1	chr1_143998893	0	143998893	A	G
1	chr1_144001281	0	144001281	C	G
1	chr1_144008383	0	144008383	G	A
1	chr1_144008969	0	144008969	G	T
1	chr1_144009259	0	144009259	G	A
1	chr1_144019269	0	144019269	C	T
1	chr1_144020474	0	144020474	T	C
1	chr1_144021067	0	144021067	G	A
1	chr1_144021636	0	144021636	T	C
1	chr1_144025443	0	144025443	A	G
1	chr1_144028104	0	144028104	C	A
1	chr1_144030444	0	144030444	T	C
1	chr1_144038845	0	144038845	A	T
1	chr1_144041578	0	144041578	A	T
1	chr1_144047873	0	144047873	T	C
1	chr1_144053870	0	144053870	G	T
1	chr1_144062208	0	144062208	T	C
1	chr1_144070041	0	144070041	A	G
1	chr1_144075589	0	144075589	A	G
1	chr1_144083283	0	144083283	T	C
1	chr1_144084294	0	144084294	C	T
1	chr1_144091788	0	144091788	T	C
1	chr1_144110521	0	144110521	C	G
1	chr1_144119028	0	144119028	A	C
1	chr1_144120906	0	144120906	T	C
1	chr1_144125876	0	144125876	T	C
1	chr1_144126551	0	144126551	A	G
1	chr1_144128834	0	144128834	T	C
1	chr1_144134459	0	144134459	C	T
1	chr1_144136326	0	144136326	C	A
1	chr1_144140035	0	144140035	A	G
1	chr1_144140602	0	144140602	C	T
1	chr1_144143511	0	144143511	G	A
1	chr1_144144651	0	144144651	T	C
1	chr1_144145244	0	144145244	G	A
1	chr1_144146669	0	144146669	A	G
1	chr1_144157885	0	144157885	G	C
1	chr1_144160838	0	144160838	T	A
1	chr1_144162258	0	144162258	T	C
1	chr1_144164174	0	144164174	G	A
1	chr1_144175569	0	144175569	G	A
1	chr1_144183838	0	144183838	C	T
1	chr1_144184896	0	144184896	G	A
1	chr1_144192522	0	144192522	A	G
1	chr1_144196292	0	144196292	C	G
1	chr1_144198249	0	144198249	C	G
1	chr1_144211495	0	144211495	T	A
1	chr1_144216534	0	144216534	A	G
1	chr1_144216947	0	144216947	G	T
1	chr1_144217407	0	144217407	T	A
1	chr1_144219306	0	144219306	T	C
1	chr1_144219917	0	144219917	C	T
1	chr1_144227368	0	144227368	G	T
1	chr1_144235011	0	144235011	T	G
1	chr1_144236721	0	144236721	A	G
1	chr1_144240127	0	144240127	A	G
1	chr1_144241201	0	144241201	A	G
1	chr1_144243955	0	144243955	A	G
1	chr1_144250505	0	144250505	T	A
1	chr1_144264209	0	144264209	T	G
1	chr1_144265174	0	144265174	A	C
1	chr1_144269421	0	144269421	T	C
1	chr1_144271636	0	144271636	T	C
1	chr1_144274514	0	144274514	T	C
1	chr1_144276948	0	144276948	A	G
1	chr1_144281879	0	144281879	G	C
1	chr1_144289857	0	144289857	G	A
1	chr1_144291713	0	144291713	A	G
1	chr1_144300012	0	144300012	A	G
1	chr1_144301739	0	144301739	A	G
1	chr1_144303399	0	144303399	A	G
1	chr1_144306207	0	144306207	A	G
1	chr1_144309837	0	144309837	G	A
1	chr1_144310128	0	144310128	C	A
1	chr1_144319749	0	144319749	A	G
1	chr1_144322081	0	144322081	C	T
1	chr1_144326922	0	144326922	C	T
1	chr1_144330928	0	144330928	T	C
1	chr1_144348134	0	144348134	A	C
1	chr1_144349114	0	144349114	T	C
1	chr1_144353742	0	144353742	G	A
1	chr1_144356044	0	144356044	C	T
1	chr1_144357586	0	144357586	C	T
1	chr1_144357633	0	144357633	C	T
1	chr1_144357856	0	144357856	C	T
1	chr1_144372070	0	144372070	A	G
1	chr1_144373495	0	144373495	C	T
1	chr1_144374477	0	144374477	G	T
1	chr1_144387168	0	144387168	C	A
1	chr1_144390160	0	144390160	A	C
1	chr1_144409419	0	144409419	C	T
1	chr1_144410774	0	144410774	T	C
1	chr1_144418522	0	144418522	C	T
1	chr1_144432630	0	144432630	C	A
1	chr1_144440811	0	144440811	A	G
1	chr1_144453746	0	144453746	G	C
1	chr1_144457292	0	144457292	C	T
1	chr1_144457902	0	144457902	C	T
1	chr1_144468180	0	144468180	A	G
1	chr1_144473181	0	144473181	G	A
1	chr1_144481348	0	144481348	C	T
1	chr1_144483394	0	144483394	G	A
1	chr1_144484303	0	144484303	G	A
1	chr1_144494381	0	144494381	T	C
1	chr1_144496682	0	144496682	G	T
1	chr1_144506046	0	144506046	G	A
1	chr1_144507164	0	144507164	G	A
1	chr1_144510849	0	144510849	G	A
1	chr1_144511089	0	144511089	G	A
1	chr1_144517952	0	144517952	A	C
1	chr1_144518691	0	144518691	A	G
1	chr1_144519090	0	144519090	A	G
1	chr1_144526885	0	144526885	T	C
1	chr1_144530830	0	144530830	G	C
1	chr1_144531645	0	144531645	C	G
1	chr1_144531894	0	144531894	T	C
1	chr1_144535710	0	144535710	C	T
1	chr1_144536223	0	144536223	G	A
1	chr1_144539876	0	144539876	G	A
1	chr1_144549367	0	144549367	C	T
1	chr1_144549399	0	144549399	C	G
1	chr1_144573037	0	144573037	T	G
1	chr1_144573262	0	144573262	T	C
1	chr1_144574284	0	144574284	A	G
1	chr1_144577220	0	144577220	C	A
1	chr1_144580688	0	144580688	T	C
1	chr1_144583884	0	144583884	T	C
1	chr1_144589397	0	144589397	T	G
1	chr1_144591360	0	144591360	A	G
1	chr1_144599180	0	144599180	G	A
1	chr1_144602568	0	144602568	A	G
1	chr1_144615830	0	144615830	T	C
1	chr1_144617608	0	144617608	A	T
1	chr1_144623882	0	144623882	G	C
1	chr1_144637682	0	144637682	T	C
1	chr1_144642727	0	144642727	T	G
1	chr1_144653418	0	144653418	T	C
1	chr1_144657000	0	144657000	A	T
1	chr1_144668206	0	144668206	G	A
1	chr1_144692437	0	144692437	G	A
1	chr1_144692538	0	144692538	C	G
1	chr1_144693948	0	144693948	T	C
1	chr1_144708811	0	144708811	T	A
1	chr1_144747148	0	144747148	T	C
1	chr1_144752123	0	144752123	A	C
1	chr1_144752574	0	144752574	C	T
1	chr1_144756184	0	144756184	T	C
1	chr1_144767238	0	144767238	A	G
1	chr1_144779539	0	144779539	C	T
1	chr1_144785253	0	144785253	A	G
1	chr1_144790146	0	144790146	A	G
1	chr1_144793615	0	144793615	G	C
1	chr1_144796516	0	144796516	A	G
1	chr1_144798008	0	144798008	A	G
1	chr1_144798299	0	144798299	A	G
1	chr1_144814959	0	144814959	G	C
1	chr1_144824082	0	144824082	C	T
1	chr1_144826697	0	144826697	C	G
1	chr1_144851399	0	144851399	A	G
1	chr1_144869931	0	144869931	G	T
1	chr1_144872816	0	144872816	T	C
1	chr1_144874297	0	144874297	C	A
1	chr1_144874979	0	144874979	C	T
1	chr1_144889863	0	144889863	T	C
1	chr1_144889913	0	144889913	C	T
1	chr1_144892170	0	144892170	T	C
1	chr1_144906412	0	144906412	A	G
1	chr1_144913612	0	144913612	G	A
1	chr1_144919838	0	144919838	C	T
1	chr1_144938122	0	144938122	A	G
1	chr1_144940420	0	144940420	G	A
1	chr1_144943408	0	144943408	G	A
1	chr1_144945618	0	144945618	A	G
1	chr1_144946831	0	144946831	G	A
1	chr1_144949199	0	144949199	G	A
1	chr1_144949232	0	144949232	C	T
1	chr1_144949724	0	144949724	A	T
1	chr1_144951647	0	144951647	C	T
1	chr1_144957145	0	144957145	T	C
1	chr1_144957869	0	144957869	A	G
1	chr1_144966582	0	144966582	C	T
1	chr1_144976408	0	144976408	C	G
1	chr1_144977419	0	144977419	G	T
1	chr1_144977423	0	144977423	C	G
1	chr1_144983642	0	144983642	C	G
1	chr1_144993547	0	144993547	A	G
1	chr1_144995858	0	144995858	A	G
1	chr1_144996488	0	144996488	T	C
1	chr1_144998171	0	144998171	A	G
1	chr1_145001880	0	145001880	G	A
1	chr1_145017942	0	145017942	T	C
1	chr1_145018859	0	145018859	A	G
1	chr1_145027028	0	145027028	C	G
1	chr1_145031058	0	145031058	A	T
1	chr1_145034574	0	145034574	A	G
1	chr1_145043715	0	145043715	A	G
1	chr1_145057062	0	145057062	C	G
1	chr1_145059287	0	145059287	A	G
1	chr1_145062615	0	145062615	C	T
1	chr1_145063095	0	145063095	G	A
1	chr1_145066735	0	145066735	T	C
1	chr1_145069593	0	145069593	C	T
1	chr1_145077769	0	145077769	A	G
1	chr1_145083601	0	145083601	T	C
1	chr1_145087655	0	145087655	G	A
1	chr1_145089591	0	145089591	T	C
1	chr1_145091093	0	145091093	C	T
1	chr1_145113320	0	145113320	T	A
1	chr1_145114514	0	145114514	T	C
1	chr1_145118381	0	145118381	T	C
1	chr1_145124411	0	145124411	T	C
1	chr1_145125533	0	145125533	A	G
1	chr1_145126921	0	145126921	T	C
1	chr1_145128214	0	145128214	A	G
1	chr1_145140165	0	145140165	T	C
1	chr1_145144541	0	145144541	C	A
1	chr1_145146286	0	145146286	T	G
1	chr1_145147559	0	145147559	A	C
1	chr1_145160026	0	145160026	C	A
1	chr1_145162391	0	145162391	G	A
1	chr1_145164038	0	145164038	T	C
1	chr1_145170381	0	145170381	T	C
1	chr1_145170481	0	145170481	A	G
1	chr1_145177244	0	145177244	A	T
1	chr1_145184826	0	145184826	A	C
1	chr1_145186668	0	145186668	G	A
1	chr1_145223027	0	145223027	C	T
1	chr1_145224244	0	145224244	A	G
1	chr1_145232840	0	145232840	T	C
1	chr1_145250171	0	145250171	G	C
1	chr1_145251348	0	145251348	G	A
1	chr1_145258375	0	145258375	C	T
1	chr1_145261600	0	145261600	C	T
1	chr1_145270382	0	145270382	T	C
1	chr1_145288368	0	145288368	G	A
1	chr1_145294112	0	145294112	T	C
1	chr1_145295051	0	145295051	T	G
1	chr1_145296288	0	145296288	A	G
1	chr1_145300838	0	145300838	A	C
1	chr1_145311019	0	145311019	A	G
1	chr1_145337710	0	145337710	G	A
1	chr1_145349528	0	145349528	A	T
1	chr1_145362023	0	145362023	T	C
1	chr1_145367467	0	145367467	A	G
1	chr1_145369356	0	145369356	T	C
1	chr1_145370113	0	145370113	C	T
1	chr1_145383531	0	145383531	C	G
1	chr1_145385099	0	145385099	T	A
1	chr1_145397697	0	145397697	T	G
1	chr1_145403555	0	145403555	A	G
1	chr1_145403948	0	145403948	T	G
1	chr1_145412801	0	145412801	G	T
1	chr1_145420159	0	145420159	T	C
1	chr1_145439235	0	145439235	T	C
1	chr1_145448634	0	145448634	T	G
1	chr1_145457492	0	145457492	C	T
1	chr1_145457580	0	145457580	A	T
1	chr1_145457660	0	145457660	T	C
1	chr1_145458556	0	145458556	G	A
1	chr1_145460178	0	145460178	G	C
1	chr1_145482443	0	145482443	A	G
1	chr1_145489495	0	145489495	C	T
1	chr1_145496728	0	145496728	A	G
1	chr1_145496756	0	145496756	T	C
1	chr1_145499766	0	145499766	G	T
1	chr1_145504316	0	145504316	G	C
1	chr1_145505020	0	145505020	A	G
1	chr1_145505859	0	145505859	C	T
1	chr1_145512874	0	145512874	T	C
1	chr1_145514760	0	145514760	G	C
1	chr1_145517534	0	145517534	G	C
1	chr1_145518038	0	145518038	A	G
1	chr1_145518499	0	145518499	T	A
1	chr1_145520003	0	145520003	T	C
1	chr1_145520120	0	145520120	G	A
1	chr1_145520749	0	145520749	A	G
1	chr1_145522450	0	145522450	G	A
1	chr1_145523208	0	145523208	A	G
1	chr1_145539722	0	145539722	G	C
1	chr1_145544528	0	145544528	A	G
1	chr1_145549330	0	145549330	G	A
1	chr1_145552208	0	145552208	T	C
1	chr1_145552294	0	145552294	A	G
1	chr1_145553632	0	145553632	G	C
1	chr1_145559667	0	145559667	C	T
1	chr1_145580291	0	145580291	G	A
1	chr1_145587937	0	145587937	G	C
1	chr1_145591776	0	145591776	T	A
1	chr1_145594837	0	145594837	C	T
1	chr1_145604080	0	145604080	C	A
1	chr1_145617884	0	145617884	A	G
1	chr1_145636924	0	145636924	A	G
1	chr1_145644812	0	145644812	T	C
1	chr1_145654598	0	145654598	T	G
1	chr1_145654828	0	145654828	T	A
1	chr1_145662707	0	145662707	C	T
1	chr1_145666830	0	145666830	A	G
1	chr1_145667995	0	145667995	C	T
1	chr1_145668205	0	145668205	T	G
1	chr1_145678757	0	145678757	G	T
1	chr1_145682385	0	145682385	T	G
1	chr1_145685724	0	145685724	A	C
1	chr1_145688752	0	145688752	T	C
1	chr1_145692971	0	145692971	C	T
1	chr1_145693823	0	145693823	T	C
1	chr1_145695576	0	145695576	T	C
1	chr1_145698561	0	145698561	T	C
1	chr1_145714474	0	145714474	C	A
1	chr1_145716058	0	145716058	A	G
1	chr1_145719463	0	145719463	T	C
1	chr1_145719724	0	145719724	G	A
1	chr1_145720071	0	145720071	A	G
1	chr1_145721220	0	145721220	T	C
1	chr1_145725863	0	145725863	A	G
1	chr1_145726191	0	145726191	T	C
1	chr1_145726865	0	145726865	C	T
1	chr1_145731229	0	145731229	C	T
1	chr1_145731394	0	145731394	A	G
1	chr1_145732693	0	145732693	T	C
1	chr1_145740198	0	145740198	T	C
1	chr1_145760491	0	145760491	C	T
1	chr1_145767849	0	145767849	A	T
1	chr1_145769067	0	145769067	G	C
1	chr1_145773046	0	145773046	C	T
1	chr1_145805334	0	145805334	G	A
1	chr1_145810232	0	145810232	A	G
1	chr1_145817105	0	145817105	T	C
1	chr1_145819559	0	145819559	C	A
1	chr1_145820439	0	145820439	C	G
1	chr1_145825272	0	145825272	A	G
1	chr1_145828715	0	145828715	G	C
1	chr1_145832480	0	145832480	G	A
1	chr1_145843207	0	145843207	T	C
1	chr1_145867582	0	145867582	T	C
1	chr1_145870053	0	145870053	A	C
1	chr1_145871449	0	145871449	T	C
1	chr1_145880228	0	145880228	A	G
1	chr1_145882658	0	145882658	A	G
1	chr1_145902575	0	145902575	G	A
1	chr1_145915534	0	145915534	G	A
1	chr1_145921859	0	145921859	T	G
1	chr1_145926212	0	145926212	C	G
1	chr1_145929694	0	145929694	G	A
1	chr1_145935528	0	145935528	T	C
1	chr1_145943632	0	145943632	A	C
1	chr1_145946188	0	145946188	G	A
1	chr1_145951276	0	145951276	A	G
1	chr1_145962308	0	145962308	A	C
1	chr1_145967033	0	145967033	T	A
1	chr1_145974064	0	145974064	A	G
1	chr1_145981976	0	145981976	T	A
1	chr1_145988271	0	145988271	T	C
1	chr1_145992847	0	145992847	T	C
1	chr1_145996335	0	145996335	C	T
1	chr1_145998268	0	145998268	A	G
1	chr1_146003859	0	146003859	G	T
1	chr1_146012426	0	146012426	G	T
1	chr1_146014847	0	146014847	T	C
1	chr1_146022389	0	146022389	C	T
1	chr1_146028851	0	146028851	G	A
1	chr1_146031562	0	146031562	A	G
1	chr1_146050635	0	146050635	A	G
1	chr1_146055741	0	146055741	G	A
1	chr1_146062548	0	146062548	A	G
1	chr1_146075349	0	146075349	C	A
1	chr1_146080778	0	146080778	A	C
1	chr1_146097885	0	146097885	G	A
1	chr1_146097995	0	146097995	A	G
1	chr1_146101109	0	146101109	C	A
1	chr1_146110083	0	146110083	T	C
1	chr1_146110422	0	146110422	G	C
1	chr1_146126108	0	146126108	C	G
1	chr1_146131643	0	146131643	A	T
1	chr1_146135523	0	146135523	A	G
1	chr1_146138333	0	146138333	T	G
1	chr1_146153555	0	146153555	G	C
1	chr1_146158175	0	146158175	A	G
1	chr1_146162015	0	146162015	C	T
1	chr1_146167403	0	146167403	G	C
1	chr1_146172583	0	146172583	T	C
1	chr1_146172653	0	146172653	G	A
1	chr1_146196394	0	146196394	G	C
1	chr1_146199526	0	146199526	A	G
1	chr1_146202627	0	146202627	G	T
1	chr1_146214238	0	146214238	G	C
1	chr1_146214739	0	146214739	G	C
1	chr1_146216064	0	146216064	A	T
1	chr1_146220561	0	146220561	C	T
1	chr1_146227130	0	146227130	G	A
1	chr1_146227344	0	146227344	G	A
1	chr1_146233222	0	146233222	A	T
1	chr1_146233916	0	146233916	C	G
1	chr1_146234405	0	146234405	G	A
1	chr1_146241952	0	146241952	A	C
1	chr1_146258540	0	146258540	C	T
1	chr1_146260565	0	146260565	C	T
1	chr1_146262927	0	146262927	C	T
1	chr1_146274002	0	146274002	G	A
1	chr1_146279227	0	146279227	G	A
1	chr1_146281125	0	146281125	T	G
1	chr1_146282402	0	146282402	A	G
1	chr1_146290988	0	146290988	T	C
1	chr1_146293054	0	146293054	C	T
1	chr1_146308486	0	146308486	A	C
1	chr1_146319805	0	146319805	A	G
1	chr1_146326063	0	146326063	C	T
1	chr1_146326693	0	146326693	C	T
1	chr1_146339895	0	146339895	C	T
1	chr1_146358194	0	146358194	C	T
1	chr1_146367679	0	146367679	A	G
1	chr1_146375805	0	146375805	T	C
1	chr1_146378242	0	146378242	T	C
1	chr1_146383463	0	146383463	T	A
1	chr1_146386171	0	146386171	A	C
1	chr1_146386779	0	146386779	G	A
1	chr1_146396580	0	146396580	C	T
1	chr1_146410930	0	146410930	G	A
1	chr1_146414675	0	146414675	G	T
1	chr1_146422850	0	146422850	A	G
1	chr1_146424547	0	146424547	G	A
1	chr1_146424992	0	146424992	C	T
1	chr1_146426184	0	146426184	A	G
1	chr1_146437964	0	146437964	A	C
1	chr1_146439175	0	146439175	T	C
1	chr1_146443524	0	146443524	A	C
1	chr1_146446200	0	146446200	T	C
1	chr1_146449699	0	146449699	C	T
1	chr1_146454478	0	146454478	G	A
1	chr1_146478563	0	146478563	A	G
1	chr1_146478882	0	146478882	C	T
1	chr1_146480793	0	146480793	A	G
1	chr1_146485062	0	146485062	C	T
1	chr1_146486215	0	146486215	T	C
1	chr1_146486754	0	146486754	A	G
1	chr1_146544566	0	146544566	C	T
1	chr1_146546074	0	146546074	T	A
1	chr1_146559840	0	146559840	G	A
1	chr1_146569165	0	146569165	A	C
1	chr1_146576050	0	146576050	T	G
1	chr1_146587002	0	146587002	G	A
1	chr1_146590108	0	146590108	T	C
1	chr1_146593059	0	146593059	A	G
1	chr1_146593265	0	146593265	A	G
1	chr1_146598801	0	146598801	C	T
1	chr1_146602180	0	146602180	T	C
1	chr1_146603072	0	146603072	T	C
1	chr1_146619467	0	146619467	T	C
1	chr1_146620115	0	146620115	T	C
1	chr1_146622487	0	146622487	A	G
1	chr1_146624615	0	146624615	G	A
1	chr1_146625338	0	146625338	A	C
1	chr1_146626008	0	146626008	G	C
1	chr1_146628271	0	146628271	G	C
1	chr1_146628799	0	146628799	A	C
1	chr1_146632798	0	146632798	A	C
1	chr1_146633038	0	146633038	G	T
1	chr1_146636392	0	146636392	T	C
1	chr1_146638467	0	146638467	T	C
1	chr1_146644292	0	146644292	T	C
1	chr1_146644348	0	146644348	C	T
1	chr1_146648294	0	146648294	G	A
1	chr1_146650455	0	146650455	T	A
1	chr1_146655014	0	146655014	A	G
1	chr1_146657918	0	146657918	C	G
1	chr1_146657989	0	146657989	T	C
1	chr1_146661077	0	146661077	A	G
1	chr1_146668572	0	146668572	C	G
1	chr1_146670756	0	146670756	T	C
1	chr1_146671819	0	146671819	A	C
1	chr1_146674483	0	146674483	A	C
1	chr1_146679921	0	146679921	A	G
1	chr1_146680991	0	146680991	T	G
1	chr1_146689696	0	146689696	A	T
1	chr1_146694161	0	146694161	T	C
1	chr1_146696538	0	146696538	T	G
1	chr1_146697795	0	146697795	A	G
1	chr1_146698281	0	146698281	G	A
1	chr1_146700409	0	146700409	A	T
1	chr1_146705698	0	146705698	G	A
1	chr1_146706437	0	146706437	C	G
1	chr1_146712452	0	146712452	T	C
1	chr1_146713632	0	146713632	A	G
1	chr1_146721884	0	146721884	G	A
1	chr1_146727210	0	146727210	G	T
1	chr1_146732522	0	146732522	G	A
1	chr1_146732695	0	146732695	T	C
1	chr1_146736858	0	146736858	T	C
1	chr1_146750926	0	146750926	T	C
1	chr1_146751137	0	146751137	T	C
1	chr1_146754064	0	146754064	G	T
1	chr1_146754129	0	146754129	G	A
1	chr1_146754802	0	146754802	A	C
1	chr1_146755432	0	146755432	C	T
1	chr1_146755994	0	146755994	A	G
1	chr1_146756517	0	146756517	G	C
1	chr1_146760588	0	146760588	T	G
1	chr1_146760701	0	146760701	C	T
1	chr1_146765291	0	146765291	T	C
1	chr1_146766052	0	146766052	A	G
1	chr1_146773361	0	146773361	A	G
1	chr1_146781776	0	146781776	T	C
1	chr1_146782294	0	146782294	T	C
1	chr1_146785521	0	146785521	A	G
1	chr1_146788471	0	146788471	G	A
1	chr1_146789181	0	146789181	G	A
1	chr1_146789248	0	146789248	A	G
1	chr1_146789488	0	146789488	A	T
1	chr1_146793684	0	146793684	A	G
1	chr1_146798921	0	146798921	T	G
1	chr1_146801849	0	146801849	A	G
1	chr1_146809799	0	146809799	C	G
1	chr1_146811728	0	146811728	A	G
1	chr1_146815229	0	146815229	A	G
1	chr1_146819331	0	146819331	A	G
1	chr1_146819879	0	146819879	T	C
1	chr1_146825659	0	146825659	T	C
1	chr1_146827751	0	146827751	A	G
1	chr1_146829951	0	146829951	C	G
1	chr1_146833818	0	146833818	T	C
1	chr1_146836707	0	146836707	T	C
1	chr1_146837242	0	146837242	A	G
1	chr1_146840916	0	146840916	G	A
1	chr1_146844920	0	146844920	T	C
1	chr1_146854015	0	146854015	G	A
1	chr1_146857872	0	146857872	G	T
1	chr1_146858536	0	146858536	C	G
1	chr1_146860151	0	146860151	A	G
1	chr1_146873082	0	146873082	G	A
1	chr1_146878320	0	146878320	A	G
1	chr1_146878337	0	146878337	T	C
1	chr1_146882883	0	146882883	T	A
1	chr1_146883695	0	146883695	C	G
1	chr1_146883875	0	146883875	T	A
1	chr1_146884432	0	146884432	A	G
1	chr1_146884924	0	146884924	T	C
1	chr1_146887661	0	146887661	T	C
1	chr1_146896396	0	146896396	C	G
1	chr1_146899602	0	146899602	T	C
1	chr1_146899822	0	146899822	G	A
1	chr1_146899977	0	146899977	T	C
1	chr1_146904516	0	146904516	G	A
1	chr1_146904924	0	146904924	A	G
1	chr1_146905662	0	146905662	T	C
1	chr1_146911688	0	146911688	G	T
1	chr1_146916846	0	146916846	A	G
1	chr1_146925502	0	146925502	G	T
1	chr1_146932616	0	146932616	C	T
1	chr1_146933493	0	146933493	G	T
1	chr1_146938540	0	146938540	A	G
1	chr1_146941040	0	146941040	C	T
1	chr1_146941400	0	146941400	T	C
1	chr1_146947338	0	146947338	C	T
1	chr1_146959106	0	146959106	T	C
1	chr1_146960225	0	146960225	A	G
1	chr1_146961718	0	146961718	C	T
1	chr1_146971338	0	146971338	G	C
1	chr1_146981341	0	146981341	C	T
1	chr1_146985594	0	146985594	T	C
1	chr1_146986001	0	146986001	T	C
1	chr1_146993851	0	146993851	C	T
1	chr1_146995399	0	146995399	C	T
1	chr1_146996538	0	146996538	C	T
1	chr1_147000049	0	147000049	C	G
1	chr1_147015203	0	147015203	C	T
1	chr1_147015271	0	147015271	A	G
1	chr1_147016413	0	147016413	G	A
1	chr1_147016719	0	147016719	G	T
1	chr1_147022121	0	147022121	G	A
1	chr1_147023120	0	147023120	G	T
1	chr1_147023428	0	147023428	G	A
1	chr1_147026896	0	147026896	C	T
1	chr1_147029682	0	147029682	A	C
1	chr1_147038146	0	147038146	C	T
1	chr1_147044257	0	147044257	C	T
1	chr1_147048216	0	147048216	C	T
1	chr1_147048927	0	147048927	A	G
1	chr1_147054852	0	147054852	G	A
1	chr1_147058228	0	147058228	A	G
1	chr1_147070359	0	147070359	C	T
1	chr1_147071651	0	147071651	T	A
1	chr1_147073736	0	147073736	C	T
1	chr1_147077914	0	147077914	G	T
1	chr1_147082309	0	147082309	A	G
1	chr1_147084951	0	147084951	T	C
1	chr1_147086057	0	147086057	C	T
1	chr1_147087858	0	147087858	A	T
1	chr1_147099061	0	147099061	C	T
1	chr1_147102840	0	147102840	C	A
1	chr1_147107559	0	147107559	A	G
1	chr1_147109718	0	147109718	C	T
1	chr1_147131343	0	147131343	A	G
1	chr1_147148130	0	147148130	A	G
1	chr1_147157546	0	147157546	G	C
1	chr1_147162599	0	147162599	C	T
1	chr1_147163200	0	147163200	A	G
1	chr1_147166075	0	147166075	A	G
1	chr1_147168210	0	147168210	C	T
1	chr1_147189457	0	147189457	A	G
1	chr1_147189608	0	147189608	A	G
1	chr1_147191322	0	147191322	A	G
1	chr1_147191688	0	147191688	A	G
1	chr1_147200251	0	147200251	A	C
1	chr1_147202521	0	147202521	A	G
1	chr1_147204468	0	147204468	A	G
1	chr1_147209030	0	147209030	C	A
1	chr1_147214652	0	147214652	G	A
1	chr1_147214704	0	147214704	A	G
1	chr1_147216744	0	147216744	A	G
1	chr1_147232538	0	147232538	A	G
1	chr1_147241095	0	147241095	T	G
1	chr1_147253810	0	147253810	A	C
1	chr1_147270765	0	147270765	G	C
1	chr1_147275910	0	147275910	A	C
1	chr1_147277206	0	147277206	A	G
1	chr1_147281512	0	147281512	C	T
1	chr1_147282520	0	147282520	A	G
1	chr1_147283886	0	147283886	A	T
1	chr1_147286690	0	147286690	T	C
1	chr1_147299614	0	147299614	G	A
1	chr1_147302839	0	147302839	A	G
1	chr1_147306930	0	147306930	A	G
1	chr1_147309255	0	147309255	G	C
1	chr1_147309994	0	147309994	T	G
1	chr1_147318887	0	147318887	T	C
1	chr1_147319494	0	147319494	T	A
1	chr1_147321477	0	147321477	G	C
1	chr1_147324458	0	147324458	C	A
1	chr1_147324735	0	147324735	A	G
1	chr1_147326500	0	147326500	G	C
1	chr1_147333846	0	147333846	T	C
1	chr1_147334979	0	147334979	G	C
1	chr1_147344555	0	147344555	T	C
1	chr1_147348877	0	147348877	A	G
1	chr1_147352356	0	147352356	A	G
1	chr1_147355208	0	147355208	T	C
1	chr1_147355944	0	147355944	G	T
1	chr1_147356350	0	147356350	A	G
1	chr1_147359587	0	147359587	T	C
1	chr1_147365170	0	147365170	T	C
1	chr1_147372353	0	147372353	C	T
1	chr1_147378213	0	147378213	T	C
1	chr1_147380759	0	147380759	C	A
1	chr1_147386759	0	147386759	C	T
1	chr1_147398823	0	147398823	A	G
1	chr1_147400550	0	147400550	C	G
1	chr1_147402487	0	147402487	A	G
1	chr1_147404899	0	147404899	T	C
1	chr1_147407133	0	147407133	T	C
1	chr1_147411302	0	147411302	C	T
1	chr1_147411921	0	147411921	A	G
1	chr1_147412120	0	147412120	T	C
1	chr1_147431017	0	147431017	T	A
1	chr1_147431783	0	147431783	C	T
1	chr1_147447231	0	147447231	T	C
1	chr1_147450045	0	147450045	G	A
1	chr1_147450574	0	147450574	G	C
1	chr1_147456838	0	147456838	C	T
1	chr1_147457836	0	147457836	G	A
1	chr1_147467391	0	147467391	T	C
1	chr1_147468863	0	147468863	G	A
1	chr1_147475045	0	147475045	G	A
1	chr1_147475064	0	147475064	C	A
1	chr1_147475799	0	147475799	T	C
1	chr1_147480800	0	147480800	C	T
1	chr1_147484067	0	147484067	C	T
1	chr1_147487563	0	147487563	A	G
1	chr1_147496107	0	147496107	A	G
1	chr1_147498217	0	147498217	C	T
1	chr1_147514596	0	147514596	C	G
1	chr1_147515072	0	147515072	G	C
1	chr1_147528369	0	147528369	C	G
1	chr1_147530854	0	147530854	A	C
1	chr1_147533361	0	147533361	G	T
1	chr1_147538569	0	147538569	G	A
1	chr1_147539157	0	147539157	A	G
1	chr1_147554027	0	147554027	A	G
1	chr1_147559792	0	147559792	T	A
1	chr1_147574721	0	147574721	T	C
1	chr1_147578971	0	147578971	C	A
1	chr1_147584314	0	147584314	T	C
1	chr1_147589985	0	147589985	A	C
1	chr1_147594121	0	147594121	T	A
1	chr1_147596150	0	147596150	T	C
1	chr1_147599568	0	147599568	A	G
1	chr1_147602916	0	147602916	A	T
1	chr1_147608998	0	147608998	G	A
1	chr1_147609711	0	147609711	G	C
1	chr1_147611686	0	147611686	T	G
1	chr1_147612754	0	147612754	A	T
1	chr1_147617381	0	147617381	G	A
1	chr1_147622930	0	147622930	A	G
1	chr1_147631287	0	147631287	C	G
1	chr1_147633608	0	147633608	T	C
1	chr1_147653332	0	147653332	G	A
1	chr1_147658882	0	147658882	A	G
1	chr1_147659377	0	147659377	G	A
1	chr1_147667376	0	147667376	C	A
1	chr1_147680115	0	147680115	A	G
1	chr1_147680499	0	147680499	T	C
1	chr1_147681039	0	147681039	T	G
1	chr1_147692178	0	147692178	G	T
1	chr1_147692190	0	147692190	T	C
1	chr1_147698758	0	147698758	T	C
1	chr1_147701305	0	147701305	C	T
1	chr1_147717358	0	147717358	G	T
1	chr1_147751612	0	147751612	T	G
1	chr1_147752053	0	147752053	A	C
1	chr1_147762917	0	147762917	T	C
1	chr1_147763096	0	147763096	T	C
1	chr1_147765541	0	147765541	T	C
1	chr1_147765604	0	147765604	G	A
1	chr1_147770455	0	147770455	A	G
1	chr1_147782890	0	147782890	T	C
1	chr1_147787821	0	147787821	G	A
1	chr1_147788952	0	147788952	T	C
1	chr1_147797282	0	147797282	A	C
1	chr1_147798607	0	147798607	G	A
1	chr1_147800068	0	147800068	A	G
1	chr1_147800506	0	147800506	C	T
1	chr1_147806401	0	147806401	T	C
1	chr1_147810264	0	147810264	C	G
1	chr1_147812741	0	147812741	T	G
1	chr1_147815086	0	147815086	T	C
1	chr1_147817778	0	147817778	A	C
1	chr1_147819068	0	147819068	A	C
1	chr1_147820305	0	147820305	T	C
1	chr1_147822694	0	147822694	G	C
1	chr1_147824201	0	147824201	T	G
1	chr1_147824969	0	147824969	A	C
1	chr1_147832436	0	147832436	T	G
1	chr1_147832919	0	147832919	A	C
1	chr1_147834639	0	147834639	A	T
1	chr1_147839694	0	147839694	G	A
1	chr1_147844295	0	147844295	T	C
1	chr1_147845927	0	147845927	T	C
1	chr1_147852135	0	147852135	A	G
1	chr1_147853402	0	147853402	C	T
1	chr1_147854093	0	147854093	A	G
1	chr1_147859552	0	147859552	T	C
1	chr1_147862158	0	147862158	T	C
1	chr1_147862466	0	147862466	A	G
1	chr1_147874966	0	147874966	T	C
1	chr1_147878430	0	147878430	T	C
1	chr1_147881192	0	147881192	C	T
1	chr1_147887173	0	147887173	A	G
1	chr1_147892989	0	147892989	G	A
1	chr1_147903281	0	147903281	A	T
1	chr1_147903402	0	147903402	G	C
1	chr1_147903925	0	147903925	T	C
1	chr1_147904196	0	147904196	T	C
1	chr1_147911513	0	147911513	C	T
1	chr1_147935884	0	147935884	T	C
1	chr1_147962484	0	147962484	G	A
1	chr1_147963529	0	147963529	T	C
1	chr1_147968222	0	147968222	A	C
1	chr1_147971095	0	147971095	C	T
1	chr1_147977776	0	147977776	T	C
1	chr1_147984792	0	147984792	C	T
1	chr1_147985441	0	147985441	G	T
1	chr1_147989477	0	147989477	C	A
1	chr1_147995100	0	147995100	A	G
1	chr1_148004762	0	148004762	T	G
1	chr1_148006941	0	148006941	A	G
1	chr1_148010846	0	148010846	T	C
1	chr1_148012509	0	148012509	A	G
1	chr1_148014576	0	148014576	A	C
1	chr1_148020508	0	148020508	G	A
1	chr1_148024328	0	148024328	C	T
1	chr1_148028168	0	148028168	A	G
1	chr1_148031847	0	148031847	T	C
1	chr1_148032195	0	148032195	T	C
1	chr1_148033105	0	148033105	A	G
1	chr1_148036804	0	148036804	C	A
1	chr1_148053397	0	148053397	T	G
1	chr1_148058700	0	148058700	A	C
1	chr1_148066720	0	148066720	A	C
1	chr1_148072818	0	148072818	A	G
1	chr1_148077900	0	148077900	C	G
1	chr1_148078344	0	148078344	A	C
1	chr1_148080635	0	148080635	A	T
1	chr1_148108949	0	148108949	A	G
1	chr1_148109283	0	148109283	C	T
1	chr1_148118930	0	148118930	T	C
1	chr1_148126136	0	148126136	G	C
1	chr1_148126939	0	148126939	T	C
1	chr1_148129418	0	148129418	C	T
1	chr1_148130293	0	148130293	A	G
1	chr1_148130547	0	148130547	T	G
1	chr1_148146193	0	148146193	G	A
1	chr1_148146893	0	148146893	A	G
1	chr1_148147304	0	148147304	T	C
1	chr1_148160241	0	148160241	C	T
1	chr1_148165604	0	148165604	A	G
1	chr1_148168568	0	148168568	A	G
1	chr1_148168818	0	148168818	C	A
1	chr1_148179590	0	148179590	G	C
1	chr1_148185724	0	148185724	G	A
1	chr1_148189892	0	148189892	G	A
1	chr1_148198565	0	148198565	T	C
1	chr1_148212367	0	148212367	G	T
1	chr1_148213942	0	148213942	T	C
1	chr1_148214575	0	148214575	C	G
1	chr1_148216816	0	148216816	T	C
1	chr1_148228953	0	148228953	A	G
1	chr1_148229810	0	148229810	G	C
1	chr1_148240556	0	148240556	T	C
1	chr1_148246616	0	148246616	T	C
1	chr1_148247928	0	148247928	T	C
1	chr1_148249725	0	148249725	A	G
1	chr1_148249893	0	148249893	A	G
1	chr1_148253207	0	148253207	G	A
1	chr1_148257979	0	148257979	A	T
1	chr1_148265696	0	148265696	G	A
1	chr1_148270369	0	148270369	A	G
1	chr1_148270686	0	148270686	A	G
1	chr1_148271766	0	148271766	G	A
1	chr1_148272186	0	148272186	C	A
1	chr1_148272598	0	148272598	T	C
1	chr1_148273039	0	148273039	G	A
1	chr1_148274464	0	148274464	A	G
1	chr1_148274724	0	148274724	C	T
1	chr1_148275770	0	148275770	T	C
1	chr1_148276783	0	148276783	T	C
1	chr1_148277802	0	148277802	T	C
1	chr1_148280238	0	148280238	T	C
1	chr1_148280518	0	148280518	G	T
1	chr1_148286037	0	148286037	A	G
1	chr1_148289945	0	148289945	T	C
1	chr1_148291095	0	148291095	C	T
1	chr1_148292507	0	148292507	C	G
1	chr1_148294865	0	148294865	T	C
1	chr1_148295785	0	148295785	G	A
1	chr1_148314906	0	148314906	A	G
1	chr1_148326314	0	148326314	A	G
1	chr1_148345883	0	148345883	T	C
1	chr1_148354874	0	148354874	T	C
1	chr1_148363619	0	148363619	G	A
1	chr1_148372616	0	148372616	T	G
1	chr1_148375611	0	148375611	C	T
1	chr1_148385637	0	148385637	G	A
1	chr1_148385760	0	148385760	T	C
1	chr1_148396847	0	148396847	T	C
1	chr1_148397039	0	148397039	T	C
1	chr1_148417038	0	148417038	T	C
1	chr1_148421889	0	148421889	C	T
1	chr1_148422348	0	148422348	G	C
1	chr1_148423589	0	148423589	C	T
1	chr1_148426329	0	148426329	T	C
1	chr1_148430049	0	148430049	A	G
1	chr1_148434292	0	148434292	T	C
1	chr1_148443673	0	148443673	T	G
1	chr1_148444069	0	148444069	G	A
1	chr1_148446030	0	148446030	C	G
1	chr1_148449821	0	148449821	T	C
1	chr1_148461591	0	148461591	T	C
1	chr1_148466082	0	148466082	C	T
1	chr1_148474060	0	148474060	C	T
1	chr1_148475364	0	148475364	C	A
1	chr1_148485591	0	148485591	T	C
1	chr1_148487679	0	148487679	A	G
1	chr1_148494424	0	148494424	T	C
1	chr1_148497802	0	148497802	A	G
1	chr1_148502720	0	148502720	A	G
1	chr1_148511073	0	148511073	C	T
1	chr1_148511665	0	148511665	A	G
1	chr1_148523974	0	148523974	A	C
1	chr1_148528768	0	148528768	G	A
1	chr1_148547372	0	148547372	C	A
1	chr1_148548855	0	148548855	G	C
1	chr1_148558390	0	148558390	A	G
1	chr1_148564987	0	148564987	T	C
1	chr1_148565576	0	148565576	A	G
1	chr1_148567072	0	148567072	T	C
1	chr1_148570737	0	148570737	G	A
1	chr1_148576334	0	148576334	A	T
1	chr1_148587245	0	148587245	C	T
1	chr1_148594188	0	148594188	G	T
1	chr1_148594488	0	148594488	A	G
1	chr1_148596953	0	148596953	C	A
1	chr1_148602082	0	148602082	G	A
1	chr1_148605516	0	148605516	A	G
1	chr1_148609164	0	148609164	G	A
1	chr1_148614042	0	148614042	C	T
1	chr1_148614453	0	148614453	A	G
1	chr1_148616063	0	148616063	C	G
1	chr1_148616209	0	148616209	G	A
1	chr1_148618367	0	148618367	G	A
1	chr1_148620634	0	148620634	T	C
1	chr1_148625468	0	148625468	A	G
1	chr1_148630122	0	148630122	T	C
1	chr1_148643740	0	148643740	T	C
1	chr1_148643837	0	148643837	C	T
1	chr1_148645564	0	148645564	G	A
1	chr1_148646732	0	148646732	T	C
1	chr1_148651880	0	148651880	T	A
1	chr1_148661058	0	148661058	C	T
1	chr1_148663977	0	148663977	T	C
1	chr1_148664366	0	148664366	G	A
1	chr1_148679927	0	148679927	A	C
1	chr1_148688843	0	148688843	C	T
1	chr1_148702167	0	148702167	T	G
1	chr1_148704860	0	148704860	T	C
1	chr1_148707987	0	148707987	C	T
1	chr1_148715525	0	148715525	A	G
1	chr1_148716191	0	148716191	A	G
1	chr1_148720272	0	148720272	G	A
1	chr1_148725344	0	148725344	G	A
1	chr1_148726275	0	148726275	A	G
1	chr1_148726405	0	148726405	C	T
1	chr1_148740481	0	148740481	T	C
1	chr1_148747045	0	148747045	G	A
1	chr1_148747727	0	148747727	T	C
1	chr1_148748444	0	148748444	T	C
1	chr1_148760756	0	148760756	C	T
1	chr1_148773583	0	148773583	T	G
1	chr1_148794883	0	148794883	T	C
1	chr1_148796243	0	148796243	A	G
1	chr1_148809160	0	148809160	T	C
1	chr1_148810939	0	148810939	A	G
1	chr1_148828338	0	148828338	A	G
1	chr1_148847037	0	148847037	T	C
1	chr1_148847960	0	148847960	T	C
1	chr1_148848948	0	148848948	G	A
1	chr1_148863254	0	148863254	T	C
1	chr1_148864272	0	148864272	T	C
1	chr1_148866066	0	148866066	A	G
1	chr1_148867084	0	148867084	C	T
1	chr1_148869491	0	148869491	G	A
1	chr1_148873026	0	148873026	T	C
1	chr1_148874810	0	148874810	T	C
1	chr1_148876903	0	148876903	C	T
1	chr1_148880298	0	148880298	G	A
1	chr1_148881434	0	148881434	G	T
1	chr1_148891166	0	148891166	C	T
1	chr1_148891642	0	148891642	A	G
1	chr1_148893607	0	148893607	G	T
1	chr1_148894881	0	148894881	G	C
1	chr1_148896387	0	148896387	G	A
1	chr1_148898700	0	148898700	A	G
```
