## Supplementary File 4. Zonkey (Schubert et al. 2017) report for donkey specimen Ancient4. for "No genetic evidence yet for hinnies at Mazongshan (400-160 BCE), northwestern China": incl_ts.bim (part 2 of 15)

```
1	chr1_148900817	0	148900817	C	T
1	chr1_148902290	0	148902290	A	T
1	chr1_148906689	0	148906689	A	G
1	chr1_148907497	0	148907497	C	T
1	chr1_148912876	0	148912876	T	C
1	chr1_148925821	0	148925821	A	G
1	chr1_148930696	0	148930696	T	C
1	chr1_148932774	0	148932774	C	T
1	chr1_148934272	0	148934272	A	G
1	chr1_148936052	0	148936052	C	A
1	chr1_148938002	0	148938002	T	C
1	chr1_148945804	0	148945804	A	G
1	chr1_148947033	0	148947033	A	G
1	chr1_148950439	0	148950439	G	T
1	chr1_148951301	0	148951301	C	T
1	chr1_148954460	0	148954460	G	A
1	chr1_148956304	0	148956304	C	T
1	chr1_148959429	0	148959429	T	C
1	chr1_148959456	0	148959456	G	A
1	chr1_148959463	0	148959463	C	T
1	chr1_148960362	0	148960362	T	G
1	chr1_148961829	0	148961829	C	G
1	chr1_148963607	0	148963607	T	C
1	chr1_148965482	0	148965482	T	C
1	chr1_148975281	0	148975281	T	G
1	chr1_148980083	0	148980083	T	C
1	chr1_148980714	0	148980714	T	C
1	chr1_148982253	0	148982253	T	C
1	chr1_148984380	0	148984380	G	A
1	chr1_148985228	0	148985228	A	G
1	chr1_148987171	0	148987171	A	G
1	chr1_148988079	0	148988079	A	G
1	chr1_148998401	0	148998401	C	G
1	chr1_148998594	0	148998594	A	G
1	chr1_148998983	0	148998983	T	C
1	chr1_149000157	0	149000157	A	T
1	chr1_149009999	0	149009999	A	G
1	chr1_149011593	0	149011593	G	A
1	chr1_149014869	0	149014869	C	T
1	chr1_149016799	0	149016799	A	G
1	chr1_149021188	0	149021188	T	C
1	chr1_149035489	0	149035489	C	G
1	chr1_149035806	0	149035806	T	A
1	chr1_149040934	0	149040934	T	C
1	chr1_149041341	0	149041341	T	G
1	chr1_149041517	0	149041517	A	G
1	chr1_149044333	0	149044333	T	C
1	chr1_149045348	0	149045348	T	A
1	chr1_149046162	0	149046162	C	T
1	chr1_149047663	0	149047663	A	T
1	chr1_149051699	0	149051699	C	T
1	chr1_149052663	0	149052663	A	G
1	chr1_149054679	0	149054679	A	C
1	chr1_149058221	0	149058221	T	G
1	chr1_149058968	0	149058968	A	G
1	chr1_149060644	0	149060644	G	A
1	chr1_149062887	0	149062887	T	C
1	chr1_149064426	0	149064426	T	C
1	chr1_149069523	0	149069523	T	G
1	chr1_149081204	0	149081204	T	C
1	chr1_149081745	0	149081745	G	T
1	chr1_149082227	0	149082227	A	G
1	chr1_149083281	0	149083281	G	C
1	chr1_149085602	0	149085602	C	T
1	chr1_149095360	0	149095360	G	A
1	chr1_149096050	0	149096050	C	T
1	chr1_149098919	0	149098919	G	A
1	chr1_149101707	0	149101707	G	A
1	chr1_149104104	0	149104104	C	G
1	chr1_149107233	0	149107233	G	A
1	chr1_149108189	0	149108189	T	C
1	chr1_149113467	0	149113467	T	C
1	chr1_149130935	0	149130935	G	C
1	chr1_149131436	0	149131436	C	T
1	chr1_149132413	0	149132413	A	G
1	chr1_149142544	0	149142544	G	A
1	chr1_149143452	0	149143452	A	G
1	chr1_149151485	0	149151485	G	C
1	chr1_149153178	0	149153178	T	C
1	chr1_149160317	0	149160317	A	T
1	chr1_149160531	0	149160531	G	C
1	chr1_149162460	0	149162460	C	A
1	chr1_149163288	0	149163288	A	T
1	chr1_149165952	0	149165952	A	T
1	chr1_149172044	0	149172044	G	C
1	chr1_149181732	0	149181732	A	G
1	chr1_149183910	0	149183910	A	C
1	chr1_149191789	0	149191789	T	C
1	chr1_149192216	0	149192216	A	G
1	chr1_149196145	0	149196145	T	C
1	chr1_149198102	0	149198102	C	T
1	chr1_149199661	0	149199661	A	C
1	chr1_149201444	0	149201444	A	G
1	chr1_149202157	0	149202157	T	G
1	chr1_149206790	0	149206790	T	C
1	chr1_149207626	0	149207626	C	G
1	chr1_149208679	0	149208679	G	T
1	chr1_149209627	0	149209627	T	C
1	chr1_149211786	0	149211786	C	T
1	chr1_149212075	0	149212075	T	C
1	chr1_149213853	0	149213853	G	T
1	chr1_149224378	0	149224378	T	G
1	chr1_149228453	0	149228453	T	A
1	chr1_149236406	0	149236406	G	T
1	chr1_149239485	0	149239485	G	C
1	chr1_149247171	0	149247171	T	C
1	chr1_149247505	0	149247505	T	C
1	chr1_149258178	0	149258178	A	T
1	chr1_149260091	0	149260091	C	T
1	chr1_149265187	0	149265187	T	C
1	chr1_149265475	0	149265475	C	T
1	chr1_149270789	0	149270789	G	C
1	chr1_149274111	0	149274111	A	G
1	chr1_149303785	0	149303785	A	G
1	chr1_149315815	0	149315815	C	G
1	chr1_149318028	0	149318028	T	C
1	chr1_149320007	0	149320007	G	C
1	chr1_149321487	0	149321487	A	G
1	chr1_149321572	0	149321572	A	G
1	chr1_149325631	0	149325631	A	G
1	chr1_149330124	0	149330124	A	G
1	chr1_149331163	0	149331163	A	C
1	chr1_149332319	0	149332319	T	C
1	chr1_149334717	0	149334717	T	C
1	chr1_149336707	0	149336707	A	G
1	chr1_149336904	0	149336904	T	A
1	chr1_149343427	0	149343427	T	A
1	chr1_149356942	0	149356942	T	C
1	chr1_149366083	0	149366083	A	G
1	chr1_149366510	0	149366510	G	A
1	chr1_149371046	0	149371046	T	G
1	chr1_149384509	0	149384509	C	T
1	chr1_149386766	0	149386766	T	C
1	chr1_149387829	0	149387829	A	G
1	chr1_149389776	0	149389776	T	C
1	chr1_149395728	0	149395728	G	A
1	chr1_149400509	0	149400509	C	T
1	chr1_149402170	0	149402170	T	G
1	chr1_149402498	0	149402498	C	G
1	chr1_149411972	0	149411972	C	T
1	chr1_149416816	0	149416816	T	C
1	chr1_149417828	0	149417828	C	G
1	chr1_149418961	0	149418961	A	G
1	chr1_149419458	0	149419458	C	G
1	chr1_149421559	0	149421559	A	G
1	chr1_149422683	0	149422683	T	C
1	chr1_149427200	0	149427200	T	A
1	chr1_149427497	0	149427497	C	A
1	chr1_149430528	0	149430528	A	G
1	chr1_149430632	0	149430632	C	G
1	chr1_149437045	0	149437045	G	T
1	chr1_149438465	0	149438465	G	C
1	chr1_149449795	0	149449795	A	C
1	chr1_149452325	0	149452325	T	C
1	chr1_149452341	0	149452341	A	G
1	chr1_149457480	0	149457480	A	G
1	chr1_149460429	0	149460429	C	G
1	chr1_149460719	0	149460719	A	G
1	chr1_149461225	0	149461225	C	A
1	chr1_149462873	0	149462873	C	G
1	chr1_149464824	0	149464824	G	T
1	chr1_149471881	0	149471881	C	T
1	chr1_149480187	0	149480187	G	A
1	chr1_149482827	0	149482827	G	T
1	chr1_149486080	0	149486080	A	G
1	chr1_149486981	0	149486981	A	G
1	chr1_149488008	0	149488008	T	C
1	chr1_149489847	0	149489847	C	T
1	chr1_149490975	0	149490975	T	C
1	chr1_149493399	0	149493399	T	G
1	chr1_149493803	0	149493803	G	A
1	chr1_149494137	0	149494137	T	C
1	chr1_149498821	0	149498821	A	G
1	chr1_149499144	0	149499144	T	G
1	chr1_149502461	0	149502461	G	A
1	chr1_149508656	0	149508656	G	T
1	chr1_149512002	0	149512002	C	A
1	chr1_149514850	0	149514850	A	T
1	chr1_149515609	0	149515609	A	G
1	chr1_149519565	0	149519565	G	T
1	chr1_149522201	0	149522201	T	C
1	chr1_149529451	0	149529451	A	G
1	chr1_149534329	0	149534329	A	G
1	chr1_149534395	0	149534395	T	C
1	chr1_149537953	0	149537953	G	A
1	chr1_149540180	0	149540180	C	T
1	chr1_149542989	0	149542989	G	A
1	chr1_149543769	0	149543769	C	T
1	chr1_149544421	0	149544421	C	T
1	chr1_149545255	0	149545255	C	T
1	chr1_149549316	0	149549316	C	A
1	chr1_149552133	0	149552133	G	A
1	chr1_149554672	0	149554672	G	T
1	chr1_149565927	0	149565927	C	A
1	chr1_149569266	0	149569266	G	A
1	chr1_149578844	0	149578844	G	A
1	chr1_149580173	0	149580173	G	C
1	chr1_149586112	0	149586112	C	T
1	chr1_149592683	0	149592683	G	C
1	chr1_149593237	0	149593237	C	T
1	chr1_149593330	0	149593330	C	T
1	chr1_149605788	0	149605788	T	G
1	chr1_149606978	0	149606978	A	T
1	chr1_149608527	0	149608527	T	G
1	chr1_149610279	0	149610279	T	C
1	chr1_149614061	0	149614061	T	C
1	chr1_149616399	0	149616399	T	C
1	chr1_149616499	0	149616499	G	A
1	chr1_149622575	0	149622575	C	T
1	chr1_149634405	0	149634405	A	G
1	chr1_149636669	0	149636669	C	G
1	chr1_149644985	0	149644985	A	T
1	chr1_149646226	0	149646226	G	A
1	chr1_149652248	0	149652248	C	A
1	chr1_149652676	0	149652676	A	T
1	chr1_149654133	0	149654133	G	A
1	chr1_149654329	0	149654329	T	G
1	chr1_149656070	0	149656070	C	T
1	chr1_149657386	0	149657386	C	T
1	chr1_149660554	0	149660554	C	T
1	chr1_149661819	0	149661819	C	A
1	chr1_149667225	0	149667225	T	C
1	chr1_149667350	0	149667350	G	T
1	chr1_149671821	0	149671821	C	T
1	chr1_149680045	0	149680045	T	G
1	chr1_149685414	0	149685414	A	C
1	chr1_149687654	0	149687654	C	T
1	chr1_149697849	0	149697849	A	C
1	chr1_149706582	0	149706582	T	A
1	chr1_149710149	0	149710149	T	C
1	chr1_149714067	0	149714067	G	T
1	chr1_149715005	0	149715005	C	T
1	chr1_149716914	0	149716914	T	C
1	chr1_149717275	0	149717275	T	C
1	chr1_149726475	0	149726475	A	G
1	chr1_149734855	0	149734855	T	C
1	chr1_149735608	0	149735608	T	C
1	chr1_149737124	0	149737124	A	G
1	chr1_149738673	0	149738673	C	G
1	chr1_149755129	0	149755129	A	G
1	chr1_149756022	0	149756022	A	G
1	chr1_149760527	0	149760527	G	A
1	chr1_149795269	0	149795269	A	G
1	chr1_149796727	0	149796727	T	C
1	chr1_149799760	0	149799760	A	G
1	chr1_149802184	0	149802184	C	A
1	chr1_149805684	0	149805684	T	C
1	chr1_149809421	0	149809421	G	A
1	chr1_149813083	0	149813083	A	G
1	chr1_149816030	0	149816030	G	A
1	chr1_149816214	0	149816214	A	G
1	chr1_149820071	0	149820071	T	C
1	chr1_149832375	0	149832375	G	A
1	chr1_149838008	0	149838008	T	G
1	chr1_149846088	0	149846088	G	A
1	chr1_149848776	0	149848776	T	C
1	chr1_149853664	0	149853664	A	C
1	chr1_149853700	0	149853700	T	A
1	chr1_149864241	0	149864241	A	G
1	chr1_149866740	0	149866740	C	T
1	chr1_149870941	0	149870941	T	C
1	chr1_149870982	0	149870982	G	C
1	chr1_149877072	0	149877072	G	A
1	chr1_149879381	0	149879381	G	A
1	chr1_149882783	0	149882783	A	G
1	chr1_149885651	0	149885651	G	A
1	chr1_149890722	0	149890722	G	A
1	chr1_149892055	0	149892055	A	G
1	chr1_149892394	0	149892394	G	C
1	chr1_149893161	0	149893161	A	G
1	chr1_149893187	0	149893187	A	G
1	chr1_149901581	0	149901581	C	T
1	chr1_149905832	0	149905832	C	T
1	chr1_149911055	0	149911055	C	T
1	chr1_149915430	0	149915430	T	C
1	chr1_149915874	0	149915874	A	G
1	chr1_149916276	0	149916276	C	T
1	chr1_149917880	0	149917880	T	C
1	chr1_149917924	0	149917924	C	T
1	chr1_149926073	0	149926073	T	C
1	chr1_149941504	0	149941504	T	C
1	chr1_149946490	0	149946490	T	C
1	chr1_149957048	0	149957048	G	C
1	chr1_149971227	0	149971227	C	A
1	chr1_149976341	0	149976341	T	C
1	chr1_149976929	0	149976929	A	G
1	chr1_149979424	0	149979424	A	G
1	chr1_149986813	0	149986813	G	T
1	chr1_149987757	0	149987757	C	T
1	chr1_149988040	0	149988040	T	A
1	chr1_149995434	0	149995434	T	A
1	chr1_149997067	0	149997067	C	G
1	chr1_149999336	0	149999336	C	G
1	chr1_150001356	0	150001356	G	A
1	chr1_150003202	0	150003202	G	C
1	chr1_150014134	0	150014134	C	A
1	chr1_150014804	0	150014804	C	T
1	chr1_150017107	0	150017107	C	T
1	chr1_150017396	0	150017396	C	G
1	chr1_150026314	0	150026314	C	T
1	chr1_150029541	0	150029541	C	T
1	chr1_150030417	0	150030417	A	G
1	chr1_150032240	0	150032240	G	C
1	chr1_150044624	0	150044624	C	T
1	chr1_150060511	0	150060511	C	G
1	chr1_150063820	0	150063820	T	C
1	chr1_150065943	0	150065943	T	C
1	chr1_150066819	0	150066819	T	C
1	chr1_150069026	0	150069026	A	G
1	chr1_150071126	0	150071126	A	G
1	chr1_150073181	0	150073181	A	G
1	chr1_150086499	0	150086499	C	T
1	chr1_150089809	0	150089809	T	C
1	chr1_150092344	0	150092344	C	G
1	chr1_150096875	0	150096875	A	G
1	chr1_150099405	0	150099405	T	C
1	chr1_150103151	0	150103151	C	T
1	chr1_150105483	0	150105483	T	C
1	chr1_150106288	0	150106288	T	C
1	chr1_150111220	0	150111220	T	C
1	chr1_150113752	0	150113752	G	C
1	chr1_150121778	0	150121778	G	T
1	chr1_150132660	0	150132660	G	A
1	chr1_150134278	0	150134278	C	T
1	chr1_150140718	0	150140718	A	G
1	chr1_150145174	0	150145174	T	C
1	chr1_150149805	0	150149805	G	A
1	chr1_150161100	0	150161100	G	T
1	chr1_150163313	0	150163313	T	A
1	chr1_150163640	0	150163640	T	C
1	chr1_150165319	0	150165319	C	T
1	chr1_150169925	0	150169925	T	C
1	chr1_150173487	0	150173487	G	A
1	chr1_150176767	0	150176767	T	C
1	chr1_150177822	0	150177822	A	G
1	chr1_150184798	0	150184798	A	G
1	chr1_150185069	0	150185069	T	C
1	chr1_150185948	0	150185948	G	T
1	chr1_150198445	0	150198445	A	G
1	chr1_150211981	0	150211981	T	C
1	chr1_150215458	0	150215458	C	G
1	chr1_150224356	0	150224356	C	G
1	chr1_150226254	0	150226254	A	G
1	chr1_150241077	0	150241077	G	A
1	chr1_150241797	0	150241797	T	C
1	chr1_150247475	0	150247475	G	A
1	chr1_150250496	0	150250496	T	C
1	chr1_150257757	0	150257757	C	T
1	chr1_150271768	0	150271768	T	C
1	chr1_150272402	0	150272402	C	T
1	chr1_150278086	0	150278086	C	G
1	chr1_150281241	0	150281241	G	C
1	chr1_150283608	0	150283608	T	C
1	chr1_150284497	0	150284497	T	C
1	chr1_150285397	0	150285397	C	T
1	chr1_150288901	0	150288901	A	G
1	chr1_150291266	0	150291266	T	C
1	chr1_150293025	0	150293025	A	G
1	chr1_150294759	0	150294759	C	T
1	chr1_150295051	0	150295051	T	C
1	chr1_150297434	0	150297434	G	A
1	chr1_150305328	0	150305328	T	C
1	chr1_150317004	0	150317004	G	T
1	chr1_150325110	0	150325110	A	G
1	chr1_150326790	0	150326790	G	T
1	chr1_150328962	0	150328962	A	G
1	chr1_150332485	0	150332485	C	T
1	chr1_150336499	0	150336499	T	C
1	chr1_150337116	0	150337116	T	A
1	chr1_150349670	0	150349670	A	G
1	chr1_150358255	0	150358255	C	G
1	chr1_150359088	0	150359088	G	T
1	chr1_150361030	0	150361030	A	G
1	chr1_150371317	0	150371317	G	T
1	chr1_150373025	0	150373025	G	A
1	chr1_150373455	0	150373455	A	G
1	chr1_150374143	0	150374143	C	T
1	chr1_150384355	0	150384355	A	C
1	chr1_150386603	0	150386603	C	T
1	chr1_150388700	0	150388700	A	G
1	chr1_150390800	0	150390800	C	A
1	chr1_150391504	0	150391504	C	A
1	chr1_150395818	0	150395818	C	A
1	chr1_150400418	0	150400418	T	A
1	chr1_150414895	0	150414895	G	C
1	chr1_150416433	0	150416433	G	A
1	chr1_150422629	0	150422629	G	C
1	chr1_150425020	0	150425020	A	C
1	chr1_150426118	0	150426118	C	T
1	chr1_150436323	0	150436323	C	A
1	chr1_150436738	0	150436738	A	G
1	chr1_150436793	0	150436793	A	T
1	chr1_150442618	0	150442618	C	T
1	chr1_150447409	0	150447409	A	G
1	chr1_150451530	0	150451530	T	C
1	chr1_150455426	0	150455426	C	T
1	chr1_150455902	0	150455902	T	G
1	chr1_150477602	0	150477602	T	C
1	chr1_150480763	0	150480763	C	T
1	chr1_150485970	0	150485970	C	T
1	chr1_150492021	0	150492021	G	A
1	chr1_150495623	0	150495623	G	A
1	chr1_150498391	0	150498391	A	G
1	chr1_150504710	0	150504710	A	C
1	chr1_150513040	0	150513040	T	C
1	chr1_150513538	0	150513538	A	G
1	chr1_150514997	0	150514997	A	T
1	chr1_150518681	0	150518681	A	G
1	chr1_150522271	0	150522271	A	G
1	chr1_150530494	0	150530494	G	T
1	chr1_150532190	0	150532190	G	A
1	chr1_150536747	0	150536747	T	A
1	chr1_150553891	0	150553891	C	A
1	chr1_150558316	0	150558316	G	C
1	chr1_150564870	0	150564870	G	C
1	chr1_150565235	0	150565235	A	C
1	chr1_150569088	0	150569088	G	A
1	chr1_150571550	0	150571550	T	C
1	chr1_150573118	0	150573118	A	G
1	chr1_150575784	0	150575784	T	C
1	chr1_150581901	0	150581901	G	C
1	chr1_150583100	0	150583100	G	C
1	chr1_150597576	0	150597576	A	G
1	chr1_150598083	0	150598083	T	C
1	chr1_150600258	0	150600258	A	C
1	chr1_150602273	0	150602273	A	G
1	chr1_150610399	0	150610399	A	G
1	chr1_150617832	0	150617832	C	T
1	chr1_150623358	0	150623358	C	G
1	chr1_150625344	0	150625344	G	C
1	chr1_150642539	0	150642539	G	A
1	chr1_150645434	0	150645434	A	G
1	chr1_150647063	0	150647063	C	T
1	chr1_150647919	0	150647919	T	G
1	chr1_150648120	0	150648120	G	C
1	chr1_150653634	0	150653634	G	A
1	chr1_150654195	0	150654195	G	A
1	chr1_150654890	0	150654890	A	C
1	chr1_150655275	0	150655275	G	A
1	chr1_150655391	0	150655391	T	C
1	chr1_150656892	0	150656892	C	G
1	chr1_150659837	0	150659837	G	A
1	chr1_150660412	0	150660412	G	A
1	chr1_150670554	0	150670554	G	T
1	chr1_150673648	0	150673648	T	C
1	chr1_150673991	0	150673991	C	A
1	chr1_150677613	0	150677613	T	C
1	chr1_150697243	0	150697243	T	C
1	chr1_150698164	0	150698164	G	A
1	chr1_150701499	0	150701499	T	C
1	chr1_150702463	0	150702463	T	C
1	chr1_150702667	0	150702667	A	G
1	chr1_150704570	0	150704570	A	G
1	chr1_150709028	0	150709028	G	A
1	chr1_150709447	0	150709447	T	G
1	chr1_150711550	0	150711550	G	A
1	chr1_150711808	0	150711808	C	T
1	chr1_150712239	0	150712239	T	C
1	chr1_150717119	0	150717119	G	A
1	chr1_150717659	0	150717659	A	C
1	chr1_150718933	0	150718933	T	C
1	chr1_150723108	0	150723108	C	T
1	chr1_150726367	0	150726367	A	G
1	chr1_150735356	0	150735356	A	G
1	chr1_150739305	0	150739305	T	G
1	chr1_150747588	0	150747588	A	G
1	chr1_150755421	0	150755421	C	T
1	chr1_150765816	0	150765816	A	T
1	chr1_150768940	0	150768940	G	T
1	chr1_150774984	0	150774984	T	C
1	chr1_150778441	0	150778441	G	C
1	chr1_150778605	0	150778605	C	T
1	chr1_150782097	0	150782097	A	G
1	chr1_150785449	0	150785449	A	G
1	chr1_150794963	0	150794963	G	T
1	chr1_150797024	0	150797024	T	C
1	chr1_150799612	0	150799612	T	C
1	chr1_150801838	0	150801838	A	G
1	chr1_150804350	0	150804350	G	C
1	chr1_150810260	0	150810260	G	T
1	chr1_150832061	0	150832061	A	G
1	chr1_150838706	0	150838706	A	G
1	chr1_150840130	0	150840130	C	T
1	chr1_150852421	0	150852421	C	A
1	chr1_150866290	0	150866290	C	T
1	chr1_150866557	0	150866557	G	A
1	chr1_150871536	0	150871536	C	G
1	chr1_150882774	0	150882774	G	A
1	chr1_150884149	0	150884149	G	T
1	chr1_150889225	0	150889225	C	T
1	chr1_150890651	0	150890651	A	C
1	chr1_150892548	0	150892548	C	T
1	chr1_150894923	0	150894923	C	G
1	chr1_150897604	0	150897604	T	C
1	chr1_150900492	0	150900492	A	T
1	chr1_150913436	0	150913436	A	C
1	chr1_150942042	0	150942042	A	G
1	chr1_150953312	0	150953312	A	G
1	chr1_150954718	0	150954718	G	C
1	chr1_150961870	0	150961870	T	G
1	chr1_150963008	0	150963008	G	A
1	chr1_150972104	0	150972104	T	C
1	chr1_150974173	0	150974173	C	T
1	chr1_150974283	0	150974283	A	G
1	chr1_150974542	0	150974542	A	G
1	chr1_150982007	0	150982007	C	T
1	chr1_150983651	0	150983651	T	C
1	chr1_150986048	0	150986048	A	G
1	chr1_150995742	0	150995742	A	G
1	chr1_151007208	0	151007208	A	T
1	chr1_151008192	0	151008192	G	C
1	chr1_151019414	0	151019414	A	C
1	chr1_151019562	0	151019562	C	T
1	chr1_151022338	0	151022338	C	T
1	chr1_151025310	0	151025310	A	G
1	chr1_151037760	0	151037760	A	G
1	chr1_151038967	0	151038967	T	C
1	chr1_151048847	0	151048847	G	A
1	chr1_151051268	0	151051268	T	C
1	chr1_151062451	0	151062451	A	G
1	chr1_151070134	0	151070134	A	G
1	chr1_151080940	0	151080940	A	G
1	chr1_151084020	0	151084020	G	A
1	chr1_151092309	0	151092309	A	G
1	chr1_151095921	0	151095921	G	T
1	chr1_151099656	0	151099656	T	C
1	chr1_151100167	0	151100167	T	C
1	chr1_151106899	0	151106899	A	G
1	chr1_151107249	0	151107249	G	A
1	chr1_151108822	0	151108822	T	G
1	chr1_151115640	0	151115640	C	T
1	chr1_151130943	0	151130943	T	C
1	chr1_151143473	0	151143473	C	T
1	chr1_151150468	0	151150468	A	G
1	chr1_151159266	0	151159266	T	G
1	chr1_151159490	0	151159490	C	T
1	chr1_151159759	0	151159759	G	C
1	chr1_151160416	0	151160416	C	T
1	chr1_151166292	0	151166292	T	C
1	chr1_151168636	0	151168636	G	A
1	chr1_151169809	0	151169809	T	C
1	chr1_151171692	0	151171692	A	G
1	chr1_151186682	0	151186682	T	C
1	chr1_151189224	0	151189224	A	T
1	chr1_151189878	0	151189878	G	A
1	chr1_151192692	0	151192692	T	C
1	chr1_151194640	0	151194640	A	G
1	chr1_151195997	0	151195997	C	T
1	chr1_151199407	0	151199407	A	G
1	chr1_151199581	0	151199581	G	C
1	chr1_151200290	0	151200290	T	C
1	chr1_151206448	0	151206448	C	G
1	chr1_151210892	0	151210892	C	T
1	chr1_151213685	0	151213685	G	T
1	chr1_151219641	0	151219641	T	G
1	chr1_151219753	0	151219753	C	G
1	chr1_151228375	0	151228375	T	C
1	chr1_151230821	0	151230821	C	T
1	chr1_151234315	0	151234315	C	T
1	chr1_151242027	0	151242027	G	A
1	chr1_151246554	0	151246554	G	T
1	chr1_151248101	0	151248101	A	C
1	chr1_151249687	0	151249687	A	G
1	chr1_151253024	0	151253024	G	T
1	chr1_151257817	0	151257817	C	T
1	chr1_151258306	0	151258306	A	G
1	chr1_151294176	0	151294176	T	G
1	chr1_151295809	0	151295809	G	A
1	chr1_151308254	0	151308254	A	G
1	chr1_151308649	0	151308649	A	T
1	chr1_151324402	0	151324402	C	T
1	chr1_151324611	0	151324611	G	A
1	chr1_151325003	0	151325003	A	C
1	chr1_151326908	0	151326908	G	T
1	chr1_151328534	0	151328534	C	A
1	chr1_151339059	0	151339059	T	C
1	chr1_151340836	0	151340836	C	T
1	chr1_151347185	0	151347185	G	T
1	chr1_151367227	0	151367227	C	G
1	chr1_151367335	0	151367335	T	C
1	chr1_151377204	0	151377204	C	T
1	chr1_151380650	0	151380650	G	A
1	chr1_151385496	0	151385496	G	T
1	chr1_151388116	0	151388116	T	C
1	chr1_151388235	0	151388235	C	T
1	chr1_151405268	0	151405268	C	T
1	chr1_151432651	0	151432651	G	A
1	chr1_151433323	0	151433323	A	T
1	chr1_151435780	0	151435780	T	C
1	chr1_151435900	0	151435900	G	A
1	chr1_151441361	0	151441361	C	T
1	chr1_151444048	0	151444048	G	C
1	chr1_151456686	0	151456686	A	G
1	chr1_151458063	0	151458063	T	C
1	chr1_151463301	0	151463301	C	G
1	chr1_151472932	0	151472932	T	G
1	chr1_151473934	0	151473934	A	C
1	chr1_151475950	0	151475950	C	T
1	chr1_151478539	0	151478539	C	T
1	chr1_151480556	0	151480556	C	T
1	chr1_151481160	0	151481160	G	A
1	chr1_151482743	0	151482743	G	T
1	chr1_151494457	0	151494457	G	C
1	chr1_151498514	0	151498514	T	C
1	chr1_151507491	0	151507491	A	G
1	chr1_151520815	0	151520815	G	A
1	chr1_151528265	0	151528265	A	T
1	chr1_151536819	0	151536819	G	C
1	chr1_151540766	0	151540766	A	G
1	chr1_151542813	0	151542813	C	G
1	chr1_151548897	0	151548897	G	A
1	chr1_151551015	0	151551015	G	A
1	chr1_151563868	0	151563868	G	A
1	chr1_151576152	0	151576152	G	T
1	chr1_151594890	0	151594890	T	G
1	chr1_151595687	0	151595687	C	T
1	chr1_151605358	0	151605358	G	A
1	chr1_151605946	0	151605946	A	G
1	chr1_151607146	0	151607146	G	A
1	chr1_151609350	0	151609350	C	T
1	chr1_151610277	0	151610277	G	C
1	chr1_151611873	0	151611873	A	G
1	chr1_151614325	0	151614325	T	G
1	chr1_151616099	0	151616099	A	T
1	chr1_151621779	0	151621779	A	G
1	chr1_151623211	0	151623211	C	T
1	chr1_151625301	0	151625301	C	T
1	chr1_151633856	0	151633856	A	G
1	chr1_151638962	0	151638962	C	A
1	chr1_151644402	0	151644402	A	C
1	chr1_151648804	0	151648804	G	T
1	chr1_151653474	0	151653474	A	G
1	chr1_151661698	0	151661698	A	G
1	chr1_151667143	0	151667143	G	A
1	chr1_151667500	0	151667500	G	A
1	chr1_151677040	0	151677040	C	A
1	chr1_151683685	0	151683685	A	G
1	chr1_151686141	0	151686141	A	C
1	chr1_151701133	0	151701133	A	G
1	chr1_151701997	0	151701997	A	G
1	chr1_151714585	0	151714585	T	G
1	chr1_151718210	0	151718210	T	C
1	chr1_151719954	0	151719954	A	G
1	chr1_151724320	0	151724320	A	G
1	chr1_151738310	0	151738310	C	A
1	chr1_151746202	0	151746202	C	T
1	chr1_151747605	0	151747605	G	A
1	chr1_151749897	0	151749897	A	G
1	chr1_151766683	0	151766683	G	A
1	chr1_151771151	0	151771151	C	T
1	chr1_151776416	0	151776416	T	C
1	chr1_151776536	0	151776536	C	T
1	chr1_151779038	0	151779038	T	G
1	chr1_151803924	0	151803924	T	C
1	chr1_151805346	0	151805346	C	T
1	chr1_151813217	0	151813217	C	T
1	chr1_151829464	0	151829464	A	T
1	chr1_151837731	0	151837731	G	A
1	chr1_151841578	0	151841578	G	C
1	chr1_151847021	0	151847021	C	A
1	chr1_151855777	0	151855777	C	T
1	chr1_151861570	0	151861570	A	C
1	chr1_151861942	0	151861942	T	A
1	chr1_151862077	0	151862077	T	C
1	chr1_151863915	0	151863915	A	G
1	chr1_151867319	0	151867319	C	G
1	chr1_151879706	0	151879706	A	G
1	chr1_151886134	0	151886134	A	G
1	chr1_151893498	0	151893498	G	T
1	chr1_151899874	0	151899874	G	A
1	chr1_151902195	0	151902195	T	C
1	chr1_151908539	0	151908539	A	G
1	chr1_151911900	0	151911900	C	T
1	chr1_151912426	0	151912426	C	A
1	chr1_151934739	0	151934739	A	G
1	chr1_151937520	0	151937520	A	G
1	chr1_151961538	0	151961538	A	G
1	chr1_151970302	0	151970302	A	C
1	chr1_151970751	0	151970751	G	A
1	chr1_151974871	0	151974871	A	G
1	chr1_151984188	0	151984188	T	C
1	chr1_151985437	0	151985437	G	A
1	chr1_151990717	0	151990717	C	T
1	chr1_151991010	0	151991010	C	T
1	chr1_152000672	0	152000672	C	T
1	chr1_152003808	0	152003808	T	C
1	chr1_152003866	0	152003866	C	T
1	chr1_152010334	0	152010334	A	G
1	chr1_152014932	0	152014932	A	G
1	chr1_152016108	0	152016108	A	G
1	chr1_152020169	0	152020169	G	A
1	chr1_152020295	0	152020295	G	A
1	chr1_152021705	0	152021705	T	C
1	chr1_152040478	0	152040478	T	A
1	chr1_152041623	0	152041623	G	T
1	chr1_152043350	0	152043350	C	G
1	chr1_152057547	0	152057547	T	A
1	chr1_152073767	0	152073767	C	G
1	chr1_152087604	0	152087604	G	A
1	chr1_152088141	0	152088141	A	G
1	chr1_152090081	0	152090081	A	G
1	chr1_152091106	0	152091106	T	C
1	chr1_152095480	0	152095480	T	G
1	chr1_152096420	0	152096420	C	A
1	chr1_152099417	0	152099417	C	A
1	chr1_152106065	0	152106065	C	T
1	chr1_152108475	0	152108475	A	T
1	chr1_152113172	0	152113172	C	G
1	chr1_152113386	0	152113386	G	C
1	chr1_152115918	0	152115918	C	T
1	chr1_152122655	0	152122655	C	A
1	chr1_152124724	0	152124724	T	G
1	chr1_152125192	0	152125192	G	A
1	chr1_152133525	0	152133525	T	A
1	chr1_152140235	0	152140235	C	A
1	chr1_152145459	0	152145459	A	G
1	chr1_152151723	0	152151723	T	C
1	chr1_152160396	0	152160396	G	T
1	chr1_152168505	0	152168505	A	G
1	chr1_152176444	0	152176444	G	A
1	chr1_152185958	0	152185958	G	T
1	chr1_152186571	0	152186571	A	G
1	chr1_152187350	0	152187350	C	T
1	chr1_152188389	0	152188389	A	G
1	chr1_152196098	0	152196098	G	A
1	chr1_152196366	0	152196366	A	T
1	chr1_152199728	0	152199728	C	T
1	chr1_152200729	0	152200729	C	T
1	chr1_152204916	0	152204916	A	G
1	chr1_152211384	0	152211384	C	T
1	chr1_152222010	0	152222010	G	C
1	chr1_152238775	0	152238775	G	T
1	chr1_152249868	0	152249868	A	G
1	chr1_152250762	0	152250762	A	C
1	chr1_152261007	0	152261007	C	T
1	chr1_152266427	0	152266427	G	C
1	chr1_152267853	0	152267853	C	T
1	chr1_152272810	0	152272810	C	T
1	chr1_152286782	0	152286782	A	C
1	chr1_152299350	0	152299350	C	A
1	chr1_152304585	0	152304585	A	G
1	chr1_152310961	0	152310961	A	G
1	chr1_152315888	0	152315888	C	A
1	chr1_152331087	0	152331087	T	C
1	chr1_152333649	0	152333649	C	T
1	chr1_152348202	0	152348202	T	C
1	chr1_152356429	0	152356429	G	A
1	chr1_152360164	0	152360164	G	A
1	chr1_152367834	0	152367834	C	A
1	chr1_152380519	0	152380519	T	C
1	chr1_152380882	0	152380882	G	A
1	chr1_152384287	0	152384287	C	T
1	chr1_152402896	0	152402896	C	T
1	chr1_152432489	0	152432489	C	T
1	chr1_152438785	0	152438785	C	G
1	chr1_152440845	0	152440845	T	G
1	chr1_152442445	0	152442445	G	A
1	chr1_152442881	0	152442881	G	A
1	chr1_152442914	0	152442914	C	T
1	chr1_152466713	0	152466713	A	G
1	chr1_152472841	0	152472841	A	G
1	chr1_152476742	0	152476742	T	C
1	chr1_152485322	0	152485322	C	A
1	chr1_152489341	0	152489341	G	A
1	chr1_152493840	0	152493840	G	A
1	chr1_152508415	0	152508415	T	C
1	chr1_152509252	0	152509252	T	C
1	chr1_152512613	0	152512613	A	G
1	chr1_152524787	0	152524787	C	A
1	chr1_152525798	0	152525798	T	A
1	chr1_152545781	0	152545781	C	T
1	chr1_152549016	0	152549016	G	T
1	chr1_152550046	0	152550046	C	G
1	chr1_152556916	0	152556916	G	A
1	chr1_152561086	0	152561086	T	C
1	chr1_152580339	0	152580339	A	T
1	chr1_152584475	0	152584475	A	G
1	chr1_152591098	0	152591098	T	C
1	chr1_152598587	0	152598587	G	T
1	chr1_152603176	0	152603176	G	T
1	chr1_152606596	0	152606596	A	G
1	chr1_152613747	0	152613747	T	G
1	chr1_152617564	0	152617564	A	G
1	chr1_152621732	0	152621732	A	G
1	chr1_152624069	0	152624069	A	C
1	chr1_152628992	0	152628992	T	A
1	chr1_152631983	0	152631983	T	C
1	chr1_152638443	0	152638443	T	C
1	chr1_152648246	0	152648246	C	T
1	chr1_152656597	0	152656597	G	A
1	chr1_152669129	0	152669129	T	C
1	chr1_152689755	0	152689755	T	G
1	chr1_152694315	0	152694315	G	A
1	chr1_152699195	0	152699195	C	T
1	chr1_152702311	0	152702311	T	G
1	chr1_152703295	0	152703295	G	A
1	chr1_152708248	0	152708248	C	T
1	chr1_152714885	0	152714885	G	A
1	chr1_152717870	0	152717870	C	T
1	chr1_152723619	0	152723619	A	C
1	chr1_152735141	0	152735141	G	A
1	chr1_152738700	0	152738700	A	G
1	chr1_152739483	0	152739483	G	C
1	chr1_152743334	0	152743334	A	C
1	chr1_152754006	0	152754006	C	A
1	chr1_152763131	0	152763131	A	G
1	chr1_152770813	0	152770813	G	A
1	chr1_152772557	0	152772557	T	C
1	chr1_152780849	0	152780849	A	G
1	chr1_152786751	0	152786751	G	T
1	chr1_152792863	0	152792863	C	T
1	chr1_152796663	0	152796663	G	A
1	chr1_152797979	0	152797979	C	G
1	chr1_152809995	0	152809995	G	A
1	chr1_152814754	0	152814754	T	C
1	chr1_152816123	0	152816123	T	C
1	chr1_152817962	0	152817962	A	T
1	chr1_152820175	0	152820175	A	G
1	chr1_152824927	0	152824927	C	T
1	chr1_152825472	0	152825472	T	C
1	chr1_152839646	0	152839646	T	C
1	chr1_152839747	0	152839747	T	G
1	chr1_152841667	0	152841667	A	G
1	chr1_152862296	0	152862296	G	A
1	chr1_152864425	0	152864425	C	T
1	chr1_152866111	0	152866111	G	T
1	chr1_152869888	0	152869888	A	G
1	chr1_152906456	0	152906456	A	G
1	chr1_152926212	0	152926212	G	A
1	chr1_152927850	0	152927850	G	A
1	chr1_152935626	0	152935626	A	G
1	chr1_152941325	0	152941325	T	A
1	chr1_152955763	0	152955763	T	G
1	chr1_152964369	0	152964369	T	C
1	chr1_152969514	0	152969514	C	T
1	chr1_152969618	0	152969618	G	A
1	chr1_152971092	0	152971092	C	T
1	chr1_152975885	0	152975885	T	C
1	chr1_152984508	0	152984508	A	G
1	chr1_152992209	0	152992209	G	A
1	chr1_153017915	0	153017915	T	C
1	chr1_153019981	0	153019981	G	A
1	chr1_153020813	0	153020813	T	C
1	chr1_153027721	0	153027721	T	G
1	chr1_153032530	0	153032530	A	G
1	chr1_153034733	0	153034733	A	G
1	chr1_153043659	0	153043659	A	G
1	chr1_153045534	0	153045534	G	A
1	chr1_153070284	0	153070284	C	G
1	chr1_153071638	0	153071638	C	T
1	chr1_153073495	0	153073495	T	C
1	chr1_153074271	0	153074271	G	A
1	chr1_153074393	0	153074393	C	A
1	chr1_153074553	0	153074553	G	A
1	chr1_153085856	0	153085856	C	A
1	chr1_153086588	0	153086588	G	A
1	chr1_153088307	0	153088307	A	G
1	chr1_153088372	0	153088372	T	C
1	chr1_153089756	0	153089756	C	A
1	chr1_153091818	0	153091818	A	G
1	chr1_153093018	0	153093018	C	T
1	chr1_153097270	0	153097270	G	A
1	chr1_153110174	0	153110174	A	T
1	chr1_153134063	0	153134063	T	C
1	chr1_153135647	0	153135647	T	C
1	chr1_153137088	0	153137088	T	G
1	chr1_153138875	0	153138875	C	T
1	chr1_153149827	0	153149827	A	G
1	chr1_153150052	0	153150052	G	C
1	chr1_153150745	0	153150745	C	T
1	chr1_153156806	0	153156806	A	G
1	chr1_153158866	0	153158866	A	G
1	chr1_153164729	0	153164729	C	T
1	chr1_153165307	0	153165307	C	A
1	chr1_153166372	0	153166372	A	G
1	chr1_153175856	0	153175856	A	G
1	chr1_153177883	0	153177883	T	C
1	chr1_153183995	0	153183995	T	C
1	chr1_153184352	0	153184352	T	C
1	chr1_153192801	0	153192801	A	G
1	chr1_153195309	0	153195309	C	A
1	chr1_153197244	0	153197244	G	C
1	chr1_153204987	0	153204987	G	A
1	chr1_153207402	0	153207402	T	G
1	chr1_153212538	0	153212538	A	G
1	chr1_153216067	0	153216067	A	T
1	chr1_153217802	0	153217802	A	G
1	chr1_153234973	0	153234973	C	A
1	chr1_153236983	0	153236983	A	G
1	chr1_153239138	0	153239138	A	G
1	chr1_153258856	0	153258856	G	C
1	chr1_153259127	0	153259127	C	T
1	chr1_153264583	0	153264583	A	G
1	chr1_153266278	0	153266278	T	C
1	chr1_153277554	0	153277554	T	C
1	chr1_153278894	0	153278894	T	C
1	chr1_153293858	0	153293858	C	T
1	chr1_153296434	0	153296434	A	G
1	chr1_153298007	0	153298007	A	C
1	chr1_153316627	0	153316627	C	T
1	chr1_153317459	0	153317459	G	A
1	chr1_153320096	0	153320096	G	T
1	chr1_153323184	0	153323184	C	G
1	chr1_153332959	0	153332959	T	C
1	chr1_153342368	0	153342368	A	G
1	chr1_153354235	0	153354235	C	T
1	chr1_153354285	0	153354285	G	T
1	chr1_153356517	0	153356517	C	T
1	chr1_153356851	0	153356851	C	T
1	chr1_153357120	0	153357120	C	T
1	chr1_153358171	0	153358171	C	T
1	chr1_153361268	0	153361268	T	A
1	chr1_153373296	0	153373296	A	G
1	chr1_153387648	0	153387648	C	T
1	chr1_153391494	0	153391494	C	G
1	chr1_153396318	0	153396318	T	C
1	chr1_153399606	0	153399606	T	C
1	chr1_153399679	0	153399679	A	G
1	chr1_153409063	0	153409063	C	T
1	chr1_153412091	0	153412091	A	C
1	chr1_153413860	0	153413860	G	A
1	chr1_153414408	0	153414408	C	T
1	chr1_153416514	0	153416514	T	C
1	chr1_153416816	0	153416816	G	A
1	chr1_153421805	0	153421805	T	C
1	chr1_153423131	0	153423131	C	A
1	chr1_153425605	0	153425605	T	C
1	chr1_153434394	0	153434394	C	T
1	chr1_153445666	0	153445666	T	C
1	chr1_153448384	0	153448384	C	T
1	chr1_153457383	0	153457383	C	G
1	chr1_153462289	0	153462289	G	A
1	chr1_153462372	0	153462372	C	T
1	chr1_153466916	0	153466916	C	G
1	chr1_153469334	0	153469334	C	G
1	chr1_153482518	0	153482518	T	G
1	chr1_153486815	0	153486815	A	G
1	chr1_153488119	0	153488119	G	A
1	chr1_153492369	0	153492369	A	G
1	chr1_153494077	0	153494077	T	C
1	chr1_153495659	0	153495659	T	C
1	chr1_153496320	0	153496320	G	A
1	chr1_153498993	0	153498993	T	C
1	chr1_153501323	0	153501323	A	G
1	chr1_153502582	0	153502582	C	T
1	chr1_153504368	0	153504368	G	A
1	chr1_153505794	0	153505794	A	T
1	chr1_153508688	0	153508688	C	T
1	chr1_153508913	0	153508913	G	A
1	chr1_153519643	0	153519643	C	G
1	chr1_153520453	0	153520453	G	A
1	chr1_153522174	0	153522174	T	C
1	chr1_153530322	0	153530322	T	G
1	chr1_153542171	0	153542171	C	T
1	chr1_153549402	0	153549402	T	C
1	chr1_153552282	0	153552282	G	T
1	chr1_153552735	0	153552735	T	C
1	chr1_153558441	0	153558441	C	G
1	chr1_153562194	0	153562194	C	T
1	chr1_153579839	0	153579839	T	C
1	chr1_153580251	0	153580251	A	T
1	chr1_153580622	0	153580622	T	C
1	chr1_153584589	0	153584589	C	T
1	chr1_153585990	0	153585990	T	C
1	chr1_153589611	0	153589611	A	G
1	chr1_153593060	0	153593060	C	T
1	chr1_153596388	0	153596388	T	C
1	chr1_153596664	0	153596664	T	C
1	chr1_153604315	0	153604315	A	G
1	chr1_153606512	0	153606512	A	G
1	chr1_153627256	0	153627256	C	A
1	chr1_153627991	0	153627991	T	C
1	chr1_153629109	0	153629109	C	T
1	chr1_153630253	0	153630253	C	T
1	chr1_153634529	0	153634529	A	G
1	chr1_153637463	0	153637463	A	G
1	chr1_153638823	0	153638823	A	G
1	chr1_153645307	0	153645307	T	C
1	chr1_153646178	0	153646178	G	A
1	chr1_153647912	0	153647912	A	C
1	chr1_153652767	0	153652767	G	T
1	chr1_153661376	0	153661376	G	A
1	chr1_153661564	0	153661564	C	T
1	chr1_153661847	0	153661847	T	C
1	chr1_153662233	0	153662233	T	C
1	chr1_153666082	0	153666082	T	C
1	chr1_153667142	0	153667142	C	T
1	chr1_153667612	0	153667612	G	A
1	chr1_153672706	0	153672706	G	A
1	chr1_153674980	0	153674980	G	A
1	chr1_153675757	0	153675757	C	T
1	chr1_153677450	0	153677450	T	C
1	chr1_153678836	0	153678836	C	T
1	chr1_153682283	0	153682283	C	T
1	chr1_153683702	0	153683702	G	A
1	chr1_153687779	0	153687779	T	C
1	chr1_153692121	0	153692121	C	T
1	chr1_153692670	0	153692670	G	A
1	chr1_153703123	0	153703123	C	T
1	chr1_153705573	0	153705573	C	T
1	chr1_153717244	0	153717244	A	G
1	chr1_153728819	0	153728819	T	C
1	chr1_153730433	0	153730433	G	A
1	chr1_153743638	0	153743638	T	C
1	chr1_153755588	0	153755588	G	A
1	chr1_153760539	0	153760539	G	A
1	chr1_153766623	0	153766623	A	G
1	chr1_153776284	0	153776284	C	T
1	chr1_153779600	0	153779600	A	C
1	chr1_153781372	0	153781372	G	A
1	chr1_153782002	0	153782002	A	T
1	chr1_153785321	0	153785321	C	G
1	chr1_153785455	0	153785455	G	A
1	chr1_153789352	0	153789352	A	C
1	chr1_153791621	0	153791621	T	G
1	chr1_153791769	0	153791769	T	G
1	chr1_153797839	0	153797839	T	C
1	chr1_153811876	0	153811876	T	C
1	chr1_153812383	0	153812383	T	G
1	chr1_153818521	0	153818521	A	G
1	chr1_153819368	0	153819368	T	C
1	chr1_153819397	0	153819397	G	T
1	chr1_153819691	0	153819691	T	A
1	chr1_153819978	0	153819978	T	C
1	chr1_153821622	0	153821622	A	G
1	chr1_153822435	0	153822435	G	T
1	chr1_153826748	0	153826748	T	A
1	chr1_153830958	0	153830958	G	A
1	chr1_153831360	0	153831360	A	G
1	chr1_153833701	0	153833701	T	C
1	chr1_153836378	0	153836378	G	A
1	chr1_153838302	0	153838302	A	G
1	chr1_153844139	0	153844139	C	T
1	chr1_153845484	0	153845484	T	C
1	chr1_153848189	0	153848189	C	T
1	chr1_153849829	0	153849829	T	C
1	chr1_153858165	0	153858165	T	C
1	chr1_153866933	0	153866933	G	T
1	chr1_153872685	0	153872685	T	C
1	chr1_153873970	0	153873970	A	G
1	chr1_153874516	0	153874516	G	A
1	chr1_153878281	0	153878281	A	G
1	chr1_153879118	0	153879118	T	C
1	chr1_153882446	0	153882446	G	A
1	chr1_153883227	0	153883227	A	T
1	chr1_153888738	0	153888738	A	T
1	chr1_153888975	0	153888975	A	G
1	chr1_153891298	0	153891298	G	T
1	chr1_153903357	0	153903357	C	G
1	chr1_153910436	0	153910436	A	G
1	chr1_153916768	0	153916768	T	C
1	chr1_153922241	0	153922241	T	G
1	chr1_153922660	0	153922660	T	C
1	chr1_153931164	0	153931164	C	T
1	chr1_153936609	0	153936609	C	T
1	chr1_153938560	0	153938560	C	T
1	chr1_153939235	0	153939235	T	C
1	chr1_153945441	0	153945441	G	A
1	chr1_153946594	0	153946594	C	T
1	chr1_153955052	0	153955052	A	G
1	chr1_153960101	0	153960101	C	A
1	chr1_153960597	0	153960597	G	T
1	chr1_153962349	0	153962349	C	T
1	chr1_153966111	0	153966111	C	A
1	chr1_153968370	0	153968370	A	T
1	chr1_153968634	0	153968634	A	G
1	chr1_153974192	0	153974192	T	G
1	chr1_153979622	0	153979622	G	C
1	chr1_153983705	0	153983705	C	A
1	chr1_153987150	0	153987150	C	G
1	chr1_153989776	0	153989776	T	G
1	chr1_153993286	0	153993286	G	C
1	chr1_153996909	0	153996909	C	G
1	chr1_153997931	0	153997931	A	G
1	chr1_153998002	0	153998002	G	A
1	chr1_153999475	0	153999475	A	G
1	chr1_154005667	0	154005667	T	C
1	chr1_154010527	0	154010527	T	A
1	chr1_154016687	0	154016687	A	G
1	chr1_154018832	0	154018832	G	A
1	chr1_154020804	0	154020804	A	C
1	chr1_154024562	0	154024562	G	A
1	chr1_154036618	0	154036618	G	A
1	chr1_154037851	0	154037851	T	C
1	chr1_154041160	0	154041160	T	G
1	chr1_154045365	0	154045365	A	G
1	chr1_154048304	0	154048304	T	G
1	chr1_154052163	0	154052163	G	A
1	chr1_154056978	0	154056978	T	C
1	chr1_154062683	0	154062683	G	A
1	chr1_154064541	0	154064541	T	C
1	chr1_154065737	0	154065737	A	G
1	chr1_154067533	0	154067533	G	A
1	chr1_154069840	0	154069840	C	G
1	chr1_154072816	0	154072816	A	G
1	chr1_154080232	0	154080232	G	A
1	chr1_154087169	0	154087169	G	A
1	chr1_154094393	0	154094393	T	C
1	chr1_154099407	0	154099407	A	G
1	chr1_154101900	0	154101900	A	G
1	chr1_154102581	0	154102581	T	C
1	chr1_154109764	0	154109764	T	C
1	chr1_154114086	0	154114086	T	C
1	chr1_154117312	0	154117312	G	T
1	chr1_154118443	0	154118443	G	A
1	chr1_154126429	0	154126429	A	G
1	chr1_154130349	0	154130349	G	T
1	chr1_154134359	0	154134359	T	C
1	chr1_154135085	0	154135085	G	A
1	chr1_154136674	0	154136674	C	T
1	chr1_154138538	0	154138538	C	G
1	chr1_154139079	0	154139079	A	G
1	chr1_154145855	0	154145855	A	G
1	chr1_154152544	0	154152544	G	A
1	chr1_154154224	0	154154224	G	A
1	chr1_154155100	0	154155100	G	T
1	chr1_154159880	0	154159880	A	G
1	chr1_154160022	0	154160022	A	G
1	chr1_154170802	0	154170802	G	A
1	chr1_154178890	0	154178890	A	C
1	chr1_154179406	0	154179406	A	C
1	chr1_154189781	0	154189781	T	G
1	chr1_154193006	0	154193006	A	G
1	chr1_154194758	0	154194758	C	T
1	chr1_154194864	0	154194864	C	T
1	chr1_154196593	0	154196593	A	G
1	chr1_154196679	0	154196679	T	C
1	chr1_154200998	0	154200998	G	T
1	chr1_154202350	0	154202350	A	G
1	chr1_154208076	0	154208076	C	A
1	chr1_154211313	0	154211313	G	A
1	chr1_154212862	0	154212862	G	A
1	chr1_154214850	0	154214850	A	T
1	chr1_154218764	0	154218764	A	G
1	chr1_154233805	0	154233805	T	C
1	chr1_154238709	0	154238709	G	T
1	chr1_154240537	0	154240537	G	A
1	chr1_154243631	0	154243631	T	C
1	chr1_154251847	0	154251847	C	T
1	chr1_154254361	0	154254361	T	C
1	chr1_154258663	0	154258663	A	G
1	chr1_154268411	0	154268411	T	C
1	chr1_154270370	0	154270370	T	C
1	chr1_154272075	0	154272075	T	C
1	chr1_154274533	0	154274533	G	A
1	chr1_154277256	0	154277256	G	A
1	chr1_154279359	0	154279359	A	G
1	chr1_154279513	0	154279513	C	T
1	chr1_154281264	0	154281264	T	A
1	chr1_154282719	0	154282719	T	G
1	chr1_154287553	0	154287553	A	G
1	chr1_154288610	0	154288610	C	A
1	chr1_154288741	0	154288741	A	G
1	chr1_154296027	0	154296027	C	T
1	chr1_154298081	0	154298081	C	T
1	chr1_154307327	0	154307327	C	T
1	chr1_154313778	0	154313778	T	A
1	chr1_154322559	0	154322559	C	T
1	chr1_154332787	0	154332787	T	C
1	chr1_154337900	0	154337900	G	C
1	chr1_154338950	0	154338950	T	C
1	chr1_154359481	0	154359481	C	T
1	chr1_154359764	0	154359764	C	T
1	chr1_154377777	0	154377777	A	T
1	chr1_154383494	0	154383494	C	T
1	chr1_154389918	0	154389918	T	G
1	chr1_154396578	0	154396578	C	T
1	chr1_154397089	0	154397089	G	A
1	chr1_154403245	0	154403245	A	G
1	chr1_154411761	0	154411761	A	G
1	chr1_154417120	0	154417120	G	A
1	chr1_154420442	0	154420442	T	C
1	chr1_154420671	0	154420671	C	G
1	chr1_154421188	0	154421188	A	G
1	chr1_154427578	0	154427578	C	G
1	chr1_154436411	0	154436411	G	T
1	chr1_154443929	0	154443929	A	G
1	chr1_154450107	0	154450107	A	G
1	chr1_154458954	0	154458954	T	C
1	chr1_154466021	0	154466021	T	C
1	chr1_154466031	0	154466031	T	C
1	chr1_154466982	0	154466982	C	T
1	chr1_154480462	0	154480462	G	A
1	chr1_154489998	0	154489998	G	T
1	chr1_154490118	0	154490118	A	G
1	chr1_154494267	0	154494267	G	A
1	chr1_154495241	0	154495241	C	T
1	chr1_154502371	0	154502371	T	C
1	chr1_154527903	0	154527903	G	A
1	chr1_154540268	0	154540268	A	G
1	chr1_154543558	0	154543558	T	C
1	chr1_154543577	0	154543577	C	T
1	chr1_154562510	0	154562510	T	C
1	chr1_154570053	0	154570053	T	C
1	chr1_154571233	0	154571233	G	A
1	chr1_154577228	0	154577228	C	A
1	chr1_154584570	0	154584570	G	T
1	chr1_154594249	0	154594249	G	A
1	chr1_154597127	0	154597127	T	C
1	chr1_154603395	0	154603395	C	A
1	chr1_154620206	0	154620206	A	G
1	chr1_154622407	0	154622407	G	T
1	chr1_154626038	0	154626038	T	C
1	chr1_154632466	0	154632466	C	T
1	chr1_154635803	0	154635803	T	C
1	chr1_154637452	0	154637452	A	C
1	chr1_154640498	0	154640498	C	G
1	chr1_154652977	0	154652977	T	C
1	chr1_154655008	0	154655008	C	T
1	chr1_154656446	0	154656446	G	A
1	chr1_154656909	0	154656909	T	C
1	chr1_154662441	0	154662441	G	A
1	chr1_154670575	0	154670575	C	G
1	chr1_154670777	0	154670777	G	A
1	chr1_154673231	0	154673231	G	A
1	chr1_154675310	0	154675310	C	T
1	chr1_154692586	0	154692586	A	G
1	chr1_154693398	0	154693398	G	C
1	chr1_154695542	0	154695542	T	C
1	chr1_154698072	0	154698072	A	G
1	chr1_154702340	0	154702340	T	C
1	chr1_154718942	0	154718942	T	G
1	chr1_154719360	0	154719360	G	A
1	chr1_154720417	0	154720417	T	C
1	chr1_154720831	0	154720831	A	G
1	chr1_154726813	0	154726813	T	C
1	chr1_154732055	0	154732055	C	T
1	chr1_154736965	0	154736965	T	C
1	chr1_154745829	0	154745829	A	G
1	chr1_154761487	0	154761487	T	A
1	chr1_154761615	0	154761615	C	A
1	chr1_154761940	0	154761940	T	C
1	chr1_154796721	0	154796721	A	T
1	chr1_154806123	0	154806123	A	G
1	chr1_154810555	0	154810555	A	C
1	chr1_154811622	0	154811622	T	G
1	chr1_154814883	0	154814883	A	G
1	chr1_154820682	0	154820682	T	G
1	chr1_154822138	0	154822138	A	G
1	chr1_154830383	0	154830383	T	G
1	chr1_154832333	0	154832333	G	A
1	chr1_154835058	0	154835058	A	C
1	chr1_154841719	0	154841719	C	T
1	chr1_154845265	0	154845265	G	A
1	chr1_154849174	0	154849174	G	A
1	chr1_154850459	0	154850459	G	T
1	chr1_154853991	0	154853991	G	A
1	chr1_154854559	0	154854559	T	C
1	chr1_154856737	0	154856737	G	A
1	chr1_154863419	0	154863419	A	G
1	chr1_154867831	0	154867831	A	C
1	chr1_154872563	0	154872563	G	T
1	chr1_154873234	0	154873234	G	C
1	chr1_154873608	0	154873608	T	G
1	chr1_154874284	0	154874284	C	T
1	chr1_154881855	0	154881855	C	G
1	chr1_154886933	0	154886933	A	G
1	chr1_154890994	0	154890994	G	A
1	chr1_154891609	0	154891609	G	A
1	chr1_154906033	0	154906033	T	C
1	chr1_154909422	0	154909422	T	C
1	chr1_154917431	0	154917431	G	A
1	chr1_154922710	0	154922710	C	A
1	chr1_154925364	0	154925364	G	A
1	chr1_154928677	0	154928677	C	G
1	chr1_154933804	0	154933804	C	T
1	chr1_154940158	0	154940158	T	C
1	chr1_154940212	0	154940212	T	A
1	chr1_154941174	0	154941174	T	C
1	chr1_154945250	0	154945250	T	C
1	chr1_154948510	0	154948510	C	A
1	chr1_154951405	0	154951405	G	T
1	chr1_154960786	0	154960786	A	G
1	chr1_154964454	0	154964454	A	G
1	chr1_154975056	0	154975056	A	G
1	chr1_155005027	0	155005027	C	A
1	chr1_155005723	0	155005723	G	A
1	chr1_155007502	0	155007502	T	G
1	chr1_155007958	0	155007958	T	C
1	chr1_155031966	0	155031966	C	T
1	chr1_155034460	0	155034460	C	A
1	chr1_155039747	0	155039747	T	C
1	chr1_155051963	0	155051963	T	C
1	chr1_155054685	0	155054685	G	A
1	chr1_155078920	0	155078920	A	G
1	chr1_155082239	0	155082239	C	T
1	chr1_155089332	0	155089332	T	C
1	chr1_155089577	0	155089577	T	C
1	chr1_155094852	0	155094852	T	C
1	chr1_155098064	0	155098064	C	T
1	chr1_155099251	0	155099251	G	A
1	chr1_155103484	0	155103484	C	T
1	chr1_155107433	0	155107433	G	C
1	chr1_155117271	0	155117271	T	C
1	chr1_155118815	0	155118815	T	C
1	chr1_155120364	0	155120364	C	T
1	chr1_155122665	0	155122665	G	A
1	chr1_155131303	0	155131303	T	C
1	chr1_155135889	0	155135889	C	T
1	chr1_155144328	0	155144328	A	G
1	chr1_155146885	0	155146885	T	A
1	chr1_155169655	0	155169655	C	G
1	chr1_155174160	0	155174160	T	C
1	chr1_155175414	0	155175414	A	G
1	chr1_155176536	0	155176536	C	A
1	chr1_155182688	0	155182688	G	C
1	chr1_155183978	0	155183978	A	G
1	chr1_155184240	0	155184240	A	C
1	chr1_155189937	0	155189937	G	A
1	chr1_155191979	0	155191979	A	C
1	chr1_155194145	0	155194145	G	T
1	chr1_155199291	0	155199291	G	C
1	chr1_155204411	0	155204411	C	G
1	chr1_155216932	0	155216932	G	T
1	chr1_155223088	0	155223088	T	C
1	chr1_155224942	0	155224942	C	G
1	chr1_155230085	0	155230085	T	C
1	chr1_155232620	0	155232620	C	T
1	chr1_155239314	0	155239314	C	T
1	chr1_155242609	0	155242609	T	G
1	chr1_155242719	0	155242719	T	A
1	chr1_155242832	0	155242832	A	T
1	chr1_155243428	0	155243428	A	G
1	chr1_155243508	0	155243508	A	C
1	chr1_155247802	0	155247802	T	A
1	chr1_155264902	0	155264902	T	A
1	chr1_155281012	0	155281012	C	A
1	chr1_155290242	0	155290242	G	A
1	chr1_155294713	0	155294713	G	C
1	chr1_155301670	0	155301670	A	G
1	chr1_155302819	0	155302819	A	C
1	chr1_155306026	0	155306026	C	A
1	chr1_155313949	0	155313949	T	C
1	chr1_155314317	0	155314317	T	C
1	chr1_155318768	0	155318768	G	T
1	chr1_155325714	0	155325714	G	A
1	chr1_155331090	0	155331090	C	T
1	chr1_155331211	0	155331211	C	G
1	chr1_155332973	0	155332973	C	T
1	chr1_155334813	0	155334813	G	A
1	chr1_155335244	0	155335244	T	G
1	chr1_155349620	0	155349620	C	A
1	chr1_155366824	0	155366824	T	C
1	chr1_155373380	0	155373380	G	A
1	chr1_155382440	0	155382440	C	T
1	chr1_155387857	0	155387857	C	T
1	chr1_155393652	0	155393652	A	G
1	chr1_155405390	0	155405390	A	C
1	chr1_155409522	0	155409522	G	A
1	chr1_155412092	0	155412092	A	C
1	chr1_155417202	0	155417202	C	A
1	chr1_155417393	0	155417393	T	C
1	chr1_155419304	0	155419304	G	A
1	chr1_155422734	0	155422734	A	G
1	chr1_155423906	0	155423906	C	T
1	chr1_155426898	0	155426898	G	A
1	chr1_155435804	0	155435804	C	T
1	chr1_155447623	0	155447623	G	C
1	chr1_155456268	0	155456268	A	G
1	chr1_155476081	0	155476081	T	C
1	chr1_155483405	0	155483405	C	G
1	chr1_155483805	0	155483805	C	G
1	chr1_155487347	0	155487347	G	A
1	chr1_155513877	0	155513877	A	G
1	chr1_155524154	0	155524154	T	G
1	chr1_155529730	0	155529730	G	A
1	chr1_155560969	0	155560969	A	C
1	chr1_155570126	0	155570126	G	A
1	chr1_155571304	0	155571304	A	C
1	chr1_155575497	0	155575497	A	G
1	chr1_155587291	0	155587291	G	A
1	chr1_155596417	0	155596417	A	C
1	chr1_155596494	0	155596494	A	G
1	chr1_155604589	0	155604589	C	T
1	chr1_155612325	0	155612325	A	G
1	chr1_155627540	0	155627540	C	G
1	chr1_155628856	0	155628856	G	A
1	chr1_155766643	0	155766643	T	C
1	chr1_155771848	0	155771848	G	A
1	chr1_155778611	0	155778611	C	T
1	chr1_155787569	0	155787569	C	T
1	chr1_155800929	0	155800929	G	A
1	chr1_155840385	0	155840385	A	G
1	chr1_155849124	0	155849124	A	T
1	chr1_155859841	0	155859841	C	A
1	chr1_155859981	0	155859981	G	A
1	chr1_155861001	0	155861001	A	G
1	chr1_155873215	0	155873215	A	G
1	chr1_155876091	0	155876091	C	T
1	chr1_155894785	0	155894785	C	T
1	chr1_155897122	0	155897122	A	G
1	chr1_155916810	0	155916810	A	G
1	chr1_155916969	0	155916969	T	C
1	chr1_155918170	0	155918170	A	G
1	chr1_155931518	0	155931518	C	T
1	chr1_155939488	0	155939488	G	T
1	chr1_155954223	0	155954223	G	A
1	chr1_155956008	0	155956008	G	A
1	chr1_155970637	0	155970637	A	G
1	chr1_155981006	0	155981006	A	G
1	chr1_155984287	0	155984287	C	G
1	chr1_155984468	0	155984468	G	A
1	chr1_155984930	0	155984930	A	C
1	chr1_156000586	0	156000586	T	C
1	chr1_156003294	0	156003294	C	G
1	chr1_156006443	0	156006443	T	C
1	chr1_156012773	0	156012773	A	T
1	chr1_156013570	0	156013570	G	A
1	chr1_156019585	0	156019585	T	G
1	chr1_156029049	0	156029049	T	A
1	chr1_156034897	0	156034897	C	A
1	chr1_156035774	0	156035774	G	A
1	chr1_156046234	0	156046234	T	C
1	chr1_156046995	0	156046995	C	G
1	chr1_156050697	0	156050697	T	C
1	chr1_156061829	0	156061829	C	T
1	chr1_156066346	0	156066346	G	C
1	chr1_156068740	0	156068740	C	T
1	chr1_156069084	0	156069084	T	C
1	chr1_156096208	0	156096208	C	G
1	chr1_156101872	0	156101872	C	T
1	chr1_156127954	0	156127954	A	G
1	chr1_156128899	0	156128899	G	A
1	chr1_156129934	0	156129934	A	C
1	chr1_156135741	0	156135741	A	G
1	chr1_156139162	0	156139162	G	T
1	chr1_156143895	0	156143895	C	G
1	chr1_156146852	0	156146852	C	T
1	chr1_156147568	0	156147568	A	G
1	chr1_156153880	0	156153880	T	G
1	chr1_156156574	0	156156574	G	A
1	chr1_156158738	0	156158738	G	T
1	chr1_156177028	0	156177028	G	C
1	chr1_156190881	0	156190881	A	G
1	chr1_156196702	0	156196702	C	G
1	chr1_156218513	0	156218513	C	G
1	chr1_156223514	0	156223514	C	G
1	chr1_156228286	0	156228286	G	T
1	chr1_156233307	0	156233307	G	A
1	chr1_156239532	0	156239532	C	T
1	chr1_156242983	0	156242983	T	C
1	chr1_156261313	0	156261313	G	A
1	chr1_156272414	0	156272414	T	G
1	chr1_156284416	0	156284416	A	G
1	chr1_156286400	0	156286400	C	T
1	chr1_156298104	0	156298104	A	G
1	chr1_156317413	0	156317413	T	C
1	chr1_156319535	0	156319535	T	G
1	chr1_156323277	0	156323277	C	G
1	chr1_156324626	0	156324626	T	C
1	chr1_156328410	0	156328410	G	A
1	chr1_156329625	0	156329625	T	C
1	chr1_156348674	0	156348674	G	A
1	chr1_156348960	0	156348960	T	G
1	chr1_156351201	0	156351201	G	C
1	chr1_156353728	0	156353728	T	C
1	chr1_156355156	0	156355156	C	G
1	chr1_156358832	0	156358832	A	G
1	chr1_156360643	0	156360643	A	G
1	chr1_156369107	0	156369107	T	C
1	chr1_156375865	0	156375865	G	A
1	chr1_156387621	0	156387621	A	G
1	chr1_156390037	0	156390037	A	T
1	chr1_156403887	0	156403887	A	G
1	chr1_156414862	0	156414862	T	C
1	chr1_156418886	0	156418886	T	C
1	chr1_156419029	0	156419029	T	G
1	chr1_156422125	0	156422125	T	A
1	chr1_156422680	0	156422680	G	A
1	chr1_156443061	0	156443061	A	T
1	chr1_156449677	0	156449677	A	C
1	chr1_156459748	0	156459748	T	G
1	chr1_156464937	0	156464937	A	G
1	chr1_156465094	0	156465094	G	A
1	chr1_156465718	0	156465718	C	T
1	chr1_156474337	0	156474337	T	C
1	chr1_156494548	0	156494548	T	C
1	chr1_156495383	0	156495383	A	T
1	chr1_156499655	0	156499655	T	C
1	chr1_156506545	0	156506545	G	T
1	chr1_156508189	0	156508189	A	G
1	chr1_156511601	0	156511601	T	C
1	chr1_156519661	0	156519661	G	A
1	chr1_156519665	0	156519665	G	C
1	chr1_156521759	0	156521759	T	C
1	chr1_156524413	0	156524413	G	A
1	chr1_156525811	0	156525811	C	T
1	chr1_156526467	0	156526467	G	C
1	chr1_156544420	0	156544420	G	T
1	chr1_156544701	0	156544701	C	A
1	chr1_156556631	0	156556631	A	G
1	chr1_156562941	0	156562941	T	C
1	chr1_156563079	0	156563079	A	C
1	chr1_156563259	0	156563259	A	C
1	chr1_156567568	0	156567568	G	A
1	chr1_156568385	0	156568385	G	A
1	chr1_156568974	0	156568974	T	C
1	chr1_156575632	0	156575632	A	T
1	chr1_156582116	0	156582116	C	T
1	chr1_156587957	0	156587957	A	G
1	chr1_156591736	0	156591736	A	C
1	chr1_156593136	0	156593136	A	G
1	chr1_156597714	0	156597714	G	A
1	chr1_156598284	0	156598284	G	A
1	chr1_156599857	0	156599857	C	T
1	chr1_156602333	0	156602333	A	C
1	chr1_156604445	0	156604445	C	T
1	chr1_156604470	0	156604470	T	C
1	chr1_156605821	0	156605821	T	C
1	chr1_156606462	0	156606462	G	A
1	chr1_156626262	0	156626262	T	C
1	chr1_156640139	0	156640139	A	C
1	chr1_156642417	0	156642417	A	C
1	chr1_156652492	0	156652492	T	C
1	chr1_156657517	0	156657517	C	T
1	chr1_156685178	0	156685178	T	A
1	chr1_156699623	0	156699623	G	A
1	chr1_156703531	0	156703531	G	T
1	chr1_156707711	0	156707711	T	G
1	chr1_156710096	0	156710096	G	T
1	chr1_156720752	0	156720752	C	A
1	chr1_156726268	0	156726268	A	G
1	chr1_156739216	0	156739216	C	T
1	chr1_156741449	0	156741449	T	C
1	chr1_156747356	0	156747356	C	T
1	chr1_156756722	0	156756722	G	C
1	chr1_156764228	0	156764228	C	G
1	chr1_156765188	0	156765188	T	G
1	chr1_156775794	0	156775794	T	A
1	chr1_156777706	0	156777706	G	C
1	chr1_156779851	0	156779851	A	G
1	chr1_156784036	0	156784036	A	C
1	chr1_156784159	0	156784159	T	C
1	chr1_156787689	0	156787689	A	G
1	chr1_156793373	0	156793373	C	T
1	chr1_156795333	0	156795333	T	C
1	chr1_156796425	0	156796425	T	C
1	chr1_156804608	0	156804608	A	G
1	chr1_156804803	0	156804803	A	G
1	chr1_156805587	0	156805587	C	T
1	chr1_156823057	0	156823057	G	C
1	chr1_156830256	0	156830256	T	G
1	chr1_156832846	0	156832846	T	A
1	chr1_156841671	0	156841671	C	T
1	chr1_156858449	0	156858449	T	C
1	chr1_156866941	0	156866941	C	T
1	chr1_156867686	0	156867686	G	C
1	chr1_156871441	0	156871441	T	C
1	chr1_156877753	0	156877753	T	C
1	chr1_156909214	0	156909214	T	G
1	chr1_156912422	0	156912422	C	A
1	chr1_156923142	0	156923142	T	A
1	chr1_156931365	0	156931365	T	C
1	chr1_156932561	0	156932561	T	C
1	chr1_156938486	0	156938486	T	C
1	chr1_156982293	0	156982293	G	T
1	chr1_156989375	0	156989375	C	T
1	chr1_156994692	0	156994692	C	T
1	chr1_157007377	0	157007377	A	G
1	chr1_157015488	0	157015488	G	C
1	chr1_157020581	0	157020581	T	C
1	chr1_157020874	0	157020874	C	T
1	chr1_157023947	0	157023947	G	T
1	chr1_157027045	0	157027045	C	A
1	chr1_157028050	0	157028050	G	A
1	chr1_157029016	0	157029016	G	C
1	chr1_157030762	0	157030762	C	A
1	chr1_157039538	0	157039538	C	T
1	chr1_157045836	0	157045836	A	G
1	chr1_157046368	0	157046368	G	T
1	chr1_157048131	0	157048131	G	C
1	chr1_157049324	0	157049324	T	C
1	chr1_157051600	0	157051600	T	C
1	chr1_157058988	0	157058988	A	C
1	chr1_157060625	0	157060625	T	A
1	chr1_157062787	0	157062787	T	C
1	chr1_157078395	0	157078395	A	G
1	chr1_157082502	0	157082502	T	C
1	chr1_157087924	0	157087924	C	T
1	chr1_157088429	0	157088429	G	T
1	chr1_157103505	0	157103505	A	G
1	chr1_157110486	0	157110486	G	A
1	chr1_157118440	0	157118440	G	A
1	chr1_157127297	0	157127297	C	T
1	chr1_157127792	0	157127792	C	T
1	chr1_157129464	0	157129464	T	C
1	chr1_157130786	0	157130786	C	T
1	chr1_157135851	0	157135851	A	G
1	chr1_157148718	0	157148718	G	A
1	chr1_157149377	0	157149377	T	C
1	chr1_157162959	0	157162959	C	T
1	chr1_157163733	0	157163733	A	G
1	chr1_157164549	0	157164549	T	C
1	chr1_157165371	0	157165371	C	G
1	chr1_157166427	0	157166427	G	A
1	chr1_157167343	0	157167343	G	C
1	chr1_157172865	0	157172865	T	G
1	chr1_157174674	0	157174674	C	A
1	chr1_157175119	0	157175119	C	T
1	chr1_157177092	0	157177092	G	A
1	chr1_157180707	0	157180707	G	T
1	chr1_157192445	0	157192445	T	C
1	chr1_157195219	0	157195219	T	G
1	chr1_157196293	0	157196293	T	C
1	chr1_157196603	0	157196603	C	G
1	chr1_157198737	0	157198737	G	C
1	chr1_157202202	0	157202202	T	G
1	chr1_157202748	0	157202748	C	T
1	chr1_157209485	0	157209485	T	C
1	chr1_157211337	0	157211337	T	C
1	chr1_157211897	0	157211897	C	G
1	chr1_157212551	0	157212551	C	T
1	chr1_157214590	0	157214590	C	T
1	chr1_157214840	0	157214840	C	T
1	chr1_157219115	0	157219115	T	C
1	chr1_157220918	0	157220918	A	C
1	chr1_157223252	0	157223252	T	C
1	chr1_157228286	0	157228286	T	C
1	chr1_157233469	0	157233469	G	A
1	chr1_157242554	0	157242554	C	G
1	chr1_157260841	0	157260841	T	C
1	chr1_157262438	0	157262438	G	T
1	chr1_157264824	0	157264824	G	A
1	chr1_157267470	0	157267470	T	C
1	chr1_157268033	0	157268033	A	T
1	chr1_157289128	0	157289128	C	A
1	chr1_157302830	0	157302830	G	A
1	chr1_157308730	0	157308730	T	G
1	chr1_157309752	0	157309752	T	A
1	chr1_157315457	0	157315457	C	T
1	chr1_157316652	0	157316652	T	C
1	chr1_157318454	0	157318454	T	C
1	chr1_157323089	0	157323089	A	G
1	chr1_157334352	0	157334352	G	C
1	chr1_157337889	0	157337889	G	A
1	chr1_157339619	0	157339619	T	G
1	chr1_157347716	0	157347716	C	T
1	chr1_157350913	0	157350913	A	G
1	chr1_157353720	0	157353720	T	C
1	chr1_157365723	0	157365723	G	A
1	chr1_157373316	0	157373316	C	T
1	chr1_157375775	0	157375775	T	C
1	chr1_157385134	0	157385134	C	G
1	chr1_157397959	0	157397959	T	C
1	chr1_157398279	0	157398279	T	C
1	chr1_157400365	0	157400365	A	G
1	chr1_157405625	0	157405625	A	G
1	chr1_157407013	0	157407013	A	G
1	chr1_157410975	0	157410975	A	C
1	chr1_157420326	0	157420326	G	A
1	chr1_157437553	0	157437553	T	C
1	chr1_157437991	0	157437991	T	G
1	chr1_157438417	0	157438417	C	T
1	chr1_157444782	0	157444782	C	T
1	chr1_157454155	0	157454155	G	A
1	chr1_157457720	0	157457720	A	G
1	chr1_157461142	0	157461142	C	G
1	chr1_157468956	0	157468956	C	G
1	chr1_157472746	0	157472746	G	A
1	chr1_157474601	0	157474601	T	G
1	chr1_157476041	0	157476041	T	A
1	chr1_157480470	0	157480470	C	T
1	chr1_157487561	0	157487561	T	G
1	chr1_157488287	0	157488287	A	G
1	chr1_157504281	0	157504281	T	A
1	chr1_157512439	0	157512439	A	G
1	chr1_157515796	0	157515796	G	A
1	chr1_157518167	0	157518167	G	A
1	chr1_157532101	0	157532101	G	A
1	chr1_157533069	0	157533069	C	T
1	chr1_157537655	0	157537655	G	A
1	chr1_157538331	0	157538331	T	C
1	chr1_157539804	0	157539804	C	T
1	chr1_157540321	0	157540321	A	G
1	chr1_157548602	0	157548602	C	T
1	chr1_157549646	0	157549646	C	G
1	chr1_157565894	0	157565894	A	G
1	chr1_157566136	0	157566136	T	G
1	chr1_157572800	0	157572800	A	G
1	chr1_157574360	0	157574360	C	T
1	chr1_157581204	0	157581204	T	C
1	chr1_157586575	0	157586575	C	G
1	chr1_157587873	0	157587873	A	G
1	chr1_157592028	0	157592028	A	G
1	chr1_157597165	0	157597165	C	A
1	chr1_157609555	0	157609555	A	T
1	chr1_157621294	0	157621294	C	T
1	chr1_157621928	0	157621928	C	T
1	chr1_157622321	0	157622321	A	G
1	chr1_157623426	0	157623426	G	A
1	chr1_157624983	0	157624983	T	C
1	chr1_157625124	0	157625124	A	G
1	chr1_157633685	0	157633685	A	G
1	chr1_157636107	0	157636107	C	T
1	chr1_157637957	0	157637957	A	G
1	chr1_157639596	0	157639596	G	A
1	chr1_157641803	0	157641803	T	C
1	chr1_157642429	0	157642429	C	G
1	chr1_157643242	0	157643242	T	G
1	chr1_157647342	0	157647342	A	G
1	chr1_157655463	0	157655463	A	G
1	chr1_157657663	0	157657663	G	A
1	chr1_157661283	0	157661283	G	A
1	chr1_157666878	0	157666878	C	T
1	chr1_157668101	0	157668101	C	T
1	chr1_157670049	0	157670049	T	C
1	chr1_157671585	0	157671585	T	G
1	chr1_157672390	0	157672390	G	A
1	chr1_157672682	0	157672682	C	T
1	chr1_157677636	0	157677636	G	T
1	chr1_157678652	0	157678652	T	C
1	chr1_157681820	0	157681820	T	C
1	chr1_157686009	0	157686009	A	G
1	chr1_157693950	0	157693950	A	G
1	chr1_157694545	0	157694545	T	C
1	chr1_157694704	0	157694704	A	C
1	chr1_157695871	0	157695871	G	T
1	chr1_157706367	0	157706367	T	A
1	chr1_157707577	0	157707577	T	C
1	chr1_157712400	0	157712400	C	T
1	chr1_157715404	0	157715404	G	A
1	chr1_157716073	0	157716073	C	T
1	chr1_157718861	0	157718861	A	G
1	chr1_157725208	0	157725208	A	C
1	chr1_157729438	0	157729438	A	C
1	chr1_157743278	0	157743278	C	G
1	chr1_157747320	0	157747320	G	A
1	chr1_157751763	0	157751763	A	C
1	chr1_157754969	0	157754969	G	A
1	chr1_157761581	0	157761581	A	G
1	chr1_157765427	0	157765427	G	A
1	chr1_157766292	0	157766292	T	C
1	chr1_157771225	0	157771225	A	G
1	chr1_157788729	0	157788729	A	G
1	chr1_157829172	0	157829172	T	C
1	chr1_157829452	0	157829452	G	A
1	chr1_157836456	0	157836456	C	G
1	chr1_157838574	0	157838574	G	A
1	chr1_157847580	0	157847580	T	C
1	chr1_157848652	0	157848652	G	A
1	chr1_157855144	0	157855144	G	C
1	chr1_157869014	0	157869014	T	C
1	chr1_157869071	0	157869071	G	A
1	chr1_157869771	0	157869771	T	C
1	chr1_157887597	0	157887597	C	T
1	chr1_157890355	0	157890355	C	T
1	chr1_157896656	0	157896656	T	C
1	chr1_157897137	0	157897137	C	G
1	chr1_157897689	0	157897689	G	A
1	chr1_157897771	0	157897771	G	A
1	chr1_157908131	0	157908131	C	T
1	chr1_157909394	0	157909394	G	A
1	chr1_157912074	0	157912074	A	C
1	chr1_157919714	0	157919714	G	A
1	chr1_157927307	0	157927307	G	A
1	chr1_157935532	0	157935532	A	C
1	chr1_157939561	0	157939561	A	G
1	chr1_157939898	0	157939898	G	C
1	chr1_157947431	0	157947431	A	G
1	chr1_157948887	0	157948887	G	A
1	chr1_157951791	0	157951791	A	G
1	chr1_157970423	0	157970423	T	C
1	chr1_157971052	0	157971052	C	G
1	chr1_157981327	0	157981327	G	A
1	chr1_157983441	0	157983441	T	C
1	chr1_157985800	0	157985800	T	C
1	chr1_157991642	0	157991642	A	G
1	chr1_158000003	0	158000003	G	A
1	chr1_158001610	0	158001610	T	C
1	chr1_158004369	0	158004369	T	C
1	chr1_158013425	0	158013425	G	A
1	chr1_158021373	0	158021373	G	A
1	chr1_158022298	0	158022298	T	C
1	chr1_158025833	0	158025833	G	C
1	chr1_158030409	0	158030409	T	A
1	chr1_158034502	0	158034502	A	T
1	chr1_158037021	0	158037021	T	A
1	chr1_158039272	0	158039272	T	C
1	chr1_158050403	0	158050403	T	G
1	chr1_158054494	0	158054494	T	G
1	chr1_158062694	0	158062694	G	A
1	chr1_158088442	0	158088442	A	G
1	chr1_158094260	0	158094260	C	T
1	chr1_158107738	0	158107738	A	C
1	chr1_158118372	0	158118372	G	A
1	chr1_158133889	0	158133889	G	A
1	chr1_158157784	0	158157784	T	C
1	chr1_158163780	0	158163780	A	G
1	chr1_158170432	0	158170432	C	T
1	chr1_158172589	0	158172589	C	T
1	chr1_158172936	0	158172936	A	C
1	chr1_158182224	0	158182224	G	C
1	chr1_158185160	0	158185160	T	C
1	chr1_158185966	0	158185966	T	C
1	chr1_158190421	0	158190421	A	G
1	chr1_158199811	0	158199811	C	T
1	chr1_158201966	0	158201966	A	G
1	chr1_158207047	0	158207047	C	T
1	chr1_158208606	0	158208606	T	G
1	chr1_158220248	0	158220248	A	G
1	chr1_158222742	0	158222742	C	A
1	chr1_158226486	0	158226486	G	T
1	chr1_158231111	0	158231111	A	G
1	chr1_158244584	0	158244584	C	A
1	chr1_158255212	0	158255212	A	G
1	chr1_158266968	0	158266968	C	G
1	chr1_158284460	0	158284460	G	A
1	chr1_158293654	0	158293654	G	T
1	chr1_158295229	0	158295229	T	C
1	chr1_158298153	0	158298153	C	T
1	chr1_158317713	0	158317713	A	G
1	chr1_158321672	0	158321672	T	C
1	chr1_158323841	0	158323841	C	T
1	chr1_158334465	0	158334465	G	A
1	chr1_158340388	0	158340388	G	C
1	chr1_158346783	0	158346783	A	G
1	chr1_158348146	0	158348146	G	C
1	chr1_158352674	0	158352674	G	A
1	chr1_158353954	0	158353954	G	A
1	chr1_158364229	0	158364229	A	G
1	chr1_158367197	0	158367197	G	A
1	chr1_158374845	0	158374845	C	A
1	chr1_158398223	0	158398223	G	A
1	chr1_158401352	0	158401352	G	T
1	chr1_158402198	0	158402198	G	A
1	chr1_158402225	0	158402225	A	G
1	chr1_158403719	0	158403719	A	G
1	chr1_158410407	0	158410407	G	T
1	chr1_158420523	0	158420523	C	T
1	chr1_158422806	0	158422806	T	C
1	chr1_158423536	0	158423536	A	G
1	chr1_158435803	0	158435803	A	G
1	chr1_158440923	0	158440923	G	T
1	chr1_158442312	0	158442312	T	C
1	chr1_158444516	0	158444516	G	A
1	chr1_158446982	0	158446982	T	C
1	chr1_158448135	0	158448135	A	T
1	chr1_158452842	0	158452842	G	A
1	chr1_158465022	0	158465022	A	G
1	chr1_158470925	0	158470925	G	C
1	chr1_158472381	0	158472381	A	G
1	chr1_158483507	0	158483507	T	C
1	chr1_158489703	0	158489703	A	G
1	chr1_158499079	0	158499079	C	G
1	chr1_158499599	0	158499599	T	C
1	chr1_158501269	0	158501269	T	C
1	chr1_158503989	0	158503989	C	T
1	chr1_158510554	0	158510554	A	T
1	chr1_158520498	0	158520498	T	G
1	chr1_158533821	0	158533821	A	G
1	chr1_158537046	0	158537046	T	A
1	chr1_158538526	0	158538526	C	T
1	chr1_158548291	0	158548291	C	T
1	chr1_158551763	0	158551763	A	G
1	chr1_158552202	0	158552202	T	C
1	chr1_158553836	0	158553836	C	T
1	chr1_158561743	0	158561743	T	G
1	chr1_158562375	0	158562375	A	G
1	chr1_158563515	0	158563515	T	C
1	chr1_158565889	0	158565889	A	G
1	chr1_158580680	0	158580680	A	G
1	chr1_158586847	0	158586847	G	A
1	chr1_158591287	0	158591287	T	G
1	chr1_158594939	0	158594939	A	G
1	chr1_158597636	0	158597636	A	T
1	chr1_158618426	0	158618426	T	A
1	chr1_158619125	0	158619125	T	C
1	chr1_158622999	0	158622999	G	T
1	chr1_158623148	0	158623148	A	C
1	chr1_158628864	0	158628864	A	G
1	chr1_158638634	0	158638634	A	G
1	chr1_158654394	0	158654394	C	G
1	chr1_158669273	0	158669273	C	T
1	chr1_158671168	0	158671168	G	A
1	chr1_158671350	0	158671350	C	T
1	chr1_158671662	0	158671662	T	C
1	chr1_158683393	0	158683393	T	C
1	chr1_158690029	0	158690029	T	A
1	chr1_158690509	0	158690509	T	C
1	chr1_158708500	0	158708500	G	C
1	chr1_158716657	0	158716657	T	A
1	chr1_158733349	0	158733349	G	A
1	chr1_158736017	0	158736017	T	C
1	chr1_158737797	0	158737797	T	G
1	chr1_158738960	0	158738960	T	C
1	chr1_158750520	0	158750520	G	A
1	chr1_158765849	0	158765849	A	G
1	chr1_158767387	0	158767387	T	C
1	chr1_158767734	0	158767734	G	A
1	chr1_158771129	0	158771129	C	T
1	chr1_158785461	0	158785461	A	G
1	chr1_158800022	0	158800022	A	G
1	chr1_158808248	0	158808248	C	G
1	chr1_158811296	0	158811296	A	G
1	chr1_158819807	0	158819807	T	C
1	chr1_158829392	0	158829392	G	T
1	chr1_158840572	0	158840572	A	C
1	chr1_158842651	0	158842651	G	A
1	chr1_158849800	0	158849800	T	A
1	chr1_158849846	0	158849846	T	G
1	chr1_159015383	0	159015383	C	A
1	chr1_159083278	0	159083278	A	C
1	chr1_159084190	0	159084190	A	G
1	chr1_159252162	0	159252162	T	C
1	chr1_159258491	0	159258491	A	G
1	chr1_159290959	0	159290959	T	C
1	chr1_159299367	0	159299367	A	G
1	chr1_159305581	0	159305581	G	T
1	chr1_159305583	0	159305583	T	C
1	chr1_159321854	0	159321854	C	T
1	chr1_159326668	0	159326668	T	C
1	chr1_159327947	0	159327947	G	C
1	chr1_159328337	0	159328337	T	G
1	chr1_159362209	0	159362209	C	T
1	chr1_159370840	0	159370840	C	T
1	chr1_159371009	0	159371009	A	G
1	chr1_159371544	0	159371544	A	G
1	chr1_159389547	0	159389547	T	C
1	chr1_159391666	0	159391666	G	A
1	chr1_159396501	0	159396501	G	A
1	chr1_159555376	0	159555376	A	G
1	chr1_159577747	0	159577747	A	C
1	chr1_159584733	0	159584733	T	G
1	chr1_159615828	0	159615828	T	G
1	chr1_159625362	0	159625362	A	T
1	chr1_159637925	0	159637925	G	C
1	chr1_159639518	0	159639518	A	G
1	chr1_159642438	0	159642438	G	C
1	chr1_159650728	0	159650728	G	C
1	chr1_159655379	0	159655379	T	G
1	chr1_159657440	0	159657440	C	T
1	chr1_159660882	0	159660882	T	G
1	chr1_159671534	0	159671534	A	G
1	chr1_159673532	0	159673532	A	G
1	chr1_159674728	0	159674728	A	G
1	chr1_159677035	0	159677035	A	C
1	chr1_159677882	0	159677882	T	C
1	chr1_159683320	0	159683320	G	A
1	chr1_159684043	0	159684043	C	T
1	chr1_159684446	0	159684446	G	A
1	chr1_159708942	0	159708942	C	A
1	chr1_159710719	0	159710719	T	C
1	chr1_159711104	0	159711104	T	C
1	chr1_159713474	0	159713474	T	G
1	chr1_159729982	0	159729982	C	T
1	chr1_159767514	0	159767514	C	T
1	chr1_159780083	0	159780083	G	A
1	chr1_159789110	0	159789110	A	G
1	chr1_159797923	0	159797923	T	C
1	chr1_159815417	0	159815417	T	A
1	chr1_159816892	0	159816892	G	C
1	chr1_159828718	0	159828718	G	A
1	chr1_159828937	0	159828937	G	C
1	chr1_159858694	0	159858694	G	C
1	chr1_159861877	0	159861877	C	T
1	chr1_159873768	0	159873768	A	G
1	chr1_159881357	0	159881357	C	T
1	chr1_159881776	0	159881776	T	C
1	chr1_159897290	0	159897290	A	G
1	chr1_159919717	0	159919717	T	G
1	chr1_159978026	0	159978026	T	C
1	chr1_159979656	0	159979656	A	G
1	chr1_159983816	0	159983816	A	G
1	chr1_159988833	0	159988833	T	C
1	chr1_159998653	0	159998653	C	G
1	chr1_160004099	0	160004099	G	A
1	chr1_160020039	0	160020039	G	A
1	chr1_160028654	0	160028654	C	G
1	chr1_160030950	0	160030950	A	G
1	chr1_160067152	0	160067152	G	A
1	chr1_160095053	0	160095053	C	G
1	chr1_160099120	0	160099120	A	G
1	chr1_160101398	0	160101398	A	G
1	chr1_160104276	0	160104276	A	G
1	chr1_160104495	0	160104495	C	T
1	chr1_160111608	0	160111608	T	A
1	chr1_160111660	0	160111660	G	A
1	chr1_160132054	0	160132054	A	G
1	chr1_160132280	0	160132280	A	G
1	chr1_160152332	0	160152332	C	G
1	chr1_160158373	0	160158373	A	C
1	chr1_160158486	0	160158486	C	T
1	chr1_160169305	0	160169305	T	C
1	chr1_160177463	0	160177463	T	C
1	chr1_160178356	0	160178356	G	A
1	chr1_160178588	0	160178588	A	C
1	chr1_160206381	0	160206381	C	T
1	chr1_160216578	0	160216578	T	C
1	chr1_160221025	0	160221025	T	A
1	chr1_160222005	0	160222005	G	A
1	chr1_160222396	0	160222396	C	G
1	chr1_160234142	0	160234142	A	G
1	chr1_160252385	0	160252385	G	A
1	chr1_160258077	0	160258077	C	G
1	chr1_160281715	0	160281715	G	T
1	chr1_160281809	0	160281809	A	G
1	chr1_160296405	0	160296405	A	G
1	chr1_160302705	0	160302705	C	T
1	chr1_160305687	0	160305687	C	G
1	chr1_160310159	0	160310159	C	T
1	chr1_160315503	0	160315503	G	A
1	chr1_160319056	0	160319056	C	T
1	chr1_160319789	0	160319789	A	T
1	chr1_160320998	0	160320998	C	A
1	chr1_160327522	0	160327522	A	C
1	chr1_160367562	0	160367562	T	C
1	chr1_160371304	0	160371304	T	C
1	chr1_160373343	0	160373343	T	C
1	chr1_160379301	0	160379301	G	A
1	chr1_160386297	0	160386297	C	T
1	chr1_160401871	0	160401871	A	G
1	chr1_160414603	0	160414603	T	C
1	chr1_160431291	0	160431291	G	A
1	chr1_160431770	0	160431770	T	A
1	chr1_160433283	0	160433283	C	T
1	chr1_160438425	0	160438425	C	G
1	chr1_160440459	0	160440459	A	C
1	chr1_160448723	0	160448723	T	C
1	chr1_160488485	0	160488485	C	T
1	chr1_160496505	0	160496505	A	G
1	chr1_160499691	0	160499691	T	C
1	chr1_160506424	0	160506424	A	T
1	chr1_160507475	0	160507475	G	A
1	chr1_160510114	0	160510114	C	T
1	chr1_160514916	0	160514916	T	G
1	chr1_160516851	0	160516851	A	G
1	chr1_160518739	0	160518739	G	A
1	chr1_160526563	0	160526563	G	T
1	chr1_160526954	0	160526954	G	C
1	chr1_160534534	0	160534534	A	G
1	chr1_160560567	0	160560567	T	G
1	chr1_160562370	0	160562370	A	C
1	chr1_160587130	0	160587130	G	C
1	chr1_160605132	0	160605132	T	C
1	chr1_160606974	0	160606974	G	A
1	chr1_160610999	0	160610999	C	T
1	chr1_160611137	0	160611137	A	C
1	chr1_160616490	0	160616490	T	C
1	chr1_160619979	0	160619979	A	G
1	chr1_160629425	0	160629425	C	T
1	chr1_160630701	0	160630701	G	A
1	chr1_160632356	0	160632356	C	T
1	chr1_160632441	0	160632441	T	G
1	chr1_160650325	0	160650325	A	C
1	chr1_160651797	0	160651797	A	G
1	chr1_160655650	0	160655650	T	C
1	chr1_160674727	0	160674727	A	C
1	chr1_160674762	0	160674762	T	C
1	chr1_160688858	0	160688858	A	G
1	chr1_160696613	0	160696613	C	A
1	chr1_160711565	0	160711565	T	C
1	chr1_160711687	0	160711687	G	A
1	chr1_160719204	0	160719204	T	C
1	chr1_160719597	0	160719597	A	C
1	chr1_160722713	0	160722713	T	C
1	chr1_160731714	0	160731714	G	C
1	chr1_160737410	0	160737410	T	C
1	chr1_160747226	0	160747226	A	G
1	chr1_160748285	0	160748285	T	C
1	chr1_160750937	0	160750937	C	G
1	chr1_160756844	0	160756844	T	C
1	chr1_160760734	0	160760734	C	A
1	chr1_160760891	0	160760891	C	A
1	chr1_160762533	0	160762533	A	C
1	chr1_160763250	0	160763250	A	C
1	chr1_160764801	0	160764801	T	C
1	chr1_160766155	0	160766155	A	G
1	chr1_160770540	0	160770540	G	C
1	chr1_160771646	0	160771646	G	A
1	chr1_160780696	0	160780696	G	C
1	chr1_160787387	0	160787387	C	T
1	chr1_160788504	0	160788504	G	C
1	chr1_160792042	0	160792042	G	T
1	chr1_160794572	0	160794572	G	T
1	chr1_160802243	0	160802243	T	A
1	chr1_160807036	0	160807036	C	G
1	chr1_160810114	0	160810114	C	T
1	chr1_160811143	0	160811143	A	T
1	chr1_160816866	0	160816866	T	C
1	chr1_160826018	0	160826018	T	C
1	chr1_160833109	0	160833109	A	G
1	chr1_160841846	0	160841846	C	T
1	chr1_160842245	0	160842245	A	G
1	chr1_160842587	0	160842587	A	G
1	chr1_160849558	0	160849558	T	C
1	chr1_160867661	0	160867661	G	T
1	chr1_160874349	0	160874349	C	T
1	chr1_160874395	0	160874395	C	G
1	chr1_160879149	0	160879149	G	T
1	chr1_160879212	0	160879212	T	C
1	chr1_160880126	0	160880126	C	T
1	chr1_160899392	0	160899392	C	T
1	chr1_160909900	0	160909900	G	A
1	chr1_160916940	0	160916940	T	C
1	chr1_160917830	0	160917830	G	C
1	chr1_160919924	0	160919924	G	C
1	chr1_160924586	0	160924586	T	C
1	chr1_160926807	0	160926807	T	A
1	chr1_160932369	0	160932369	G	A
1	chr1_160933788	0	160933788	G	T
1	chr1_160936153	0	160936153	A	G
1	chr1_160956365	0	160956365	A	G
1	chr1_160957492	0	160957492	T	A
1	chr1_160965465	0	160965465	T	C
1	chr1_160967357	0	160967357	G	T
1	chr1_160969543	0	160969543	C	T
1	chr1_160989131	0	160989131	G	T
1	chr1_160991255	0	160991255	A	C
1	chr1_160992912	0	160992912	T	C
1	chr1_160997855	0	160997855	A	T
1	chr1_161000149	0	161000149	C	T
1	chr1_161001459	0	161001459	G	A
1	chr1_161033428	0	161033428	A	G
1	chr1_161038523	0	161038523	C	T
1	chr1_161045719	0	161045719	A	G
1	chr1_161102402	0	161102402	C	G
1	chr1_161114477	0	161114477	G	A
1	chr1_161116391	0	161116391	T	C
1	chr1_161117122	0	161117122	T	C
1	chr1_161117302	0	161117302	C	G
1	chr1_161118686	0	161118686	T	C
1	chr1_161120047	0	161120047	A	G
1	chr1_161129217	0	161129217	G	A
1	chr1_161132363	0	161132363	G	T
1	chr1_161136736	0	161136736	T	C
1	chr1_161137895	0	161137895	T	C
1	chr1_161139575	0	161139575	G	A
1	chr1_161151818	0	161151818	T	C
1	chr1_161157837	0	161157837	A	C
1	chr1_161164382	0	161164382	G	T
1	chr1_161167921	0	161167921	T	C
1	chr1_161169704	0	161169704	A	G
1	chr1_161171118	0	161171118	T	C
1	chr1_161172974	0	161172974	A	G
1	chr1_161193905	0	161193905	A	G
1	chr1_161204245	0	161204245	C	T
1	chr1_161204964	0	161204964	A	G
1	chr1_161208158	0	161208158	G	C
1	chr1_161208233	0	161208233	C	T
1	chr1_161208747	0	161208747	G	A
1	chr1_161211365	0	161211365	T	C
1	chr1_161212449	0	161212449	T	G
1	chr1_161215264	0	161215264	C	A
1	chr1_161216520	0	161216520	T	C
1	chr1_161224252	0	161224252	T	C
1	chr1_161229044	0	161229044	C	G
1	chr1_161231339	0	161231339	T	G
1	chr1_161232451	0	161232451	C	T
1	chr1_161240844	0	161240844	A	G
1	chr1_161259466	0	161259466	T	C
1	chr1_161263405	0	161263405	G	A
1	chr1_161274166	0	161274166	T	C
1	chr1_161274512	0	161274512	T	C
1	chr1_161288708	0	161288708	G	A
1	chr1_161296905	0	161296905	A	G
1	chr1_161297973	0	161297973	T	C
1	chr1_161298957	0	161298957	G	T
1	chr1_161299742	0	161299742	T	G
1	chr1_161303399	0	161303399	A	G
1	chr1_161308806	0	161308806	A	C
1	chr1_161311117	0	161311117	G	A
1	chr1_161314106	0	161314106	C	T
1	chr1_161316475	0	161316475	A	G
1	chr1_161323482	0	161323482	T	C
1	chr1_161331859	0	161331859	T	C
1	chr1_161334686	0	161334686	C	T
1	chr1_161335009	0	161335009	T	A
1	chr1_161335960	0	161335960	C	T
1	chr1_161342153	0	161342153	T	G
1	chr1_161346147	0	161346147	G	C
1	chr1_161356409	0	161356409	A	G
1	chr1_161372025	0	161372025	G	A
1	chr1_161373370	0	161373370	T	G
1	chr1_161389753	0	161389753	C	T
1	chr1_161390817	0	161390817	G	A
1	chr1_161392212	0	161392212	C	T
1	chr1_161406069	0	161406069	C	A
1	chr1_161407461	0	161407461	G	A
1	chr1_161432027	0	161432027	G	A
1	chr1_161432464	0	161432464	T	C
1	chr1_161438499	0	161438499	G	C
1	chr1_161440204	0	161440204	T	C
1	chr1_161440537	0	161440537	A	G
1	chr1_161450184	0	161450184	A	C
1	chr1_161453796	0	161453796	T	C
1	chr1_161456476	0	161456476	C	T
1	chr1_161472179	0	161472179	A	G
1	chr1_161475834	0	161475834	A	G
1	chr1_161477413	0	161477413	C	A
1	chr1_161482668	0	161482668	A	C
1	chr1_161483947	0	161483947	T	C
1	chr1_161485455	0	161485455	G	A
1	chr1_161493147	0	161493147	G	C
1	chr1_161493170	0	161493170	T	C
1	chr1_161497358	0	161497358	A	G
1	chr1_161501392	0	161501392	C	T
1	chr1_161504499	0	161504499	C	T
1	chr1_161511632	0	161511632	A	C
1	chr1_161523765	0	161523765	G	A
1	chr1_161525918	0	161525918	C	A
1	chr1_161535803	0	161535803	A	G
1	chr1_161537159	0	161537159	A	G
1	chr1_161539813	0	161539813	T	C
1	chr1_161543208	0	161543208	A	G
1	chr1_161546240	0	161546240	C	T
1	chr1_161548505	0	161548505	A	C
1	chr1_161562660	0	161562660	A	G
1	chr1_161566972	0	161566972	G	T
1	chr1_161572851	0	161572851	T	C
1	chr1_161575972	0	161575972	T	C
1	chr1_161587420	0	161587420	G	A
1	chr1_161606063	0	161606063	A	G
1	chr1_161607826	0	161607826	A	G
1	chr1_161613517	0	161613517	T	C
1	chr1_161616641	0	161616641	T	C
1	chr1_161621091	0	161621091	T	C
1	chr1_161621438	0	161621438	A	C
1	chr1_161628211	0	161628211	T	C
1	chr1_161629555	0	161629555	T	C
1	chr1_161632999	0	161632999	A	G
1	chr1_161645382	0	161645382	C	T
1	chr1_161653039	0	161653039	T	C
1	chr1_161654378	0	161654378	C	T
1	chr1_161660290	0	161660290	T	C
1	chr1_161661405	0	161661405	T	C
1	chr1_161662029	0	161662029	T	C
1	chr1_161674670	0	161674670	A	T
1	chr1_161674679	0	161674679	T	C
1	chr1_161676574	0	161676574	T	C
1	chr1_161678222	0	161678222	G	A
1	chr1_161685708	0	161685708	A	G
1	chr1_161686576	0	161686576	A	G
1	chr1_161697358	0	161697358	A	G
1	chr1_161698457	0	161698457	C	T
1	chr1_161702469	0	161702469	C	T
1	chr1_161707641	0	161707641	G	T
1	chr1_161719897	0	161719897	G	T
1	chr1_161720693	0	161720693	T	C
1	chr1_161723453	0	161723453	A	G
1	chr1_161731889	0	161731889	T	G
1	chr1_161732014	0	161732014	A	C
1	chr1_161743586	0	161743586	C	T
1	chr1_161746385	0	161746385	A	G
1	chr1_161747556	0	161747556	C	T
1	chr1_161748497	0	161748497	A	G
1	chr1_161752276	0	161752276	C	T
1	chr1_161754122	0	161754122	C	T
1	chr1_161755683	0	161755683	T	C
1	chr1_161772204	0	161772204	A	G
1	chr1_161772276	0	161772276	T	C
1	chr1_161774105	0	161774105	T	C
1	chr1_161775079	0	161775079	T	C
1	chr1_161785111	0	161785111	C	T
1	chr1_161786165	0	161786165	T	C
1	chr1_161786324	0	161786324	T	C
1	chr1_161789743	0	161789743	A	G
1	chr1_161790596	0	161790596	T	C
1	chr1_161796731	0	161796731	A	G
1	chr1_161808464	0	161808464	C	T
1	chr1_161814269	0	161814269	A	T
1	chr1_161815992	0	161815992	A	G
1	chr1_161816372	0	161816372	C	T
1	chr1_161823112	0	161823112	A	G
1	chr1_161830715	0	161830715	T	C
1	chr1_161834773	0	161834773	T	C
1	chr1_161842663	0	161842663	G	C
1	chr1_161842976	0	161842976	T	C
1	chr1_161860717	0	161860717	G	T
1	chr1_161862707	0	161862707	T	C
1	chr1_161878032	0	161878032	T	C
1	chr1_161879995	0	161879995	C	T
1	chr1_161881160	0	161881160	C	G
1	chr1_161882823	0	161882823	A	G
1	chr1_161890269	0	161890269	A	G
1	chr1_161894217	0	161894217	A	C
1	chr1_161894515	0	161894515	C	T
1	chr1_161896022	0	161896022	G	A
1	chr1_161904619	0	161904619	G	C
1	chr1_161910181	0	161910181	A	G
1	chr1_161912957	0	161912957	A	G
1	chr1_161920526	0	161920526	C	A
1	chr1_161929781	0	161929781	G	A
1	chr1_161930664	0	161930664	G	T
1	chr1_161936429	0	161936429	C	T
1	chr1_161941969	0	161941969	A	G
1	chr1_161944763	0	161944763	T	A
1	chr1_161945202	0	161945202	T	C
1	chr1_161945545	0	161945545	A	G
1	chr1_161949797	0	161949797	T	C
1	chr1_161951055	0	161951055	A	G
1	chr1_161952063	0	161952063	G	A
1	chr1_161959112	0	161959112	T	C
1	chr1_161964473	0	161964473	A	G
1	chr1_161973568	0	161973568	A	G
1	chr1_161975377	0	161975377	C	T
1	chr1_161979654	0	161979654	T	C
1	chr1_161983355	0	161983355	A	C
1	chr1_161985149	0	161985149	G	C
1	chr1_161991266	0	161991266	T	C
1	chr1_161992168	0	161992168	C	G
1	chr1_162003935	0	162003935	T	C
1	chr1_162010928	0	162010928	G	C
1	chr1_162011663	0	162011663	T	C
1	chr1_162015771	0	162015771	C	T
1	chr1_162018733	0	162018733	A	G
1	chr1_162034337	0	162034337	A	G
1	chr1_162051439	0	162051439	C	G
1	chr1_162052605	0	162052605	C	G
1	chr1_162054672	0	162054672	A	G
1	chr1_162057906	0	162057906	C	T
1	chr1_162061751	0	162061751	A	G
1	chr1_162061848	0	162061848	T	C
1	chr1_162063118	0	162063118	G	C
1	chr1_162073924	0	162073924	A	G
1	chr1_162076601	0	162076601	A	G
1	chr1_162077387	0	162077387	A	G
1	chr1_162079535	0	162079535	T	C
1	chr1_162080870	0	162080870	T	G
1	chr1_162087787	0	162087787	G	T
1	chr1_162090580	0	162090580	A	G
1	chr1_162098758	0	162098758	G	A
1	chr1_162106155	0	162106155	T	C
1	chr1_162108359	0	162108359	T	C
1	chr1_162121986	0	162121986	T	G
1	chr1_162122770	0	162122770	T	G
1	chr1_162123290	0	162123290	G	C
1	chr1_162125365	0	162125365	C	G
1	chr1_162135901	0	162135901	G	A
1	chr1_162136573	0	162136573	C	T
1	chr1_162139231	0	162139231	A	G
1	chr1_162147129	0	162147129	C	T
1	chr1_162150273	0	162150273	A	G
1	chr1_162153462	0	162153462	C	A
1	chr1_162169936	0	162169936	G	C
1	chr1_162172572	0	162172572	T	G
1	chr1_162174169	0	162174169	A	G
1	chr1_162178066	0	162178066	T	C
1	chr1_162178172	0	162178172	T	C
1	chr1_162179516	0	162179516	C	T
1	chr1_162184446	0	162184446	G	C
1	chr1_162186996	0	162186996	G	A
1	chr1_162192726	0	162192726	A	G
1	chr1_162197364	0	162197364	A	G
1	chr1_162199209	0	162199209	C	T
1	chr1_162207607	0	162207607	T	C
1	chr1_162216282	0	162216282	A	C
1	chr1_162217952	0	162217952	C	T
1	chr1_162218399	0	162218399	T	C
1	chr1_162219301	0	162219301	G	A
1	chr1_162224386	0	162224386	A	G
1	chr1_162235650	0	162235650	A	G
1	chr1_162237762	0	162237762	T	G
1	chr1_162250483	0	162250483	G	A
1	chr1_162256869	0	162256869	G	A
1	chr1_162273936	0	162273936	G	A
1	chr1_162293602	0	162293602	A	G
1	chr1_162297289	0	162297289	C	T
1	chr1_162305155	0	162305155	A	T
1	chr1_162305716	0	162305716	G	C
1	chr1_162310904	0	162310904	T	C
1	chr1_162311882	0	162311882	T	C
1	chr1_162315655	0	162315655	A	T
1	chr1_162321014	0	162321014	A	G
1	chr1_162321560	0	162321560	T	C
1	chr1_162326504	0	162326504	T	C
1	chr1_162327997	0	162327997	A	G
1	chr1_162332818	0	162332818	T	C
1	chr1_162334130	0	162334130	A	G
1	chr1_162344038	0	162344038	C	T
1	chr1_162344366	0	162344366	T	C
1	chr1_162346558	0	162346558	C	T
1	chr1_162352699	0	162352699	T	C
1	chr1_162354818	0	162354818	A	C
1	chr1_162357288	0	162357288	T	G
1	chr1_162357319	0	162357319	C	T
1	chr1_162357896	0	162357896	A	G
1	chr1_162358264	0	162358264	G	A
1	chr1_162359333	0	162359333	C	T
1	chr1_162363610	0	162363610	A	C
1	chr1_162367158	0	162367158	C	T
1	chr1_162368549	0	162368549	A	T
1	chr1_162383380	0	162383380	G	A
1	chr1_162392719	0	162392719	A	C
1	chr1_162399615	0	162399615	A	C
1	chr1_162407192	0	162407192	T	C
1	chr1_162416251	0	162416251	G	A
1	chr1_162421149	0	162421149	C	T
1	chr1_162423105	0	162423105	G	A
1	chr1_162423542	0	162423542	G	A
1	chr1_162429414	0	162429414	A	C
1	chr1_162432732	0	162432732	T	G
1	chr1_162703728	0	162703728	T	C
1	chr1_162773699	0	162773699	T	C
1	chr1_162778829	0	162778829	C	A
1	chr1_162785425	0	162785425	C	A
1	chr1_162804948	0	162804948	G	T
1	chr1_162808786	0	162808786	C	G
1	chr1_162841137	0	162841137	G	A
1	chr1_162846186	0	162846186	T	C
1	chr1_162850085	0	162850085	G	T
1	chr1_162856356	0	162856356	A	G
1	chr1_162856370	0	162856370	C	T
1	chr1_162867934	0	162867934	C	T
1	chr1_163115973	0	163115973	C	A
1	chr1_163116103	0	163116103	C	T
1	chr1_163119626	0	163119626	A	G
1	chr1_163139389	0	163139389	T	C
1	chr1_163140483	0	163140483	A	G
1	chr1_163145848	0	163145848	G	A
1	chr1_163156351	0	163156351	C	T
1	chr1_163158374	0	163158374	G	A
1	chr1_163160505	0	163160505	A	G
1	chr1_163162153	0	163162153	A	G
1	chr1_163162596	0	163162596	G	A
1	chr1_163162885	0	163162885	T	C
1	chr1_163165301	0	163165301	G	T
1	chr1_163174811	0	163174811	C	T
1	chr1_163180416	0	163180416	G	A
1	chr1_163189615	0	163189615	T	G
1	chr1_163190260	0	163190260	A	G
1	chr1_163192990	0	163192990	T	A
1	chr1_163194311	0	163194311	G	T
1	chr1_163195770	0	163195770	G	A
1	chr1_163212201	0	163212201	A	G
1	chr1_163226643	0	163226643	C	T
1	chr1_163229696	0	163229696	G	A
1	chr1_163233508	0	163233508	A	G
1	chr1_163234527	0	163234527	G	C
1	chr1_163237501	0	163237501	T	C
1	chr1_163247433	0	163247433	T	A
1	chr1_163252522	0	163252522	C	T
1	chr1_163252766	0	163252766	A	G
1	chr1_163253288	0	163253288	T	A
1	chr1_163257980	0	163257980	C	T
1	chr1_163259586	0	163259586	C	T
1	chr1_163261857	0	163261857	A	G
1	chr1_163264625	0	163264625	G	C
1	chr1_163268509	0	163268509	A	G
1	chr1_163273359	0	163273359	A	G
1	chr1_163285684	0	163285684	T	C
1	chr1_163288274	0	163288274	A	G
1	chr1_163295843	0	163295843	G	A
1	chr1_163298503	0	163298503	A	G
1	chr1_163305706	0	163305706	T	C
1	chr1_163312593	0	163312593	T	C
1	chr1_163312725	0	163312725	T	G
1	chr1_163314540	0	163314540	A	G
1	chr1_163316624	0	163316624	T	A
1	chr1_163318836	0	163318836	G	A
1	chr1_163332284	0	163332284	C	T
1	chr1_163335834	0	163335834	A	T
1	chr1_163354411	0	163354411	T	C
1	chr1_163362786	0	163362786	T	C
1	chr1_163376403	0	163376403	C	T
1	chr1_163380163	0	163380163	C	G
1	chr1_163380864	0	163380864	T	C
1	chr1_163394210	0	163394210	A	G
1	chr1_163394698	0	163394698	A	G
1	chr1_163399983	0	163399983	G	C
1	chr1_163402606	0	163402606	A	G
1	chr1_163403438	0	163403438	G	A
1	chr1_163410417	0	163410417	T	A
1	chr1_163410428	0	163410428	C	G
1	chr1_163411764	0	163411764	A	G
1	chr1_163415221	0	163415221	C	A
1	chr1_163424796	0	163424796	T	C
1	chr1_163427601	0	163427601	C	T
1	chr1_163432640	0	163432640	G	A
1	chr1_163432797	0	163432797	T	C
1	chr1_163433380	0	163433380	C	T
1	chr1_163442170	0	163442170	T	C
1	chr1_163443993	0	163443993	A	G
1	chr1_163450613	0	163450613	A	G
1	chr1_163452943	0	163452943	G	T
1	chr1_163455604	0	163455604	A	G
1	chr1_163457167	0	163457167	A	G
1	chr1_163467835	0	163467835	G	A
1	chr1_163469235	0	163469235	G	T
1	chr1_163470257	0	163470257	G	T
1	chr1_163471423	0	163471423	A	G
1	chr1_163472834	0	163472834	A	G
1	chr1_163476551	0	163476551	T	C
1	chr1_163483435	0	163483435	A	G
1	chr1_163490191	0	163490191	G	A
1	chr1_163491618	0	163491618	G	T
1	chr1_163492659	0	163492659	T	C
1	chr1_163500895	0	163500895	T	C
1	chr1_163510746	0	163510746	T	C
1	chr1_163524914	0	163524914	A	G
1	chr1_163526524	0	163526524	G	C
1	chr1_163527138	0	163527138	G	A
1	chr1_163539263	0	163539263	A	G
1	chr1_163543402	0	163543402	C	T
1	chr1_163545218	0	163545218	T	G
1	chr1_163547119	0	163547119	G	C
1	chr1_163552270	0	163552270	G	A
1	chr1_163553684	0	163553684	G	A
1	chr1_163564004	0	163564004	C	T
1	chr1_163565091	0	163565091	G	T
1	chr1_163582164	0	163582164	G	A
1	chr1_163582442	0	163582442	T	G
1	chr1_163583332	0	163583332	C	T
1	chr1_163587395	0	163587395	T	C
1	chr1_163589337	0	163589337	C	G
1	chr1_163589982	0	163589982	A	G
1	chr1_163608318	0	163608318	A	G
1	chr1_163610641	0	163610641	T	A
1	chr1_163618065	0	163618065	G	A
1	chr1_163620804	0	163620804	G	A
1	chr1_163621198	0	163621198	A	G
1	chr1_163629878	0	163629878	G	T
1	chr1_163631028	0	163631028	G	C
1	chr1_163636316	0	163636316	T	A
1	chr1_163657905	0	163657905	G	A
1	chr1_163665429	0	163665429	A	C
1	chr1_163666347	0	163666347	G	T
1	chr1_163672908	0	163672908	A	G
1	chr1_163684317	0	163684317	A	G
1	chr1_163690763	0	163690763	G	C
1	chr1_163694487	0	163694487	G	A
1	chr1_163697846	0	163697846	T	C
1	chr1_163698020	0	163698020	T	C
1	chr1_163703175	0	163703175	G	A
1	chr1_163704127	0	163704127	A	C
1	chr1_163711609	0	163711609	T	C
1	chr1_163712173	0	163712173	C	T
1	chr1_163715351	0	163715351	T	C
1	chr1_163717668	0	163717668	G	A
1	chr1_163719027	0	163719027	T	G
1	chr1_163726118	0	163726118	G	C
1	chr1_163736110	0	163736110	T	A
1	chr1_163738708	0	163738708	G	T
1	chr1_163740078	0	163740078	C	A
1	chr1_163740897	0	163740897	C	T
1	chr1_163746631	0	163746631	C	T
1	chr1_163747867	0	163747867	T	C
1	chr1_163748703	0	163748703	A	C
1	chr1_163752236	0	163752236	C	T
1	chr1_163758027	0	163758027	G	A
1	chr1_163762604	0	163762604	A	T
1	chr1_163780523	0	163780523	T	C
1	chr1_163781268	0	163781268	A	G
1	chr1_163781746	0	163781746	C	A
1	chr1_163787543	0	163787543	C	T
1	chr1_163788903	0	163788903	T	C
1	chr1_163811187	0	163811187	G	C
1	chr1_163812080	0	163812080	T	C
1	chr1_163815959	0	163815959	C	T
1	chr1_163819526	0	163819526	A	G
1	chr1_163821057	0	163821057	C	T
1	chr1_163822014	0	163822014	A	G
1	chr1_163822221	0	163822221	T	C
1	chr1_163822865	0	163822865	C	G
1	chr1_163823684	0	163823684	G	T
1	chr1_163824095	0	163824095	T	A
1	chr1_163827785	0	163827785	C	T
1	chr1_163829024	0	163829024	G	C
1	chr1_163840984	0	163840984	C	T
1	chr1_163849805	0	163849805	G	A
1	chr1_163869497	0	163869497	T	C
1	chr1_163882367	0	163882367	A	G
1	chr1_163883436	0	163883436	A	G
1	chr1_163887380	0	163887380	C	T
1	chr1_163888133	0	163888133	A	G
1	chr1_163893537	0	163893537	C	T
1	chr1_163900521	0	163900521	C	G
1	chr1_163902271	0	163902271	C	G
1	chr1_163903083	0	163903083	A	G
1	chr1_163909491	0	163909491	T	C
1	chr1_163909666	0	163909666	C	T
1	chr1_163927724	0	163927724	G	A
1	chr1_163929863	0	163929863	T	C
1	chr1_163932910	0	163932910	A	G
1	chr1_163937727	0	163937727	G	A
1	chr1_163947890	0	163947890	G	C
1	chr1_163955056	0	163955056	C	A
1	chr1_163960534	0	163960534	T	C
1	chr1_163985854	0	163985854	T	C
1	chr1_163995708	0	163995708	C	T
1	chr1_163997930	0	163997930	A	T
1	chr1_164013201	0	164013201	A	C
1	chr1_164020050	0	164020050	A	G
1	chr1_164023892	0	164023892	A	C
1	chr1_164029685	0	164029685	A	G
1	chr1_164035584	0	164035584	G	A
1	chr1_164039687	0	164039687	C	T
1	chr1_164041473	0	164041473	A	G
1	chr1_164047942	0	164047942	A	C
1	chr1_164050434	0	164050434	A	C
1	chr1_164051227	0	164051227	T	C
1	chr1_164053622	0	164053622	G	A
1	chr1_164058067	0	164058067	A	T
1	chr1_164060827	0	164060827	T	C
1	chr1_164066900	0	164066900	A	C
1	chr1_164069811	0	164069811	T	C
1	chr1_164069930	0	164069930	C	T
1	chr1_164070265	0	164070265	G	T
1	chr1_164070294	0	164070294	G	C
1	chr1_164070720	0	164070720	C	T
1	chr1_164070749	0	164070749	T	C
1	chr1_164072157	0	164072157	A	G
1	chr1_164074861	0	164074861	T	C
1	chr1_164075388	0	164075388	G	A
1	chr1_164083877	0	164083877	T	C
1	chr1_164089888	0	164089888	A	G
1	chr1_164091965	0	164091965	T	C
1	chr1_164104329	0	164104329	C	T
1	chr1_164105799	0	164105799	T	C
1	chr1_164107188	0	164107188	T	G
1	chr1_164109363	0	164109363	G	A
1	chr1_164114440	0	164114440	G	A
1	chr1_164115430	0	164115430	C	T
1	chr1_164116677	0	164116677	T	C
1	chr1_164119480	0	164119480	G	A
1	chr1_164125203	0	164125203	T	G
1	chr1_164131167	0	164131167	T	A
1	chr1_164131326	0	164131326	A	T
1	chr1_164135257	0	164135257	A	G
1	chr1_164140551	0	164140551	A	C
1	chr1_164152079	0	164152079	T	C
1	chr1_164168416	0	164168416	G	A
1	chr1_164169281	0	164169281	G	A
1	chr1_164171438	0	164171438	A	G
1	chr1_164171816	0	164171816	T	C
1	chr1_164172979	0	164172979	C	G
1	chr1_164180237	0	164180237	T	C
1	chr1_164188857	0	164188857	T	C
1	chr1_164189838	0	164189838	C	T
1	chr1_164190280	0	164190280	A	G
1	chr1_164191524	0	164191524	C	G
1	chr1_164199165	0	164199165	G	A
1	chr1_164204585	0	164204585	T	G
1	chr1_164207891	0	164207891	G	A
1	chr1_164217353	0	164217353	C	G
1	chr1_164218081	0	164218081	G	C
1	chr1_164218455	0	164218455	C	G
1	chr1_164221826	0	164221826	G	A
1	chr1_164222008	0	164222008	T	C
1	chr1_164222887	0	164222887	G	C
1	chr1_164234684	0	164234684	C	A
1	chr1_164235542	0	164235542	G	A
1	chr1_164241104	0	164241104	A	G
1	chr1_164244084	0	164244084	A	C
1	chr1_164253078	0	164253078	A	G
1	chr1_164255302	0	164255302	C	G
1	chr1_164265967	0	164265967	C	T
1	chr1_164269763	0	164269763	G	A
1	chr1_164272220	0	164272220	A	G
1	chr1_164274789	0	164274789	T	C
1	chr1_164281987	0	164281987	C	T
1	chr1_164288306	0	164288306	G	T
1	chr1_164289514	0	164289514	T	C
1	chr1_164294767	0	164294767	T	A
1	chr1_164302052	0	164302052	A	G
1	chr1_164307907	0	164307907	T	C
1	chr1_164308175	0	164308175	T	C
1	chr1_164317544	0	164317544	G	A
1	chr1_164318158	0	164318158	C	T
1	chr1_164330664	0	164330664	G	C
1	chr1_164346173	0	164346173	G	A
1	chr1_164346523	0	164346523	C	A
1	chr1_164350682	0	164350682	T	C
1	chr1_164351849	0	164351849	A	G
1	chr1_164352806	0	164352806	A	T
1	chr1_164353507	0	164353507	A	G
1	chr1_164355262	0	164355262	T	A
1	chr1_164369392	0	164369392	T	C
1	chr1_164378952	0	164378952	G	T
1	chr1_164379650	0	164379650	T	C
1	chr1_164380132	0	164380132	T	C
1	chr1_164384477	0	164384477	T	C
1	chr1_164385584	0	164385584	T	A
1	chr1_164386676	0	164386676	A	G
1	chr1_164405872	0	164405872	T	A
1	chr1_164406862	0	164406862	T	C
1	chr1_164409059	0	164409059	G	A
1	chr1_164415692	0	164415692	G	C
1	chr1_164420958	0	164420958	C	G
1	chr1_164425427	0	164425427	C	T
1	chr1_164426428	0	164426428	G	A
1	chr1_164427772	0	164427772	A	G
1	chr1_164428101	0	164428101	G	A
1	chr1_164434317	0	164434317	A	G
1	chr1_164445542	0	164445542	G	C
1	chr1_164450366	0	164450366	A	G
1	chr1_164450869	0	164450869	C	T
1	chr1_164454004	0	164454004	T	G
1	chr1_164456266	0	164456266	G	A
1	chr1_164456308	0	164456308	A	G
1	chr1_164460565	0	164460565	C	T
1	chr1_164460729	0	164460729	T	C
1	chr1_164469935	0	164469935	A	G
1	chr1_164472825	0	164472825	G	A
1	chr1_164484871	0	164484871	T	C
1	chr1_164490468	0	164490468	C	T
1	chr1_164496813	0	164496813	T	C
1	chr1_164502448	0	164502448	G	A
1	chr1_164506102	0	164506102	G	A
1	chr1_164511253	0	164511253	G	A
1	chr1_164515733	0	164515733	C	T
1	chr1_164518114	0	164518114	A	G
1	chr1_164519972	0	164519972	C	T
1	chr1_164521967	0	164521967	T	C
1	chr1_164525843	0	164525843	T	C
1	chr1_164526696	0	164526696	G	A
1	chr1_164530239	0	164530239	A	G
1	chr1_164542668	0	164542668	G	A
1	chr1_164555531	0	164555531	G	A
1	chr1_164558324	0	164558324	A	G
1	chr1_164558692	0	164558692	C	T
1	chr1_164563418	0	164563418	T	C
1	chr1_164564014	0	164564014	T	G
1	chr1_164568492	0	164568492	G	A
1	chr1_164570999	0	164570999	A	G
1	chr1_164581436	0	164581436	C	A
1	chr1_164590564	0	164590564	C	T
1	chr1_164591766	0	164591766	T	G
1	chr1_164591776	0	164591776	G	A
1	chr1_164594777	0	164594777	A	G
1	chr1_164601623	0	164601623	C	T
1	chr1_164602196	0	164602196	G	C
1	chr1_164605762	0	164605762	G	A
1	chr1_164608362	0	164608362	G	A
1	chr1_164609126	0	164609126	A	C
1	chr1_164616168	0	164616168	G	A
1	chr1_164619410	0	164619410	T	C
1	chr1_164621769	0	164621769	G	A
1	chr1_164621966	0	164621966	G	A
1	chr1_164622658	0	164622658	C	T
1	chr1_164629181	0	164629181	C	G
1	chr1_164639022	0	164639022	A	G
1	chr1_164645415	0	164645415	A	G
1	chr1_164647182	0	164647182	C	T
1	chr1_164654893	0	164654893	C	T
1	chr1_164657379	0	164657379	A	T
1	chr1_164664015	0	164664015	G	T
1	chr1_164669545	0	164669545	C	A
1	chr1_164671967	0	164671967	C	T
1	chr1_164677383	0	164677383	C	T
1	chr1_164680579	0	164680579	A	G
1	chr1_164684189	0	164684189	C	T
1	chr1_164687770	0	164687770	C	G
1	chr1_164701162	0	164701162	C	A
1	chr1_164714746	0	164714746	C	A
1	chr1_164720109	0	164720109	T	G
1	chr1_164720166	0	164720166	C	T
1	chr1_164721121	0	164721121	A	G
1	chr1_164721713	0	164721713	C	T
1	chr1_164726703	0	164726703	G	T
1	chr1_164736079	0	164736079	C	T
1	chr1_164736623	0	164736623	C	T
1	chr1_164737216	0	164737216	C	G
1	chr1_164760209	0	164760209	T	C
1	chr1_164772420	0	164772420	T	C
1	chr1_164781871	0	164781871	A	G
1	chr1_164782315	0	164782315	C	T
1	chr1_164783528	0	164783528	C	A
1	chr1_164798205	0	164798205	T	G
1	chr1_164802799	0	164802799	A	G
1	chr1_164808826	0	164808826	A	T
1	chr1_164809090	0	164809090	A	G
1	chr1_164818002	0	164818002	T	C
1	chr1_164821882	0	164821882	A	G
1	chr1_164828136	0	164828136	C	T
1	chr1_164830042	0	164830042	T	C
1	chr1_164830482	0	164830482	G	A
1	chr1_164830769	0	164830769	A	G
1	chr1_164833225	0	164833225	T	G
1	chr1_164833858	0	164833858	A	C
1	chr1_164838383	0	164838383	A	G
1	chr1_164843308	0	164843308	G	A
1	chr1_164847581	0	164847581	T	A
1	chr1_164847767	0	164847767	C	A
1	chr1_164850266	0	164850266	G	C
1	chr1_164851528	0	164851528	A	C
1	chr1_164851774	0	164851774	C	T
1	chr1_164874078	0	164874078	C	T
1	chr1_164875126	0	164875126	C	G
1	chr1_164877166	0	164877166	C	T
1	chr1_164883115	0	164883115	C	T
1	chr1_164884983	0	164884983	A	G
1	chr1_164886235	0	164886235	T	C
1	chr1_164890476	0	164890476	A	G
1	chr1_164891771	0	164891771	A	G
1	chr1_164896837	0	164896837	C	G
1	chr1_164900796	0	164900796	C	T
1	chr1_164917350	0	164917350	A	G
1	chr1_164936900	0	164936900	C	G
1	chr1_164941802	0	164941802	A	T
1	chr1_164942737	0	164942737	C	T
1	chr1_164949576	0	164949576	T	C
1	chr1_164955737	0	164955737	C	G
1	chr1_164957734	0	164957734	C	T
1	chr1_164958303	0	164958303	T	C
1	chr1_164961800	0	164961800	A	G
1	chr1_164963167	0	164963167	A	G
1	chr1_164967147	0	164967147	C	A
1	chr1_164974364	0	164974364	T	A
1	chr1_164976430	0	164976430	C	G
1	chr1_164982285	0	164982285	T	C
1	chr1_164983828	0	164983828	A	G
1	chr1_164987337	0	164987337	C	A
1	chr1_164990296	0	164990296	G	A
1	chr1_164990877	0	164990877	T	G
1	chr1_164992438	0	164992438	C	A
1	chr1_164994968	0	164994968	T	A
1	chr1_165005342	0	165005342	G	A
1	chr1_165009842	0	165009842	A	T
1	chr1_165011713	0	165011713	G	C
1	chr1_165014945	0	165014945	C	A
1	chr1_165024278	0	165024278	T	G
1	chr1_165031372	0	165031372	G	C
1	chr1_165033840	0	165033840	A	T
1	chr1_165040091	0	165040091	T	C
1	chr1_165050934	0	165050934	T	C
1	chr1_165051186	0	165051186	C	T
1	chr1_165051390	0	165051390	T	G
1	chr1_165057878	0	165057878	C	T
1	chr1_165058146	0	165058146	G	A
1	chr1_165062077	0	165062077	C	T
1	chr1_165064186	0	165064186	T	C
1	chr1_165072504	0	165072504	G	C
1	chr1_165078487	0	165078487	T	C
1	chr1_165080028	0	165080028	T	C
1	chr1_165080066	0	165080066	T	C
1	chr1_165089469	0	165089469	G	C
1	chr1_165097789	0	165097789	T	C
1	chr1_165100135	0	165100135	G	A
1	chr1_165103194	0	165103194	G	C
1	chr1_165108159	0	165108159	G	C
1	chr1_165108455	0	165108455	C	T
1	chr1_165114754	0	165114754	T	A
1	chr1_165116924	0	165116924	A	G
1	chr1_165117238	0	165117238	C	T
1	chr1_165119192	0	165119192	C	T
1	chr1_165125993	0	165125993	T	C
1	chr1_165126751	0	165126751	A	G
1	chr1_165127539	0	165127539	A	C
1	chr1_165133688	0	165133688	G	A
1	chr1_165142005	0	165142005	G	A
1	chr1_165143896	0	165143896	G	T
1	chr1_165144919	0	165144919	G	A
1	chr1_165151522	0	165151522	G	C
1	chr1_165160794	0	165160794	G	A
1	chr1_165160931	0	165160931	T	C
1	chr1_165164746	0	165164746	T	C
1	chr1_165164780	0	165164780	G	T
1	chr1_165166807	0	165166807	G	A
1	chr1_165167967	0	165167967	C	G
1	chr1_165171002	0	165171002	C	G
1	chr1_165173748	0	165173748	G	A
1	chr1_165174142	0	165174142	T	C
1	chr1_165175442	0	165175442	C	G
1	chr1_165193412	0	165193412	G	A
1	chr1_165198311	0	165198311	T	C
1	chr1_165200284	0	165200284	T	C
1	chr1_165201562	0	165201562	C	G
1	chr1_165213270	0	165213270	C	T
1	chr1_165215912	0	165215912	T	C
1	chr1_165215997	0	165215997	T	C
1	chr1_165229205	0	165229205	T	A
1	chr1_165232920	0	165232920	T	A
1	chr1_165235652	0	165235652	T	C
1	chr1_165238199	0	165238199	C	T
1	chr1_165241456	0	165241456	T	C
1	chr1_165241491	0	165241491	T	C
1	chr1_165255553	0	165255553	T	C
1	chr1_165256409	0	165256409	T	C
1	chr1_165261659	0	165261659	T	C
1	chr1_165262023	0	165262023	A	G
1	chr1_165272046	0	165272046	C	A
1	chr1_165275563	0	165275563	T	C
1	chr1_165276517	0	165276517	T	C
1	chr1_165283513	0	165283513	A	G
1	chr1_165285674	0	165285674	G	T
1	chr1_165287680	0	165287680	A	G
1	chr1_165290420	0	165290420	A	C
1	chr1_165300795	0	165300795	T	G
1	chr1_165300843	0	165300843	G	C
1	chr1_165301927	0	165301927	T	C
1	chr1_165302191	0	165302191	G	A
1	chr1_165317079	0	165317079	T	C
1	chr1_165317264	0	165317264	G	C
1	chr1_165322970	0	165322970	C	T
1	chr1_165341957	0	165341957	C	T
1	chr1_165345677	0	165345677	G	A
1	chr1_165351320	0	165351320	T	C
1	chr1_165351826	0	165351826	T	A
1	chr1_165367818	0	165367818	T	G
1	chr1_165371931	0	165371931	C	T
1	chr1_165380020	0	165380020	G	A
1	chr1_165380912	0	165380912	A	G
1	chr1_165389633	0	165389633	A	G
1	chr1_165398211	0	165398211	C	G
1	chr1_165404209	0	165404209	T	C
1	chr1_165411939	0	165411939	G	C
1	chr1_165412920	0	165412920	T	C
1	chr1_165417342	0	165417342	T	C
1	chr1_165423685	0	165423685	A	G
1	chr1_165427239	0	165427239	C	T
1	chr1_165430059	0	165430059	C	T
1	chr1_165433501	0	165433501	T	C
1	chr1_165435047	0	165435047	C	T
1	chr1_165438596	0	165438596	T	C
1	chr1_165440342	0	165440342	T	G
1	chr1_165449292	0	165449292	A	G
1	chr1_165451961	0	165451961	T	C
1	chr1_165456710	0	165456710	C	A
1	chr1_165460049	0	165460049	C	T
1	chr1_165460709	0	165460709	G	A
1	chr1_165469726	0	165469726	G	A
1	chr1_165470083	0	165470083	T	C
1	chr1_165477929	0	165477929	G	C
1	chr1_165480500	0	165480500	T	G
1	chr1_165481100	0	165481100	A	G
1	chr1_165494149	0	165494149	G	A
1	chr1_165494358	0	165494358	G	A
1	chr1_165506717	0	165506717	G	T
1	chr1_165531676	0	165531676	G	A
1	chr1_165533532	0	165533532	A	G
1	chr1_165539511	0	165539511	A	C
1	chr1_165542133	0	165542133	G	A
1	chr1_165546985	0	165546985	G	A
1	chr1_165554106	0	165554106	C	G
1	chr1_165556526	0	165556526	C	T
1	chr1_165556834	0	165556834	A	T
1	chr1_165561480	0	165561480	C	G
1	chr1_165563665	0	165563665	C	A
1	chr1_165565413	0	165565413	A	G
1	chr1_165573782	0	165573782	G	A
1	chr1_165576134	0	165576134	T	G
1	chr1_165578774	0	165578774	G	C
1	chr1_165579378	0	165579378	T	C
1	chr1_165581415	0	165581415	C	A
1	chr1_165587362	0	165587362	G	T
1	chr1_165600050	0	165600050	C	A
1	chr1_165601195	0	165601195	T	C
1	chr1_165608957	0	165608957	C	T
1	chr1_165611005	0	165611005	G	A
1	chr1_165645425	0	165645425	C	G
1	chr1_165651789	0	165651789	G	A
1	chr1_165670287	0	165670287	A	C
1	chr1_165672856	0	165672856	G	T
1	chr1_165680374	0	165680374	C	A
1	chr1_165681024	0	165681024	A	G
1	chr1_165682864	0	165682864	G	A
1	chr1_165687018	0	165687018	C	A
1	chr1_165689770	0	165689770	T	G
1	chr1_165704423	0	165704423	C	A
1	chr1_165705864	0	165705864	T	C
1	chr1_165706349	0	165706349	A	G
1	chr1_165707341	0	165707341	A	G
1	chr1_165713708	0	165713708	T	C
1	chr1_165716748	0	165716748	T	C
1	chr1_165730124	0	165730124	A	G
1	chr1_165738534	0	165738534	C	T
1	chr1_165740586	0	165740586	C	T
1	chr1_165743817	0	165743817	G	T
1	chr1_165744591	0	165744591	C	A
1	chr1_165756820	0	165756820	G	C
1	chr1_165760831	0	165760831	G	T
1	chr1_165769082	0	165769082	A	G
1	chr1_165774691	0	165774691	G	A
1	chr1_165782194	0	165782194	C	T
1	chr1_165789146	0	165789146	T	C
1	chr1_165791458	0	165791458	A	G
1	chr1_165796245	0	165796245	A	T
1	chr1_165797754	0	165797754	G	T
1	chr1_165813702	0	165813702	T	C
1	chr1_165816087	0	165816087	T	C
1	chr1_165823855	0	165823855	C	A
1	chr1_165835826	0	165835826	T	C
1	chr1_165835828	0	165835828	G	T
1	chr1_165838120	0	165838120	T	C
1	chr1_165840715	0	165840715	C	T
1	chr1_165846060	0	165846060	G	A
1	chr1_165849640	0	165849640	A	G
1	chr1_165855950	0	165855950	T	C
1	chr1_165859720	0	165859720	G	T
1	chr1_165862117	0	165862117	C	G
1	chr1_165863201	0	165863201	C	G
1	chr1_165865959	0	165865959	A	G
1	chr1_165882700	0	165882700	G	A
1	chr1_165888548	0	165888548	A	G
1	chr1_165889816	0	165889816	T	C
1	chr1_165891262	0	165891262	G	A
1	chr1_165895918	0	165895918	G	A
1	chr1_165908974	0	165908974	A	G
1	chr1_165909964	0	165909964	G	T
1	chr1_165947283	0	165947283	C	T
1	chr1_165956472	0	165956472	T	C
1	chr1_165969310	0	165969310	G	C
1	chr1_165979762	0	165979762	T	C
1	chr1_165979784	0	165979784	C	A
1	chr1_165982420	0	165982420	T	A
1	chr1_165984391	0	165984391	A	G
1	chr1_165990379	0	165990379	G	T
1	chr1_165998216	0	165998216	G	C
1	chr1_165998248	0	165998248	T	C
1	chr1_165999169	0	165999169	A	C
1	chr1_166000113	0	166000113	A	C
1	chr1_166005414	0	166005414	A	G
1	chr1_166007500	0	166007500	A	G
1	chr1_166008646	0	166008646	C	G
1	chr1_166015893	0	166015893	G	T
1	chr1_166017721	0	166017721	T	A
1	chr1_166018529	0	166018529	A	G
1	chr1_166021821	0	166021821	A	G
1	chr1_166030786	0	166030786	G	A
1	chr1_166031349	0	166031349	G	C
1	chr1_166039173	0	166039173	A	G
1	chr1_166040630	0	166040630	A	G
1	chr1_166041466	0	166041466	C	A
1	chr1_166045077	0	166045077	A	G
1	chr1_166050987	0	166050987	G	A
1	chr1_166060528	0	166060528	C	A
1	chr1_166065383	0	166065383	C	G
1	chr1_166071584	0	166071584	T	G
1	chr1_166084122	0	166084122	G	C
1	chr1_166088290	0	166088290	G	T
1	chr1_166088860	0	166088860	A	C
1	chr1_166092073	0	166092073	T	C
1	chr1_166096749	0	166096749	G	C
1	chr1_166114191	0	166114191	T	G
1	chr1_166117756	0	166117756	C	A
1	chr1_166132236	0	166132236	T	A
1	chr1_166133968	0	166133968	C	G
1	chr1_166140324	0	166140324	C	T
1	chr1_166142715	0	166142715	T	C
1	chr1_166142933	0	166142933	C	T
1	chr1_166143267	0	166143267	G	C
1	chr1_166148242	0	166148242	C	T
1	chr1_166151611	0	166151611	A	G
1	chr1_166164663	0	166164663	T	G
1	chr1_166168160	0	166168160	C	T
1	chr1_166178496	0	166178496	C	T
1	chr1_166178822	0	166178822	T	A
1	chr1_166181405	0	166181405	C	T
1	chr1_166184835	0	166184835	C	G
1	chr1_166216039	0	166216039	C	T
1	chr1_166217119	0	166217119	T	C
1	chr1_166226051	0	166226051	T	C
1	chr1_166229663	0	166229663	G	A
1	chr1_166237489	0	166237489	T	C
1	chr1_166238502	0	166238502	G	T
1	chr1_166248329	0	166248329	C	T
1	chr1_166260214	0	166260214	C	A
1	chr1_166263062	0	166263062	G	T
1	chr1_166291411	0	166291411	G	T
1	chr1_166293426	0	166293426	C	T
1	chr1_166300449	0	166300449	A	T
1	chr1_166313344	0	166313344	G	C
1	chr1_166318030	0	166318030	T	C
1	chr1_166322923	0	166322923	T	C
1	chr1_166381492	0	166381492	A	G
1	chr1_166384012	0	166384012	A	C
1	chr1_166391904	0	166391904	T	C
1	chr1_166409548	0	166409548	G	T
1	chr1_166420148	0	166420148	T	C
1	chr1_166428449	0	166428449	A	G
1	chr1_166437580	0	166437580	C	T
1	chr1_166440664	0	166440664	G	C
1	chr1_166441305	0	166441305	T	G
1	chr1_166441830	0	166441830	A	T
1	chr1_166459370	0	166459370	G	T
1	chr1_166482053	0	166482053	T	A
1	chr1_166486675	0	166486675	C	T
1	chr1_166487405	0	166487405	C	A
1	chr1_166489130	0	166489130	T	A
1	chr1_166489394	0	166489394	T	C
1	chr1_166491644	0	166491644	T	C
1	chr1_166500518	0	166500518	T	C
1	chr1_166510445	0	166510445	A	G
1	chr1_166511879	0	166511879	G	A
1	chr1_166514354	0	166514354	T	C
1	chr1_166515313	0	166515313	T	C
1	chr1_166531580	0	166531580	C	T
1	chr1_166535707	0	166535707	T	G
1	chr1_166539045	0	166539045	C	A
1	chr1_166547064	0	166547064	T	G
1	chr1_166560766	0	166560766	T	C
1	chr1_166565179	0	166565179	A	G
1	chr1_166566769	0	166566769	G	A
1	chr1_166576937	0	166576937	C	G
1	chr1_166576947	0	166576947	T	C
1	chr1_166582544	0	166582544	C	T
1	chr1_166586870	0	166586870	G	C
1	chr1_166587193	0	166587193	A	G
1	chr1_166605904	0	166605904	A	T
1	chr1_166606383	0	166606383	G	A
1	chr1_166607531	0	166607531	T	C
1	chr1_166608510	0	166608510	G	T
1	chr1_166611982	0	166611982	A	T
1	chr1_166614659	0	166614659	T	C
1	chr1_166615141	0	166615141	C	G
1	chr1_166621535	0	166621535	C	G
1	chr1_166630287	0	166630287	G	C
1	chr1_166631686	0	166631686	T	C
1	chr1_166634480	0	166634480	A	G
1	chr1_166635900	0	166635900	T	C
1	chr1_166639203	0	166639203	G	T
1	chr1_166650013	0	166650013	T	C
1	chr1_166650141	0	166650141	G	C
1	chr1_166650474	0	166650474	G	A
1	chr1_166651043	0	166651043	G	C
1	chr1_166658857	0	166658857	C	T
1	chr1_166667407	0	166667407	T	G
1	chr1_166667672	0	166667672	A	G
1	chr1_166673450	0	166673450	C	T
1	chr1_166673482	0	166673482	C	T
1	chr1_166673953	0	166673953	T	C
1	chr1_166674174	0	166674174	G	A
1	chr1_166674870	0	166674870	C	T
1	chr1_166684339	0	166684339	G	A
1	chr1_166686723	0	166686723	C	T
1	chr1_166692920	0	166692920	T	A
1	chr1_166694213	0	166694213	A	G
1	chr1_166699989	0	166699989	G	A
1	chr1_166704621	0	166704621	C	A
1	chr1_166709877	0	166709877	T	C
1	chr1_166728859	0	166728859	G	A
1	chr1_166756561	0	166756561	A	G
1	chr1_166767432	0	166767432	C	G
1	chr1_166772343	0	166772343	T	C
1	chr1_166779390	0	166779390	T	C
1	chr1_166791874	0	166791874	T	C
1	chr1_166797094	0	166797094	G	A
1	chr1_166801201	0	166801201	C	T
1	chr1_166806273	0	166806273	T	C
1	chr1_166807938	0	166807938	T	C
1	chr1_166808051	0	166808051	C	T
1	chr1_166811854	0	166811854	G	A
1	chr1_166814565	0	166814565	G	A
1	chr1_166827255	0	166827255	T	C
1	chr1_166827561	0	166827561	G	C
1	chr1_166830843	0	166830843	T	A
1	chr1_166831061	0	166831061	C	G
1	chr1_166850301	0	166850301	C	T
1	chr1_166851732	0	166851732	T	C
1	chr1_166856976	0	166856976	C	A
1	chr1_166863570	0	166863570	C	G
1	chr1_166866744	0	166866744	T	G
1	chr1_166878535	0	166878535	T	C
1	chr1_166884008	0	166884008	G	A
1	chr1_166888334	0	166888334	A	G
1	chr1_166889788	0	166889788	G	A
1	chr1_166909374	0	166909374	C	T
1	chr1_166914182	0	166914182	G	A
1	chr1_166915083	0	166915083	T	C
1	chr1_166918043	0	166918043	A	C
1	chr1_166920058	0	166920058	G	A
1	chr1_166927118	0	166927118	T	C
1	chr1_166927651	0	166927651	A	G
1	chr1_166930815	0	166930815	T	C
1	chr1_166935663	0	166935663	G	T
1	chr1_166949454	0	166949454	C	A
1	chr1_166957219	0	166957219	G	A
1	chr1_166958206	0	166958206	T	G
1	chr1_166960541	0	166960541	G	C
1	chr1_166968088	0	166968088	A	G
1	chr1_166974019	0	166974019	A	C
1	chr1_166974309	0	166974309	C	T
1	chr1_166983418	0	166983418	T	C
1	chr1_166997316	0	166997316	C	A
1	chr1_167011768	0	167011768	G	T
1	chr1_167015370	0	167015370	T	C
1	chr1_167016870	0	167016870	C	G
1	chr1_167022756	0	167022756	G	A
1	chr1_167030257	0	167030257	A	G
1	chr1_167030433	0	167030433	G	C
1	chr1_167031211	0	167031211	C	G
1	chr1_167039829	0	167039829	A	G
1	chr1_167042642	0	167042642	G	A
1	chr1_167044000	0	167044000	A	T
1	chr1_167044954	0	167044954	C	T
1	chr1_167048965	0	167048965	T	C
1	chr1_167050697	0	167050697	T	G
1	chr1_167055497	0	167055497	C	T
1	chr1_167076508	0	167076508	T	C
1	chr1_167076745	0	167076745	A	G
1	chr1_167082417	0	167082417	G	A
1	chr1_167083007	0	167083007	G	A
1	chr1_167094407	0	167094407	A	G
1	chr1_167094785	0	167094785	A	G
1	chr1_167095863	0	167095863	C	A
1	chr1_167100367	0	167100367	G	A
1	chr1_167102562	0	167102562	C	G
1	chr1_167116928	0	167116928	G	A
1	chr1_167119654	0	167119654	A	G
1	chr1_167122206	0	167122206	A	G
1	chr1_167131693	0	167131693	G	A
1	chr1_167142354	0	167142354	C	G
1	chr1_167143994	0	167143994	T	C
1	chr1_167153374	0	167153374	A	G
1	chr1_167168028	0	167168028	A	G
1	chr1_167169847	0	167169847	G	A
1	chr1_167172444	0	167172444	C	T
1	chr1_167176127	0	167176127	T	C
1	chr1_167185203	0	167185203	G	C
1	chr1_167209343	0	167209343	T	G
1	chr1_167210316	0	167210316	C	T
1	chr1_167212930	0	167212930	A	G
1	chr1_167214678	0	167214678	G	T
1	chr1_167214703	0	167214703	C	T
1	chr1_167229652	0	167229652	T	C
1	chr1_167235467	0	167235467	A	G
1	chr1_167235968	0	167235968	A	C
1	chr1_167243604	0	167243604	G	A
1	chr1_167264186	0	167264186	G	A
1	chr1_167264772	0	167264772	C	T
1	chr1_167273074	0	167273074	A	T
1	chr1_167274812	0	167274812	C	T
1	chr1_167275670	0	167275670	C	G
1	chr1_167285335	0	167285335	A	G
1	chr1_167288498	0	167288498	C	T
1	chr1_167294296	0	167294296	G	A
1	chr1_167297536	0	167297536	C	T
1	chr1_167300990	0	167300990	G	A
1	chr1_167305873	0	167305873	C	T
1	chr1_167307964	0	167307964	G	A
1	chr1_167317594	0	167317594	T	G
1	chr1_167330400	0	167330400	C	T
1	chr1_167331957	0	167331957	C	A
1	chr1_167343194	0	167343194	A	G
1	chr1_167345193	0	167345193	C	T
1	chr1_167347641	0	167347641	T	C
1	chr1_167348744	0	167348744	C	A
1	chr1_167352002	0	167352002	G	A
1	chr1_167353684	0	167353684	C	G
1	chr1_167357767	0	167357767	G	C
1	chr1_167365065	0	167365065	G	A
1	chr1_167370344	0	167370344	C	T
1	chr1_167370635	0	167370635	T	C
1	chr1_167376750	0	167376750	G	A
1	chr1_167382025	0	167382025	A	C
1	chr1_167389585	0	167389585	G	A
1	chr1_167391452	0	167391452	T	C
1	chr1_167394580	0	167394580	T	C
1	chr1_167405486	0	167405486	T	A
1	chr1_167407003	0	167407003	T	A
1	chr1_167407238	0	167407238	C	T
1	chr1_167415145	0	167415145	T	A
1	chr1_167418364	0	167418364	G	C
1	chr1_167436565	0	167436565	T	C
1	chr1_167439845	0	167439845	G	A
1	chr1_167445143	0	167445143	C	T
1	chr1_167452238	0	167452238	A	G
1	chr1_167454377	0	167454377	A	G
1	chr1_167460143	0	167460143	T	C
1	chr1_167463271	0	167463271	A	G
1	chr1_167469475	0	167469475	C	A
1	chr1_167469517	0	167469517	G	T
1	chr1_167473870	0	167473870	A	C
1	chr1_167480793	0	167480793	G	A
1	chr1_167496304	0	167496304	G	C
1	chr1_167500986	0	167500986	C	T
1	chr1_167502633	0	167502633	A	C
1	chr1_167505469	0	167505469	T	C
1	chr1_167509571	0	167509571	T	G
1	chr1_167511932	0	167511932	A	G
1	chr1_167522278	0	167522278	G	C
1	chr1_167523087	0	167523087	C	T
1	chr1_167529886	0	167529886	A	G
1	chr1_167530767	0	167530767	A	G
1	chr1_167537682	0	167537682	T	C
1	chr1_167549263	0	167549263	C	T
1	chr1_167549265	0	167549265	G	C
1	chr1_167553182	0	167553182	G	C
1	chr1_167553381	0	167553381	T	C
1	chr1_167553692	0	167553692	G	C
1	chr1_167559035	0	167559035	A	T
1	chr1_167576119	0	167576119	C	A
1	chr1_167584456	0	167584456	G	T
1	chr1_167593765	0	167593765	C	A
1	chr1_167598795	0	167598795	T	C
1	chr1_167603366	0	167603366	G	A
1	chr1_167604766	0	167604766	G	A
1	chr1_167615264	0	167615264	G	A
1	chr1_167618203	0	167618203	T	C
1	chr1_167622657	0	167622657	C	A
1	chr1_167623152	0	167623152	C	T
1	chr1_167625264	0	167625264	C	T
1	chr1_167631495	0	167631495	A	G
1	chr1_167631877	0	167631877	T	G
1	chr1_167633366	0	167633366	T	C
1	chr1_167634007	0	167634007	C	G
1	chr1_167634690	0	167634690	G	C
1	chr1_167656896	0	167656896	A	T
1	chr1_167663936	0	167663936	T	G
1	chr1_167673059	0	167673059	G	T
1	chr1_167676466	0	167676466	C	T
1	chr1_167686336	0	167686336	A	G
1	chr1_167689686	0	167689686	A	G
1	chr1_167690063	0	167690063	C	T
1	chr1_167697839	0	167697839	G	A
1	chr1_167706273	0	167706273	C	T
1	chr1_167717298	0	167717298	A	G
1	chr1_167720549	0	167720549	T	C
1	chr1_167726089	0	167726089	A	G
1	chr1_167727348	0	167727348	G	A
1	chr1_167731425	0	167731425	A	C
1	chr1_167732977	0	167732977	G	A
1	chr1_167739270	0	167739270	G	C
1	chr1_167739930	0	167739930	C	T
1	chr1_167743796	0	167743796	G	T
1	chr1_167745809	0	167745809	T	C
1	chr1_167747357	0	167747357	C	G
1	chr1_167752563	0	167752563	T	G
1	chr1_167758346	0	167758346	A	G
1	chr1_167761701	0	167761701	G	T
1	chr1_167762547	0	167762547	G	C
1	chr1_167762762	0	167762762	G	A
1	chr1_167771239	0	167771239	T	C
1	chr1_167772433	0	167772433	G	A
1	chr1_167773049	0	167773049	G	A
1	chr1_167775559	0	167775559	G	A
1	chr1_167776081	0	167776081	T	C
1	chr1_167776537	0	167776537	C	T
1	chr1_167780007	0	167780007	T	C
1	chr1_167782067	0	167782067	A	G
1	chr1_167784862	0	167784862	C	T
1	chr1_167786341	0	167786341	C	T
1	chr1_167789116	0	167789116	C	T
1	chr1_167794187	0	167794187	G	A
1	chr1_167796782	0	167796782	T	C
1	chr1_167799184	0	167799184	C	T
1	chr1_167801337	0	167801337	G	A
1	chr1_167803535	0	167803535	G	A
1	chr1_167809494	0	167809494	A	G
1	chr1_167812740	0	167812740	C	T
1	chr1_167813519	0	167813519	A	C
1	chr1_167817951	0	167817951	A	G
1	chr1_167837156	0	167837156	C	T
1	chr1_167837414	0	167837414	A	G
1	chr1_167841151	0	167841151	C	A
1	chr1_167846371	0	167846371	C	T
1	chr1_167852743	0	167852743	C	G
1	chr1_167860931	0	167860931	C	T
1	chr1_167860934	0	167860934	G	A
1	chr1_167862472	0	167862472	T	G
1	chr1_167864224	0	167864224	G	A
1	chr1_167870420	0	167870420	A	G
1	chr1_167871131	0	167871131	G	A
1	chr1_167895505	0	167895505	C	G
1	chr1_167896715	0	167896715	C	T
1	chr1_167898233	0	167898233	C	T
1	chr1_167905361	0	167905361	A	G
1	chr1_167907637	0	167907637	A	G
1	chr1_167909746	0	167909746	G	T
1	chr1_167912426	0	167912426	A	T
1	chr1_167926097	0	167926097	C	T
1	chr1_167926559	0	167926559	G	A
1	chr1_167928747	0	167928747	T	C
1	chr1_167939967	0	167939967	C	A
1	chr1_167943552	0	167943552	A	G
1	chr1_167947366	0	167947366	T	C
1	chr1_167954201	0	167954201	T	C
1	chr1_167956938	0	167956938	C	G
1	chr1_167957295	0	167957295	G	A
1	chr1_167971710	0	167971710	G	C
1	chr1_167975647	0	167975647	G	A
1	chr1_167976978	0	167976978	G	A
1	chr1_167981225	0	167981225	T	C
1	chr1_167982293	0	167982293	T	G
1	chr1_167984003	0	167984003	G	A
1	chr1_167989351	0	167989351	T	C
1	chr1_167999093	0	167999093	T	G
1	chr1_168015360	0	168015360	T	C
1	chr1_168020186	0	168020186	A	G
1	chr1_168021723	0	168021723	G	C
1	chr1_168024982	0	168024982	T	A
1	chr1_168039768	0	168039768	C	T
1	chr1_168048169	0	168048169	A	G
1	chr1_168048215	0	168048215	A	G
1	chr1_168050103	0	168050103	C	T
1	chr1_168079215	0	168079215	A	G
1	chr1_168081693	0	168081693	G	A
1	chr1_168084985	0	168084985	A	G
1	chr1_168088353	0	168088353	A	G
1	chr1_168091311	0	168091311	A	G
1	chr1_168097871	0	168097871	A	G
1	chr1_168100383	0	168100383	C	A
1	chr1_168104262	0	168104262	G	A
1	chr1_168122862	0	168122862	G	A
1	chr1_168125695	0	168125695	C	T
1	chr1_168131858	0	168131858	A	G
1	chr1_168136252	0	168136252	G	T
1	chr1_168137192	0	168137192	T	A
1	chr1_168144493	0	168144493	C	T
1	chr1_168151224	0	168151224	A	G
1	chr1_168152496	0	168152496	T	C
1	chr1_168153611	0	168153611	T	C
1	chr1_168155828	0	168155828	G	A
1	chr1_168166619	0	168166619	T	C
1	chr1_168167743	0	168167743	G	A
1	chr1_168181879	0	168181879	G	A
1	chr1_168189700	0	168189700	G	A
1	chr1_168196720	0	168196720	G	A
1	chr1_168199626	0	168199626	G	A
1	chr1_168216930	0	168216930	G	C
1	chr1_168221013	0	168221013	G	A
1	chr1_168232954	0	168232954	T	C
1	chr1_168237630	0	168237630	T	C
1	chr1_168245712	0	168245712	G	T
1	chr1_168260015	0	168260015	T	C
1	chr1_168260626	0	168260626	A	G
1	chr1_168263238	0	168263238	T	C
1	chr1_168271112	0	168271112	C	T
1	chr1_168274123	0	168274123	C	T
1	chr1_168277916	0	168277916	C	T
1	chr1_168278237	0	168278237	C	G
1	chr1_168278249	0	168278249	T	C
1	chr1_168295019	0	168295019	C	G
1	chr1_168303684	0	168303684	A	C
1	chr1_168316285	0	168316285	G	A
1	chr1_168316598	0	168316598	T	C
1	chr1_168321126	0	168321126	G	A
1	chr1_168326413	0	168326413	G	A
1	chr1_168326614	0	168326614	A	G
1	chr1_168326922	0	168326922	C	A
1	chr1_168344307	0	168344307	T	C
1	chr1_168346346	0	168346346	T	C
1	chr1_168346505	0	168346505	C	G
1	chr1_168346707	0	168346707	C	T
1	chr1_168347952	0	168347952	C	T
1	chr1_168351155	0	168351155	T	C
1	chr1_168356988	0	168356988	G	A
1	chr1_168367951	0	168367951	T	C
1	chr1_168408459	0	168408459	G	A
1	chr1_168432266	0	168432266	G	A
1	chr1_168433483	0	168433483	A	C
1	chr1_168439495	0	168439495	C	T
1	chr1_168460675	0	168460675	A	G
1	chr1_168461338	0	168461338	G	A
1	chr1_168470496	0	168470496	C	T
1	chr1_168478353	0	168478353	C	A
1	chr1_168478850	0	168478850	T	C
1	chr1_168480310	0	168480310	A	G
1	chr1_168482051	0	168482051	G	A
1	chr1_168490277	0	168490277	G	T
1	chr1_168491256	0	168491256	G	T
1	chr1_168491833	0	168491833	A	C
1	chr1_168496507	0	168496507	C	T
1	chr1_168501036	0	168501036	C	A
1	chr1_168505259	0	168505259	C	T
1	chr1_168514400	0	168514400	C	T
1	chr1_168517667	0	168517667	A	G
1	chr1_168518830	0	168518830	T	G
1	chr1_168528988	0	168528988	T	C
1	chr1_168534211	0	168534211	C	T
1	chr1_168550852	0	168550852	C	G
1	chr1_168565571	0	168565571	A	G
1	chr1_168590061	0	168590061	T	A
1	chr1_168594302	0	168594302	A	G
1	chr1_168602676	0	168602676	T	C
1	chr1_168604926	0	168604926	A	C
1	chr1_168605507	0	168605507	T	C
1	chr1_168605817	0	168605817	A	G
1	chr1_168609167	0	168609167	A	G
1	chr1_168611838	0	168611838	G	C
1	chr1_168614973	0	168614973	A	G
1	chr1_168618047	0	168618047	G	C
1	chr1_168620053	0	168620053	G	C
1	chr1_168627465	0	168627465	A	G
1	chr1_168638511	0	168638511	A	G
1	chr1_168649254	0	168649254	T	C
1	chr1_168658596	0	168658596	C	G
1	chr1_168665304	0	168665304	T	C
1	chr1_168680420	0	168680420	A	G
1	chr1_168689081	0	168689081	T	G
1	chr1_168710183	0	168710183	T	C
1	chr1_168713169	0	168713169	T	C
1	chr1_168721140	0	168721140	T	C
1	chr1_168725010	0	168725010	T	C
1	chr1_168725077	0	168725077	A	G
1	chr1_168744423	0	168744423	G	T
1	chr1_168754255	0	168754255	C	A
1	chr1_168770598	0	168770598	T	C
1	chr1_168771502	0	168771502	G	A
1	chr1_168780674	0	168780674	G	A
1	chr1_168809911	0	168809911	C	A
1	chr1_168819133	0	168819133	A	T
1	chr1_168819554	0	168819554	T	G
1	chr1_168821356	0	168821356	C	G
1	chr1_168823528	0	168823528	C	T
1	chr1_168827012	0	168827012	T	C
1	chr1_168835343	0	168835343	C	T
1	chr1_168844362	0	168844362	C	A
1	chr1_168844548	0	168844548	A	G
1	chr1_168849730	0	168849730	T	C
1	chr1_168864181	0	168864181	A	T
1	chr1_168864313	0	168864313	G	C
1	chr1_168866778	0	168866778	T	C
1	chr1_168870448	0	168870448	T	A
1	chr1_168877771	0	168877771	G	T
1	chr1_168882040	0	168882040	C	A
1	chr1_168884136	0	168884136	T	C
1	chr1_168884795	0	168884795	T	C
1	chr1_168887298	0	168887298	G	C
1	chr1_168889534	0	168889534	T	C
1	chr1_168902283	0	168902283	T	G
1	chr1_168909633	0	168909633	T	C
1	chr1_168911657	0	168911657	A	G
1	chr1_168915263	0	168915263	C	T
1	chr1_168920264	0	168920264	G	A
1	chr1_168933421	0	168933421	G	A
1	chr1_168936419	0	168936419	T	G
1	chr1_168943336	0	168943336	C	T
1	chr1_168953702	0	168953702	G	A
1	chr1_168963113	0	168963113	A	G
1	chr1_168965777	0	168965777	G	T
1	chr1_168969722	0	168969722	T	C
1	chr1_168972197	0	168972197	G	A
1	chr1_168976494	0	168976494	A	G
1	chr1_168988659	0	168988659	A	T
1	chr1_168992901	0	168992901	A	G
1	chr1_168995704	0	168995704	C	A
1	chr1_169014235	0	169014235	C	T
1	chr1_169030486	0	169030486	A	G
1	chr1_169032330	0	169032330	A	G
1	chr1_169037999	0	169037999	T	C
1	chr1_169038348	0	169038348	C	G
1	chr1_169045609	0	169045609	A	G
1	chr1_169046019	0	169046019	A	G
1	chr1_169051119	0	169051119	T	C
1	chr1_169053446	0	169053446	T	C
1	chr1_169060084	0	169060084	A	G
1	chr1_169066758	0	169066758	A	G
1	chr1_169066944	0	169066944	C	T
1	chr1_169071851	0	169071851	A	C
1	chr1_169076982	0	169076982	G	A
1	chr1_169077235	0	169077235	A	G
1	chr1_169079008	0	169079008	C	T
1	chr1_169080689	0	169080689	A	G
1	chr1_169081613	0	169081613	C	T
1	chr1_169083546	0	169083546	A	G
1	chr1_169085675	0	169085675	G	A
1	chr1_169087831	0	169087831	A	G
1	chr1_169088805	0	169088805	A	G
1	chr1_169089881	0	169089881	G	C
1	chr1_169105712	0	169105712	T	C
1	chr1_169106632	0	169106632	T	C
1	chr1_169116817	0	169116817	C	T
1	chr1_169125324	0	169125324	C	A
1	chr1_169130124	0	169130124	T	C
1	chr1_169130339	0	169130339	T	G
1	chr1_169131100	0	169131100	T	C
1	chr1_169138319	0	169138319	A	G
1	chr1_169138955	0	169138955	T	C
1	chr1_169144490	0	169144490	C	T
1	chr1_169153378	0	169153378	A	G
1	chr1_169155240	0	169155240	A	G
1	chr1_169157233	0	169157233	A	C
1	chr1_169159851	0	169159851	T	C
1	chr1_169160658	0	169160658	C	T
1	chr1_169162220	0	169162220	A	G
1	chr1_169165279	0	169165279	T	G
1	chr1_169165329	0	169165329	A	G
1	chr1_169165600	0	169165600	A	C
1	chr1_169165917	0	169165917	G	T
1	chr1_169177660	0	169177660	G	C
1	chr1_169181224	0	169181224	T	C
1	chr1_169184228	0	169184228	G	A
1	chr1_169184623	0	169184623	T	C
1	chr1_169195606	0	169195606	T	G
1	chr1_169197147	0	169197147	A	G
1	chr1_169198221	0	169198221	A	G
1	chr1_169199448	0	169199448	C	A
1	chr1_169201444	0	169201444	C	G
1	chr1_169208094	0	169208094	G	T
1	chr1_169208700	0	169208700	G	C
1	chr1_169209931	0	169209931	C	T
1	chr1_169214220	0	169214220	T	C
1	chr1_169214409	0	169214409	C	A
1	chr1_169214597	0	169214597	A	G
1	chr1_169230557	0	169230557	G	C
1	chr1_169233617	0	169233617	A	G
1	chr1_169246763	0	169246763	T	A
1	chr1_169265205	0	169265205	G	A
1	chr1_169267903	0	169267903	T	C
1	chr1_169267981	0	169267981	C	T
1	chr1_169296993	0	169296993	A	G
1	chr1_169313750	0	169313750	C	T
1	chr1_169321628	0	169321628	C	T
1	chr1_169329746	0	169329746	A	G
1	chr1_169332852	0	169332852	C	A
1	chr1_169333344	0	169333344	T	G
1	chr1_169339595	0	169339595	T	C
1	chr1_169339829	0	169339829	T	C
1	chr1_169345924	0	169345924	A	G
1	chr1_169348762	0	169348762	C	T
1	chr1_169349948	0	169349948	C	A
1	chr1_169360522	0	169360522	T	G
1	chr1_169362248	0	169362248	A	G
1	chr1_169364950	0	169364950	C	G
1	chr1_169367634	0	169367634	A	G
1	chr1_169367645	0	169367645	G	A
1	chr1_169368877	0	169368877	A	G
1	chr1_169369328	0	169369328	C	T
1	chr1_169372942	0	169372942	G	A
1	chr1_169387828	0	169387828	T	C
1	chr1_169392176	0	169392176	G	A
1	chr1_169393632	0	169393632	G	A
1	chr1_169403849	0	169403849	C	A
1	chr1_169405935	0	169405935	G	A
1	chr1_169406001	0	169406001	T	C
1	chr1_169408783	0	169408783	G	A
1	chr1_169411321	0	169411321	A	G
1	chr1_169418075	0	169418075	G	A
1	chr1_169420947	0	169420947	C	T
1	chr1_169422314	0	169422314	G	A
1	chr1_169425008	0	169425008	C	G
1	chr1_169432988	0	169432988	A	G
1	chr1_169438773	0	169438773	A	G
1	chr1_169440151	0	169440151	A	G
1	chr1_169442897	0	169442897	T	A
1	chr1_169443155	0	169443155	T	C
1	chr1_169444179	0	169444179	C	T
1	chr1_169444329	0	169444329	T	C
1	chr1_169451472	0	169451472	T	G
1	chr1_169459960	0	169459960	T	C
1	chr1_169462686	0	169462686	A	C
1	chr1_169477369	0	169477369	C	T
1	chr1_169477875	0	169477875	T	C
1	chr1_169478020	0	169478020	A	C
1	chr1_169480055	0	169480055	T	C
1	chr1_169498209	0	169498209	G	A
1	chr1_169499042	0	169499042	C	T
1	chr1_169499505	0	169499505	T	C
1	chr1_169499608	0	169499608	G	A
1	chr1_169503210	0	169503210	T	C
1	chr1_169508217	0	169508217	A	T
1	chr1_169517262	0	169517262	G	A
1	chr1_169522644	0	169522644	C	G
1	chr1_169534783	0	169534783	T	C
1	chr1_169543516	0	169543516	C	G
1	chr1_169556681	0	169556681	T	C
1	chr1_169560821	0	169560821	G	T
1	chr1_169581078	0	169581078	T	A
1	chr1_169587899	0	169587899	T	C
1	chr1_169588200	0	169588200	C	T
1	chr1_169590085	0	169590085	G	A
1	chr1_169591035	0	169591035	C	A
1	chr1_169595055	0	169595055	G	A
1	chr1_169602568	0	169602568	G	A
1	chr1_169604486	0	169604486	A	G
1	chr1_169608723	0	169608723	T	A
1	chr1_169623949	0	169623949	A	G
1	chr1_169634795	0	169634795	G	T
1	chr1_169636513	0	169636513	G	A
1	chr1_169642227	0	169642227	G	A
1	chr1_169646611	0	169646611	T	C
1	chr1_169651589	0	169651589	T	C
1	chr1_169653918	0	169653918	T	A
1	chr1_169664205	0	169664205	C	T
1	chr1_169666803	0	169666803	A	C
1	chr1_169683512	0	169683512	G	A
1	chr1_169685838	0	169685838	T	A
1	chr1_169691883	0	169691883	G	A
1	chr1_169692079	0	169692079	A	G
1	chr1_169701876	0	169701876	G	A
1	chr1_169704847	0	169704847	C	T
1	chr1_169710183	0	169710183	G	T
1	chr1_169715783	0	169715783	G	C
1	chr1_169718573	0	169718573	G	A
1	chr1_169719272	0	169719272	A	C
1	chr1_169726858	0	169726858	C	T
1	chr1_169736291	0	169736291	T	C
1	chr1_169747424	0	169747424	T	G
1	chr1_169751398	0	169751398	A	G
1	chr1_169756421	0	169756421	G	C
1	chr1_169758088	0	169758088	C	G
1	chr1_169763066	0	169763066	G	A
1	chr1_169770669	0	169770669	C	T
1	chr1_169773137	0	169773137	G	A
1	chr1_169776805	0	169776805	C	T
1	chr1_169778242	0	169778242	A	G
1	chr1_169780392	0	169780392	G	A
1	chr1_169799368	0	169799368	A	G
1	chr1_169802300	0	169802300	G	A
1	chr1_169802810	0	169802810	T	G
1	chr1_169802993	0	169802993	C	A
1	chr1_169803757	0	169803757	G	A
1	chr1_169818988	0	169818988	A	G
1	chr1_169821920	0	169821920	A	G
1	chr1_169825156	0	169825156	C	T
1	chr1_169827184	0	169827184	G	A
1	chr1_169827524	0	169827524	T	C
1	chr1_169835869	0	169835869	A	G
1	chr1_169836604	0	169836604	A	G
1	chr1_169836735	0	169836735	T	A
1	chr1_169844764	0	169844764	A	T
1	chr1_169851531	0	169851531	T	C
1	chr1_169855206	0	169855206	G	A
1	chr1_169864179	0	169864179	G	T
1	chr1_169879096	0	169879096	T	C
1	chr1_169879347	0	169879347	G	T
1	chr1_169893371	0	169893371	A	G
1	chr1_169898608	0	169898608	C	T
1	chr1_169899053	0	169899053	G	A
1	chr1_169900420	0	169900420	T	C
1	chr1_169901868	0	169901868	C	G
1	chr1_169906579	0	169906579	A	G
1	chr1_169906760	0	169906760	C	T
1	chr1_169915328	0	169915328	C	G
1	chr1_169915544	0	169915544	A	G
1	chr1_169919889	0	169919889	T	C
1	chr1_169921093	0	169921093	A	T
1	chr1_169937713	0	169937713	C	G
1	chr1_169949452	0	169949452	T	C
1	chr1_169949514	0	169949514	T	C
1	chr1_169956355	0	169956355	C	T
1	chr1_169958483	0	169958483	C	T
1	chr1_169959190	0	169959190	C	A
1	chr1_169979300	0	169979300	T	G
1	chr1_169979568	0	169979568	G	A
1	chr1_169982559	0	169982559	G	A
1	chr1_169985110	0	169985110	A	G
1	chr1_169994852	0	169994852	G	T
1	chr1_170002508	0	170002508	A	G
1	chr1_170021233	0	170021233	G	T
1	chr1_170021951	0	170021951	A	G
1	chr1_170027365	0	170027365	G	A
1	chr1_170030547	0	170030547	G	A
1	chr1_170045724	0	170045724	A	G
1	chr1_170055636	0	170055636	G	A
1	chr1_170057944	0	170057944	G	T
1	chr1_170059676	0	170059676	G	A
1	chr1_170069730	0	170069730	G	A
1	chr1_170071040	0	170071040	T	C
1	chr1_170072429	0	170072429	A	G
1	chr1_170072635	0	170072635	G	A
1	chr1_170072921	0	170072921	T	C
1	chr1_170079732	0	170079732	G	C
1	chr1_170086035	0	170086035	G	A
1	chr1_170101031	0	170101031	A	G
1	chr1_170105049	0	170105049	G	A
1	chr1_170106324	0	170106324	C	A
1	chr1_170152434	0	170152434	T	C
1	chr1_170162665	0	170162665	G	A
1	chr1_170168218	0	170168218	T	C
1	chr1_170170336	0	170170336	C	T
1	chr1_170173600	0	170173600	C	T
1	chr1_170175862	0	170175862	T	C
1	chr1_170177500	0	170177500	C	A
1	chr1_170192164	0	170192164	A	G
1	chr1_170198389	0	170198389	T	G
1	chr1_170201227	0	170201227	C	T
1	chr1_170207722	0	170207722	A	G
1	chr1_170211142	0	170211142	G	A
1	chr1_170211559	0	170211559	T	A
1	chr1_170221230	0	170221230	G	A
1	chr1_170244869	0	170244869	A	G
1	chr1_170249275	0	170249275	G	A
1	chr1_170256987	0	170256987	G	A
1	chr1_170259053	0	170259053	A	G
1	chr1_170262015	0	170262015	C	A
1	chr1_170263225	0	170263225	G	A
1	chr1_170265835	0	170265835	A	G
1	chr1_170266680	0	170266680	T	C
1	chr1_170269553	0	170269553	A	G
1	chr1_170270909	0	170270909	G	A
1	chr1_170274862	0	170274862	T	A
1	chr1_170275955	0	170275955	C	A
1	chr1_170280963	0	170280963	G	C
1	chr1_170285045	0	170285045	G	T
1	chr1_170293444	0	170293444	C	T
1	chr1_170298294	0	170298294	A	C
1	chr1_170316907	0	170316907	T	A
1	chr1_170325592	0	170325592	A	C
1	chr1_170325727	0	170325727	A	T
1	chr1_170335543	0	170335543	A	C
1	chr1_170335908	0	170335908	G	A
1	chr1_170355959	0	170355959	C	T
1	chr1_170361191	0	170361191	A	G
1	chr1_170363265	0	170363265	G	A
1	chr1_170365153	0	170365153	G	C
1	chr1_170365919	0	170365919	T	G
1	chr1_170376866	0	170376866	A	G
1	chr1_170384440	0	170384440	G	C
1	chr1_170388987	0	170388987	A	G
1	chr1_170390161	0	170390161	C	A
1	chr1_170396902	0	170396902	G	A
1	chr1_170407875	0	170407875	T	A
1	chr1_170410804	0	170410804	G	A
1	chr1_170418458	0	170418458	G	A
1	chr1_170423639	0	170423639	T	C
1	chr1_170433480	0	170433480	C	G
1	chr1_170433989	0	170433989	T	C
1	chr1_170436782	0	170436782	T	C
1	chr1_170437007	0	170437007	G	A
1	chr1_170442681	0	170442681	G	A
1	chr1_170457818	0	170457818	G	C
1	chr1_170460586	0	170460586	G	A
1	chr1_170466077	0	170466077	A	G
1	chr1_170469536	0	170469536	G	A
1	chr1_170472177	0	170472177	G	A
1	chr1_170472492	0	170472492	T	C
1	chr1_170472922	0	170472922	A	G
1	chr1_170476736	0	170476736	C	G
1	chr1_170480783	0	170480783	T	C
1	chr1_170481657	0	170481657	A	G
1	chr1_170491913	0	170491913	A	G
1	chr1_170495642	0	170495642	C	T
1	chr1_170496412	0	170496412	A	G
1	chr1_170502048	0	170502048	A	G
1	chr1_170505568	0	170505568	A	G
1	chr1_170507459	0	170507459	T	C
1	chr1_170511261	0	170511261	A	G
1	chr1_170516141	0	170516141	A	G
1	chr1_170516181	0	170516181	T	C
1	chr1_170522972	0	170522972	G	A
1	chr1_170523466	0	170523466	T	C
1	chr1_170526353	0	170526353	A	C
1	chr1_170532934	0	170532934	A	G
1	chr1_170552253	0	170552253	T	G
1	chr1_170570902	0	170570902	C	T
1	chr1_170571264	0	170571264	A	G
1	chr1_170574957	0	170574957	C	T
1	chr1_170581189	0	170581189	A	G
1	chr1_170582908	0	170582908	G	C
1	chr1_170584532	0	170584532	G	A
1	chr1_170584605	0	170584605	G	A
1	chr1_170586708	0	170586708	T	C
1	chr1_170591807	0	170591807	C	T
1	chr1_170593047	0	170593047	C	T
1	chr1_170593900	0	170593900	A	G
1	chr1_170597116	0	170597116	G	A
1	chr1_170597851	0	170597851	T	G
1	chr1_170600931	0	170600931	T	G
1	chr1_170601913	0	170601913	A	G
1	chr1_170602701	0	170602701	G	C
1	chr1_170603015	0	170603015	T	A
1	chr1_170604034	0	170604034	T	C
1	chr1_170604321	0	170604321	G	A
1	chr1_170605040	0	170605040	A	G
1	chr1_170606928	0	170606928	A	G
1	chr1_170609380	0	170609380	G	A
1	chr1_170621115	0	170621115	T	C
1	chr1_170625967	0	170625967	T	C
1	chr1_170630374	0	170630374	G	T
1	chr1_170634270	0	170634270	G	A
1	chr1_170634648	0	170634648	A	G
1	chr1_170636334	0	170636334	T	A
1	chr1_170640223	0	170640223	T	A
1	chr1_170641811	0	170641811	C	A
1	chr1_170644412	0	170644412	A	G
1	chr1_170651506	0	170651506	T	A
1	chr1_170657401	0	170657401	A	G
1	chr1_170657665	0	170657665	T	C
1	chr1_170658643	0	170658643	A	G
1	chr1_170659981	0	170659981	G	A
1	chr1_170674396	0	170674396	G	A
1	chr1_170677126	0	170677126	A	G
1	chr1_170689742	0	170689742	C	G
1	chr1_170694926	0	170694926	G	A
1	chr1_170698566	0	170698566	A	G
1	chr1_170699361	0	170699361	A	G
1	chr1_170701006	0	170701006	C	G
1	chr1_170702164	0	170702164	A	G
1	chr1_170702743	0	170702743	T	C
1	chr1_170712146	0	170712146	G	A
1	chr1_170713567	0	170713567	T	G
1	chr1_170723018	0	170723018	T	C
1	chr1_170723515	0	170723515	A	G
1	chr1_170728277	0	170728277	A	C
1	chr1_170731616	0	170731616	C	A
1	chr1_170739396	0	170739396	A	G
1	chr1_170744564	0	170744564	A	G
1	chr1_170768284	0	170768284	T	A
1	chr1_170768445	0	170768445	T	C
1	chr1_170769314	0	170769314	T	G
1	chr1_170771459	0	170771459	A	G
1	chr1_170771829	0	170771829	G	A
1	chr1_170774010	0	170774010	G	A
1	chr1_170775030	0	170775030	C	T
1	chr1_170776464	0	170776464	C	T
1	chr1_170777398	0	170777398	C	A
1	chr1_170777686	0	170777686	A	C
1	chr1_170777883	0	170777883	T	G
1	chr1_170779180	0	170779180	C	T
1	chr1_170782055	0	170782055	A	G
1	chr1_170783350	0	170783350	A	G
1	chr1_170784207	0	170784207	G	A
1	chr1_170790149	0	170790149	C	T
1	chr1_170796827	0	170796827	A	G
1	chr1_170806098	0	170806098	T	C
1	chr1_170806681	0	170806681	G	T
1	chr1_170808872	0	170808872	A	G
1	chr1_170808904	0	170808904	G	C
1	chr1_170813573	0	170813573	G	A
1	chr1_170813903	0	170813903	G	T
1	chr1_170814998	0	170814998	T	A
1	chr1_170816057	0	170816057	A	G
1	chr1_170816109	0	170816109	C	T
1	chr1_170824736	0	170824736	T	C
1	chr1_170836398	0	170836398	C	T
1	chr1_170837030	0	170837030	T	C
1	chr1_170854482	0	170854482	G	C
1	chr1_170855428	0	170855428	C	G
1	chr1_170858333	0	170858333	T	C
1	chr1_170858821	0	170858821	A	G
1	chr1_170862133	0	170862133	C	T
1	chr1_170878940	0	170878940	T	C
1	chr1_170884334	0	170884334	A	G
1	chr1_170884424	0	170884424	A	G
1	chr1_170884847	0	170884847	C	T
1	chr1_170888650	0	170888650	C	T
1	chr1_170892447	0	170892447	T	C
1	chr1_170895197	0	170895197	C	T
1	chr1_170909098	0	170909098	A	G
1	chr1_170917860	0	170917860	G	A
1	chr1_170919284	0	170919284	G	C
1	chr1_170920961	0	170920961	T	A
1	chr1_170926577	0	170926577	T	C
1	chr1_170926880	0	170926880	C	G
1	chr1_170937858	0	170937858	A	G
1	chr1_170952043	0	170952043	A	G
1	chr1_170955019	0	170955019	G	A
1	chr1_170957650	0	170957650	A	G
1	chr1_170960591	0	170960591	T	G
1	chr1_170961123	0	170961123	A	G
1	chr1_170961189	0	170961189	C	T
1	chr1_170965519	0	170965519	A	C
1	chr1_170965669	0	170965669	T	C
1	chr1_170974155	0	170974155	C	T
1	chr1_170974573	0	170974573	T	A
1	chr1_170977803	0	170977803	G	A
1	chr1_170981006	0	170981006	T	C
1	chr1_170984267	0	170984267	T	C
1	chr1_170986044	0	170986044	T	C
1	chr1_170992713	0	170992713	T	C
1	chr1_170999254	0	170999254	G	A
1	chr1_171004844	0	171004844	C	T
1	chr1_171031746	0	171031746	T	C
1	chr1_171037813	0	171037813	T	A
1	chr1_171037916	0	171037916	C	T
1	chr1_171039939	0	171039939	C	T
1	chr1_171045116	0	171045116	G	A
1	chr1_171045771	0	171045771	T	C
1	chr1_171047688	0	171047688	G	T
1	chr1_171051462	0	171051462	T	C
1	chr1_171051550	0	171051550	C	G
1	chr1_171052194	0	171052194	A	G
1	chr1_171053425	0	171053425	G	A
1	chr1_171054230	0	171054230	A	G
1	chr1_171057034	0	171057034	G	C
1	chr1_171060457	0	171060457	C	G
1	chr1_171066066	0	171066066	G	A
1	chr1_171069802	0	171069802	C	T
1	chr1_171073652	0	171073652	A	G
1	chr1_171084599	0	171084599	C	A
1	chr1_171086874	0	171086874	A	T
1	chr1_171087939	0	171087939	T	C
1	chr1_171091260	0	171091260	T	C
1	chr1_171092300	0	171092300	C	T
1	chr1_171098349	0	171098349	C	G
1	chr1_171100460	0	171100460	C	T
1	chr1_171102129	0	171102129	C	T
1	chr1_171102537	0	171102537	A	G
1	chr1_171109096	0	171109096	G	C
1	chr1_171114955	0	171114955	C	T
1	chr1_171115753	0	171115753	A	G
1	chr1_171121907	0	171121907	G	A
1	chr1_171122263	0	171122263	G	T
1	chr1_171125124	0	171125124	A	G
1	chr1_171127212	0	171127212	T	C
1	chr1_171135029	0	171135029	T	C
1	chr1_171135986	0	171135986	T	C
1	chr1_171137051	0	171137051	C	A
1	chr1_171139265	0	171139265	T	C
1	chr1_171145642	0	171145642	C	T
1	chr1_171146144	0	171146144	T	C
1	chr1_171147657	0	171147657	T	G
1	chr1_171149461	0	171149461	G	C
1	chr1_171151851	0	171151851	G	C
1	chr1_171152378	0	171152378	C	T
1	chr1_171152999	0	171152999	C	T
1	chr1_171153116	0	171153116	A	G
1	chr1_171156594	0	171156594	C	T
1	chr1_171163684	0	171163684	G	A
1	chr1_171165202	0	171165202	T	C
1	chr1_171175758	0	171175758	G	A
1	chr1_171176163	0	171176163	C	G
1	chr1_171188853	0	171188853	T	C
1	chr1_171189591	0	171189591	A	G
1	chr1_171208518	0	171208518	T	C
1	chr1_171208976	0	171208976	A	G
1	chr1_171211013	0	171211013	G	C
1	chr1_171216448	0	171216448	A	G
1	chr1_171219958	0	171219958	A	G
1	chr1_171222050	0	171222050	A	G
1	chr1_171225793	0	171225793	A	G
1	chr1_171227895	0	171227895	G	T
1	chr1_171235116	0	171235116	A	C
1	chr1_171235919	0	171235919	G	A
1	chr1_171243504	0	171243504	G	C
1	chr1_171244177	0	171244177	C	T
1	chr1_171244707	0	171244707	C	T
1	chr1_171254779	0	171254779	T	C
1	chr1_171258333	0	171258333	C	T
1	chr1_171258344	0	171258344	T	C
1	chr1_171259034	0	171259034	G	A
1	chr1_171260119	0	171260119	C	T
1	chr1_171262649	0	171262649	T	C
1	chr1_171264713	0	171264713	G	A
1	chr1_171276990	0	171276990	C	T
1	chr1_171281400	0	171281400	A	C
1	chr1_171282934	0	171282934	A	C
1	chr1_171283474	0	171283474	C	A
1	chr1_171293153	0	171293153	C	A
1	chr1_171297249	0	171297249	G	C
1	chr1_171316721	0	171316721	A	G
1	chr1_171319210	0	171319210	A	G
1	chr1_171328914	0	171328914	C	T
1	chr1_171335288	0	171335288	T	C
1	chr1_171343376	0	171343376	A	G
1	chr1_171351418	0	171351418	T	C
1	chr1_171355389	0	171355389	C	T
1	chr1_171358368	0	171358368	G	A
1	chr1_171363367	0	171363367	T	G
1	chr1_171377626	0	171377626	G	T
1	chr1_171386711	0	171386711	T	C
1	chr1_171467184	0	171467184	T	C
1	chr1_171475454	0	171475454	T	C
1	chr1_171477249	0	171477249	G	T
1	chr1_171484561	0	171484561	C	T
1	chr1_171484718	0	171484718	C	G
1	chr1_171497051	0	171497051	C	T
1	chr1_171500001	0	171500001	A	G
1	chr1_171503624	0	171503624	A	T
1	chr1_171519924	0	171519924	A	G
1	chr1_171524402	0	171524402	G	A
1	chr1_171524778	0	171524778	A	G
1	chr1_171526143	0	171526143	A	C
1	chr1_171532518	0	171532518	G	A
1	chr1_171534035	0	171534035	G	C
1	chr1_171535948	0	171535948	A	G
1	chr1_171541363	0	171541363	G	A
1	chr1_171553422	0	171553422	G	A
1	chr1_171554065	0	171554065	G	C
1	chr1_171577924	0	171577924	T	A
1	chr1_171578410	0	171578410	T	C
1	chr1_171578801	0	171578801	A	G
1	chr1_171580152	0	171580152	A	G
1	chr1_171583253	0	171583253	C	T
1	chr1_171591475	0	171591475	G	C
1	chr1_171607018	0	171607018	C	T
1	chr1_171610167	0	171610167	C	G
1	chr1_171616740	0	171616740	G	C
1	chr1_171616854	0	171616854	T	A
1	chr1_171616962	0	171616962	T	C
1	chr1_171653525	0	171653525	A	C
1	chr1_171658881	0	171658881	T	G
1	chr1_171659129	0	171659129	C	T
1	chr1_171659194	0	171659194	T	A
1	chr1_171666221	0	171666221	T	C
1	chr1_171666973	0	171666973	T	G
1	chr1_171670160	0	171670160	C	T
1	chr1_171680173	0	171680173	T	G
1	chr1_171683594	0	171683594	T	C
1	chr1_171697645	0	171697645	T	A
1	chr1_171698010	0	171698010	G	A
1	chr1_171698418	0	171698418	T	G
1	chr1_171699634	0	171699634	A	G
1	chr1_171707907	0	171707907	C	A
1	chr1_171715356	0	171715356	G	C
1	chr1_171725500	0	171725500	T	G
1	chr1_171730832	0	171730832	T	G
1	chr1_171738752	0	171738752	C	A
1	chr1_171748933	0	171748933	T	C
1	chr1_171754767	0	171754767	T	C
1	chr1_171758039	0	171758039	T	C
1	chr1_171764046	0	171764046	G	T
1	chr1_171765079	0	171765079	C	A
1	chr1_171790623	0	171790623	C	T
1	chr1_171793152	0	171793152	C	T
1	chr1_171801423	0	171801423	A	G
1	chr1_171811033	0	171811033	G	T
1	chr1_171825007	0	171825007	A	G
1	chr1_171840407	0	171840407	G	T
1	chr1_171854734	0	171854734	G	C
1	chr1_171872454	0	171872454	T	C
1	chr1_171885454	0	171885454	G	A
1	chr1_171885865	0	171885865	A	G
1	chr1_171890373	0	171890373	G	C
1	chr1_171890548	0	171890548	G	A
1	chr1_171893480	0	171893480	A	C
1	chr1_171897552	0	171897552	A	G
1	chr1_171898244	0	171898244	G	A
1	chr1_171908206	0	171908206	A	G
1	chr1_171920326	0	171920326	G	A
1	chr1_171924419	0	171924419	C	G
1	chr1_171926238	0	171926238	C	A
1	chr1_171932184	0	171932184	C	G
1	chr1_171938711	0	171938711	A	G
1	chr1_171940200	0	171940200	T	G
1	chr1_171943315	0	171943315	A	G
1	chr1_171947265	0	171947265	G	A
1	chr1_171947401	0	171947401	A	G
1	chr1_171956143	0	171956143	C	A
1	chr1_171958215	0	171958215	G	A
1	chr1_171963500	0	171963500	C	G
1	chr1_171963639	0	171963639	C	T
1	chr1_171967043	0	171967043	T	A
1	chr1_171968730	0	171968730	T	C
1	chr1_171976719	0	171976719	G	T
1	chr1_171982680	0	171982680	C	T
1	chr1_171983104	0	171983104	A	G
1	chr1_171988016	0	171988016	A	C
1	chr1_171995866	0	171995866	A	G
1	chr1_172000126	0	172000126	G	A
1	chr1_172018490	0	172018490	C	A
1	chr1_172020063	0	172020063	T	C
1	chr1_172023602	0	172023602	T	C
1	chr1_172028875	0	172028875	A	G
1	chr1_172031429	0	172031429	T	C
1	chr1_172034668	0	172034668	T	C
1	chr1_172038598	0	172038598	T	C
1	chr1_172039652	0	172039652	A	T
1	chr1_172054394	0	172054394	C	G
1	chr1_172069756	0	172069756	A	G
1	chr1_172069767	0	172069767	T	C
1	chr1_172069984	0	172069984	T	C
1	chr1_172074799	0	172074799	C	T
1	chr1_172079328	0	172079328	T	C
1	chr1_172083307	0	172083307	A	G
1	chr1_172086715	0	172086715	T	C
1	chr1_172087300	0	172087300	T	C
1	chr1_172089659	0	172089659	G	T
1	chr1_172102932	0	172102932	C	T
1	chr1_172103782	0	172103782	A	T
1	chr1_172113546	0	172113546	T	C
1	chr1_172122135	0	172122135	T	C
1	chr1_172127449	0	172127449	C	A
1	chr1_172135476	0	172135476	T	A
1	chr1_172137526	0	172137526	A	G
1	chr1_172156308	0	172156308	G	A
1	chr1_172206595	0	172206595	T	A
1	chr1_172214111	0	172214111	A	C
1	chr1_172226883	0	172226883	C	A
1	chr1_172232512	0	172232512	T	C
1	chr1_172236320	0	172236320	T	G
1	chr1_172238175	0	172238175	A	G
1	chr1_172257915	0	172257915	A	G
1	chr1_172259234	0	172259234	T	C
1	chr1_172267861	0	172267861	G	T
1	chr1_172312291	0	172312291	A	G
1	chr1_172317111	0	172317111	C	T
1	chr1_172321787	0	172321787	T	C
1	chr1_172323890	0	172323890	C	T
1	chr1_172349665	0	172349665	T	C
1	chr1_172354006	0	172354006	A	G
1	chr1_172362617	0	172362617	C	T
1	chr1_172374745	0	172374745	T	G
1	chr1_172383043	0	172383043	T	C
1	chr1_172410114	0	172410114	G	C
1	chr1_172412016	0	172412016	G	A
1	chr1_172415154	0	172415154	A	T
1	chr1_172430754	0	172430754	G	T
1	chr1_172435940	0	172435940	A	G
1	chr1_172438421	0	172438421	A	G
1	chr1_172438824	0	172438824	C	T
1	chr1_172442577	0	172442577	A	G
1	chr1_172446105	0	172446105	C	T
1	chr1_172458020	0	172458020	G	A
1	chr1_172466948	0	172466948	C	A
1	chr1_172468197	0	172468197	G	A
1	chr1_172471057	0	172471057	C	T
1	chr1_172475947	0	172475947	G	A
1	chr1_172477212	0	172477212	C	T
1	chr1_172480644	0	172480644	T	C
1	chr1_172481402	0	172481402	G	A
1	chr1_172484101	0	172484101	A	C
1	chr1_172488512	0	172488512	T	C
1	chr1_172488847	0	172488847	T	C
1	chr1_172496896	0	172496896	C	A
1	chr1_172498603	0	172498603	C	T
1	chr1_172507379	0	172507379	T	G
1	chr1_172524079	0	172524079	A	G
1	chr1_172550516	0	172550516	G	T
1	chr1_172555202	0	172555202	C	T
1	chr1_172563050	0	172563050	T	C
1	chr1_172578044	0	172578044	G	A
1	chr1_172578171	0	172578171	T	C
1	chr1_172585730	0	172585730	A	G
1	chr1_172586539	0	172586539	A	G
1	chr1_172590459	0	172590459	T	C
1	chr1_172596566	0	172596566	G	A
1	chr1_172613409	0	172613409	G	A
1	chr1_172625111	0	172625111	C	T
1	chr1_172627452	0	172627452	G	A
1	chr1_172635320	0	172635320	T	C
1	chr1_172635965	0	172635965	G	A
1	chr1_172642021	0	172642021	G	T
1	chr1_172648325	0	172648325	T	C
1	chr1_172652829	0	172652829	C	A
1	chr1_172653252	0	172653252	C	G
1	chr1_172653762	0	172653762	G	A
1	chr1_172657149	0	172657149	G	C
1	chr1_172659455	0	172659455	G	C
1	chr1_172688603	0	172688603	G	C
1	chr1_172691840	0	172691840	A	G
1	chr1_172699415	0	172699415	A	G
1	chr1_172709086	0	172709086	C	T
1	chr1_172709298	0	172709298	A	T
1	chr1_172717010	0	172717010	T	C
1	chr1_172717755	0	172717755	T	C
1	chr1_172718067	0	172718067	C	G
1	chr1_172720684	0	172720684	G	A
1	chr1_172721418	0	172721418	G	C
1	chr1_172727399	0	172727399	T	C
1	chr1_172731957	0	172731957	C	A
1	chr1_172733097	0	172733097	A	G
1	chr1_172740985	0	172740985	C	T
1	chr1_172741377	0	172741377	C	T
1	chr1_172742149	0	172742149	G	A
1	chr1_172744022	0	172744022	T	C
1	chr1_172769034	0	172769034	C	G
1	chr1_172772059	0	172772059	G	C
1	chr1_172775162	0	172775162	G	A
1	chr1_172776669	0	172776669	T	C
1	chr1_172780628	0	172780628	A	G
1	chr1_172789273	0	172789273	A	T
1	chr1_172789284	0	172789284	A	G
1	chr1_172791433	0	172791433	C	T
1	chr1_172793799	0	172793799	T	G
1	chr1_172800866	0	172800866	A	T
1	chr1_172802167	0	172802167	A	G
1	chr1_172810242	0	172810242	G	C
1	chr1_172816094	0	172816094	G	A
1	chr1_172819494	0	172819494	T	C
1	chr1_172822648	0	172822648	C	T
1	chr1_172833792	0	172833792	C	A
1	chr1_172839639	0	172839639	G	A
1	chr1_172846351	0	172846351	T	G
1	chr1_172846724	0	172846724	C	G
1	chr1_172851507	0	172851507	C	T
1	chr1_172854152	0	172854152	T	C
1	chr1_172858643	0	172858643	A	C
1	chr1_172860039	0	172860039	G	T
1	chr1_172861896	0	172861896	C	A
1	chr1_172862531	0	172862531	T	C
1	chr1_172868810	0	172868810	C	T
1	chr1_172876168	0	172876168	C	T
1	chr1_172880164	0	172880164	C	A
1	chr1_172882792	0	172882792	C	T
1	chr1_172885414	0	172885414	C	A
1	chr1_172900524	0	172900524	A	G
1	chr1_172908492	0	172908492	T	C
1	chr1_172912133	0	172912133	A	C
1	chr1_172916848	0	172916848	G	T
1	chr1_172917458	0	172917458	T	C
1	chr1_172917529	0	172917529	A	G
1	chr1_172921200	0	172921200	A	C
1	chr1_172924882	0	172924882	T	C
1	chr1_172933084	0	172933084	T	C
1	chr1_172934804	0	172934804	G	T
1	chr1_172944448	0	172944448	T	C
1	chr1_172951370	0	172951370	G	A
1	chr1_172952157	0	172952157	T	C
1	chr1_172962632	0	172962632	A	T
1	chr1_172962860	0	172962860	A	T
1	chr1_172964556	0	172964556	G	T
1	chr1_172975403	0	172975403	A	G
1	chr1_172998375	0	172998375	A	G
1	chr1_172998409	0	172998409	G	A
1	chr1_172998809	0	172998809	G	C
1	chr1_173002152	0	173002152	C	T
1	chr1_173015691	0	173015691	T	G
1	chr1_173016633	0	173016633	G	A
1	chr1_173021124	0	173021124	T	C
1	chr1_173040817	0	173040817	G	A
1	chr1_173041687	0	173041687	G	A
1	chr1_173047118	0	173047118	T	G
1	chr1_173052581	0	173052581	T	G
1	chr1_173053135	0	173053135	T	A
1	chr1_173061863	0	173061863	A	G
1	chr1_173062455	0	173062455	A	G
1	chr1_173072373	0	173072373	G	A
1	chr1_173079634	0	173079634	A	G
1	chr1_173081916	0	173081916	A	G
1	chr1_173082239	0	173082239	A	G
1	chr1_173086511	0	173086511	C	A
1	chr1_173089613	0	173089613	C	T
1	chr1_173093861	0	173093861	G	C
1	chr1_173094248	0	173094248	A	G
1	chr1_173098863	0	173098863	T	C
1	chr1_173099281	0	173099281	T	C
1	chr1_173099711	0	173099711	G	A
1	chr1_173100461	0	173100461	G	T
1	chr1_173115531	0	173115531	T	C
1	chr1_173126505	0	173126505	G	C
1	chr1_173131558	0	173131558	T	C
1	chr1_173135724	0	173135724	G	T
1	chr1_173149550	0	173149550	A	C
1	chr1_173152626	0	173152626	G	A
1	chr1_173153416	0	173153416	C	T
1	chr1_173153658	0	173153658	G	T
1	chr1_173155069	0	173155069	G	A
1	chr1_173158002	0	173158002	T	C
1	chr1_173158242	0	173158242	T	C
1	chr1_173158395	0	173158395	A	G
1	chr1_173160637	0	173160637	C	A
1	chr1_173165306	0	173165306	T	C
1	chr1_173168781	0	173168781	A	G
1	chr1_173168940	0	173168940	G	A
1	chr1_173169522	0	173169522	C	G
1	chr1_173170279	0	173170279	A	G
1	chr1_173171241	0	173171241	C	T
1	chr1_173175824	0	173175824	C	T
1	chr1_173178576	0	173178576	C	T
1	chr1_173182146	0	173182146	T	C
1	chr1_173182616	0	173182616	C	T
1	chr1_173185412	0	173185412	A	G
1	chr1_173188132	0	173188132	G	C
1	chr1_173207592	0	173207592	T	A
1	chr1_173218889	0	173218889	G	C
1	chr1_173219432	0	173219432	C	G
1	chr1_173231557	0	173231557	C	T
1	chr1_173231822	0	173231822	G	A
1	chr1_173233283	0	173233283	C	T
1	chr1_173236410	0	173236410	T	C
1	chr1_173257816	0	173257816	T	G
1	chr1_173261022	0	173261022	A	G
1	chr1_173263244	0	173263244	C	T
1	chr1_173265432	0	173265432	C	G
1	chr1_173266503	0	173266503	G	A
1	chr1_173268247	0	173268247	A	G
1	chr1_173269020	0	173269020	G	C
1	chr1_173269549	0	173269549	C	T
1	chr1_173271992	0	173271992	G	A
1	chr1_173272404	0	173272404	G	A
1	chr1_173273001	0	173273001	C	A
1	chr1_173274269	0	173274269	G	A
1	chr1_173276960	0	173276960	A	G
1	chr1_173279780	0	173279780	A	G
1	chr1_173283068	0	173283068	T	C
1	chr1_173287886	0	173287886	T	C
1	chr1_173291067	0	173291067	A	G
1	chr1_173291767	0	173291767	G	C
1	chr1_173300298	0	173300298	C	T
1	chr1_173301524	0	173301524	G	T
1	chr1_173301848	0	173301848	G	A
1	chr1_173307009	0	173307009	G	T
1	chr1_173313180	0	173313180	G	A
1	chr1_173316374	0	173316374	C	A
1	chr1_173319264	0	173319264	C	T
1	chr1_173325874	0	173325874	C	A
1	chr1_173328484	0	173328484	A	G
1	chr1_173328734	0	173328734	T	C
1	chr1_173334790	0	173334790	C	T
1	chr1_173350323	0	173350323	A	T
1	chr1_173355898	0	173355898	C	G
1	chr1_173363409	0	173363409	A	G
1	chr1_173365321	0	173365321	T	C
1	chr1_173368801	0	173368801	A	G
1	chr1_173373574	0	173373574	C	T
1	chr1_173376769	0	173376769	T	C
1	chr1_173379641	0	173379641	G	A
1	chr1_173389584	0	173389584	T	C
1	chr1_173396142	0	173396142	T	G
1	chr1_173398499	0	173398499	G	A
1	chr1_173400158	0	173400158	T	C
1	chr1_173408726	0	173408726	T	C
1	chr1_173410027	0	173410027	G	C
1	chr1_173418744	0	173418744	C	T
1	chr1_173425608	0	173425608	C	T
1	chr1_173429776	0	173429776	A	G
1	chr1_173431177	0	173431177	T	C
1	chr1_173442682	0	173442682	A	G
1	chr1_173444960	0	173444960	T	C
1	chr1_173449011	0	173449011	G	A
1	chr1_173452604	0	173452604	A	G
1	chr1_173452675	0	173452675	G	C
1	chr1_173477970	0	173477970	C	G
1	chr1_173478329	0	173478329	T	C
1	chr1_173480700	0	173480700	A	G
1	chr1_173480963	0	173480963	C	T
1	chr1_173482347	0	173482347	A	G
1	chr1_173485226	0	173485226	G	A
1	chr1_173487785	0	173487785	G	A
1	chr1_173495908	0	173495908	A	G
1	chr1_173504812	0	173504812	C	T
1	chr1_173514313	0	173514313	C	T
1	chr1_173522852	0	173522852	T	C
1	chr1_173526641	0	173526641	A	G
1	chr1_173531575	0	173531575	G	A
1	chr1_173532672	0	173532672	A	G
1	chr1_173533507	0	173533507	G	C
1	chr1_173539404	0	173539404	C	A
1	chr1_173539738	0	173539738	G	A
1	chr1_173547663	0	173547663	C	T
1	chr1_173547812	0	173547812	T	C
1	chr1_173551447	0	173551447	T	A
1	chr1_173555814	0	173555814	A	T
1	chr1_173556998	0	173556998	C	T
1	chr1_173557204	0	173557204	T	A
1	chr1_173560182	0	173560182	G	C
1	chr1_173576307	0	173576307	A	C
1	chr1_173604262	0	173604262	T	G
1	chr1_173606759	0	173606759	T	A
1	chr1_173611714	0	173611714	C	G
1	chr1_173615045	0	173615045	A	G
1	chr1_173617275	0	173617275	A	G
1	chr1_173618608	0	173618608	G	A
1	chr1_173619342	0	173619342	T	C
1	chr1_173620200	0	173620200	A	T
1	chr1_173631730	0	173631730	G	A
1	chr1_173640069	0	173640069	G	A
1	chr1_173652034	0	173652034	C	A
1	chr1_173654366	0	173654366	A	G
1	chr1_173655135	0	173655135	A	G
1	chr1_173663394	0	173663394	A	G
1	chr1_173664369	0	173664369	G	A
1	chr1_173678709	0	173678709	G	T
1	chr1_173691426	0	173691426	A	G
1	chr1_173692768	0	173692768	C	A
1	chr1_173708398	0	173708398	C	T
1	chr1_173722515	0	173722515	T	C
1	chr1_173733117	0	173733117	T	C
1	chr1_173745443	0	173745443	A	G
1	chr1_173746320	0	173746320	G	A
1	chr1_173757529	0	173757529	C	T
1	chr1_173765048	0	173765048	A	G
1	chr1_173783192	0	173783192	G	A
1	chr1_173784573	0	173784573	A	G
1	chr1_173791675	0	173791675	T	C
1	chr1_173792745	0	173792745	A	G
1	chr1_173793780	0	173793780	G	A
1	chr1_173798814	0	173798814	T	A
1	chr1_173803008	0	173803008	A	G
1	chr1_173805910	0	173805910	G	T
1	chr1_173808679	0	173808679	T	C
1	chr1_173810938	0	173810938	G	A
1	chr1_173812702	0	173812702	G	A
1	chr1_173813062	0	173813062	C	T
1	chr1_173819049	0	173819049	C	T
1	chr1_173821883	0	173821883	T	G
1	chr1_173823183	0	173823183	C	T
1	chr1_173828308	0	173828308	C	A
1	chr1_173828989	0	173828989	G	T
1	chr1_173831960	0	173831960	G	A
1	chr1_173835645	0	173835645	G	A
1	chr1_173836254	0	173836254	T	C
1	chr1_173838114	0	173838114	C	T
1	chr1_173845217	0	173845217	G	A
1	chr1_173854575	0	173854575	C	G
1	chr1_173866377	0	173866377	A	G
1	chr1_173867208	0	173867208	A	G
1	chr1_173867600	0	173867600	A	G
1	chr1_173872634	0	173872634	G	A
1	chr1_173882803	0	173882803	A	G
1	chr1_173887080	0	173887080	G	T
1	chr1_173894766	0	173894766	A	G
1	chr1_173896165	0	173896165	G	A
1	chr1_173897715	0	173897715	C	T
1	chr1_173934560	0	173934560	T	C
1	chr1_173956078	0	173956078	G	A
1	chr1_173960921	0	173960921	G	A
1	chr1_173968116	0	173968116	G	A
1	chr1_173979115	0	173979115	T	C
1	chr1_173982405	0	173982405	T	C
1	chr1_173983264	0	173983264	T	C
1	chr1_173987652	0	173987652	G	A
1	chr1_173995430	0	173995430	G	A
1	chr1_173995821	0	173995821	A	C
1	chr1_173998631	0	173998631	C	A
1	chr1_174001976	0	174001976	G	A
1	chr1_174003628	0	174003628	T	A
1	chr1_174008953	0	174008953	G	A
1	chr1_174015692	0	174015692	T	C
1	chr1_174022416	0	174022416	C	T
1	chr1_174022584	0	174022584	A	G
1	chr1_174022930	0	174022930	A	G
1	chr1_174023073	0	174023073	T	G
1	chr1_174033292	0	174033292	G	A
1	chr1_174035781	0	174035781	A	G
1	chr1_174047741	0	174047741	C	T
1	chr1_174062612	0	174062612	T	C
1	chr1_174081101	0	174081101	T	C
1	chr1_174082551	0	174082551	G	A
1	chr1_174085927	0	174085927	A	T
1	chr1_174086146	0	174086146	G	T
1	chr1_174087521	0	174087521	A	G
1	chr1_174089426	0	174089426	A	T
1	chr1_174098318	0	174098318	C	T
1	chr1_174103015	0	174103015	A	G
1	chr1_174105142	0	174105142	T	C
1	chr1_174119986	0	174119986	T	A
1	chr1_174124056	0	174124056	A	G
1	chr1_174126156	0	174126156	T	C
1	chr1_174126574	0	174126574	C	T
1	chr1_174128546	0	174128546	A	C
1	chr1_174131930	0	174131930	A	G
1	chr1_174133401	0	174133401	T	C
1	chr1_174136397	0	174136397	C	T
1	chr1_174146206	0	174146206	C	T
1	chr1_174150251	0	174150251	G	C
1	chr1_174151662	0	174151662	A	G
1	chr1_174157945	0	174157945	A	C
1	chr1_174158531	0	174158531	C	T
1	chr1_174161507	0	174161507	T	C
1	chr1_174165393	0	174165393	G	A
1	chr1_174174331	0	174174331	A	C
1	chr1_174178292	0	174178292	C	G
1	chr1_174181118	0	174181118	C	T
1	chr1_174187296	0	174187296	A	G
1	chr1_174187567	0	174187567	A	G
1	chr1_174193635	0	174193635	A	G
1	chr1_174197370	0	174197370	C	T
1	chr1_174199096	0	174199096	C	T
1	chr1_174213248	0	174213248	G	A
1	chr1_174215101	0	174215101	C	T
1	chr1_174217165	0	174217165	T	G
1	chr1_174220700	0	174220700	G	A
1	chr1_174223219	0	174223219	A	G
1	chr1_174224552	0	174224552	G	A
1	chr1_174228823	0	174228823	A	G
1	chr1_174229617	0	174229617	T	G
1	chr1_174230846	0	174230846	G	T
1	chr1_174238779	0	174238779	G	A
1	chr1_174253099	0	174253099	T	C
1	chr1_174253954	0	174253954	G	A
1	chr1_174255446	0	174255446	T	C
1	chr1_174256558	0	174256558	T	G
1	chr1_174258963	0	174258963	G	A
1	chr1_174261470	0	174261470	T	A
1	chr1_174263749	0	174263749	G	A
1	chr1_174274978	0	174274978	C	T
1	chr1_174279336	0	174279336	A	G
1	chr1_174279376	0	174279376	G	C
1	chr1_174279856	0	174279856	C	T
1	chr1_174280238	0	174280238	T	A
1	chr1_174281691	0	174281691	T	A
1	chr1_174283023	0	174283023	A	G
1	chr1_174287179	0	174287179	G	A
1	chr1_174295745	0	174295745	C	T
1	chr1_174295956	0	174295956	G	A
1	chr1_174297283	0	174297283	C	G
1	chr1_174298326	0	174298326	T	A
1	chr1_174300446	0	174300446	T	A
1	chr1_174308466	0	174308466	G	C
1	chr1_174311365	0	174311365	T	C
1	chr1_174312128	0	174312128	C	T
1	chr1_174314328	0	174314328	C	G
1	chr1_174316289	0	174316289	T	C
1	chr1_174316362	0	174316362	T	C
1	chr1_174317361	0	174317361	C	T
1	chr1_174318451	0	174318451	T	C
1	chr1_174319573	0	174319573	G	T
1	chr1_174329021	0	174329021	T	G
1	chr1_174333213	0	174333213	T	G
1	chr1_174337545	0	174337545	A	G
1	chr1_174339287	0	174339287	T	C
1	chr1_174343781	0	174343781	A	G
1	chr1_174347311	0	174347311	A	G
1	chr1_174348970	0	174348970	A	G
1	chr1_174353966	0	174353966	A	G
1	chr1_174354725	0	174354725	T	C
1	chr1_174363358	0	174363358	A	C
1	chr1_174367298	0	174367298	G	A
1	chr1_174372184	0	174372184	T	G
1	chr1_174376609	0	174376609	G	A
1	chr1_174383988	0	174383988	T	A
1	chr1_174392182	0	174392182	C	T
1	chr1_174400598	0	174400598	G	A
1	chr1_174403161	0	174403161	A	C
1	chr1_174405972	0	174405972	G	A
1	chr1_174409792	0	174409792	C	T
1	chr1_174414485	0	174414485	G	T
1	chr1_174431445	0	174431445	T	C
1	chr1_174434205	0	174434205	A	G
1	chr1_174436369	0	174436369	C	T
1	chr1_174437339	0	174437339	C	T
1	chr1_174438349	0	174438349	T	C
1	chr1_174440240	0	174440240	A	G
1	chr1_174442147	0	174442147	A	G
1	chr1_174442239	0	174442239	G	A
1	chr1_174444167	0	174444167	A	G
1	chr1_174445099	0	174445099	G	A
1	chr1_174445878	0	174445878	A	G
1	chr1_174447248	0	174447248	C	T
1	chr1_174456369	0	174456369	G	A
1	chr1_174462362	0	174462362	A	G
1	chr1_174465699	0	174465699	T	C
1	chr1_174487395	0	174487395	G	C
1	chr1_174497762	0	174497762	T	C
1	chr1_174503999	0	174503999	T	C
1	chr1_174505113	0	174505113	T	A
1	chr1_174509307	0	174509307	G	T
1	chr1_174521211	0	174521211	C	G
1	chr1_174522809	0	174522809	A	G
1	chr1_174523333	0	174523333	T	C
1	chr1_174526934	0	174526934	C	T
1	chr1_174528092	0	174528092	T	A
1	chr1_174535656	0	174535656	T	C
1	chr1_174548557	0	174548557	G	A
1	chr1_174550924	0	174550924	C	T
1	chr1_174560015	0	174560015	A	G
1	chr1_174561397	0	174561397	T	C
1	chr1_174562911	0	174562911	T	G
1	chr1_174566474	0	174566474	T	G
1	chr1_174573583	0	174573583	A	G
1	chr1_174575200	0	174575200	A	G
1	chr1_174576071	0	174576071	T	C
1	chr1_174576317	0	174576317	A	G
1	chr1_174581985	0	174581985	G	A
1	chr1_174584946	0	174584946	A	G
1	chr1_174589233	0	174589233	G	C
1	chr1_174589361	0	174589361	A	C
1	chr1_174596189	0	174596189	G	A
1	chr1_174596368	0	174596368	T	G
1	chr1_174598086	0	174598086	A	G
1	chr1_174599243	0	174599243	T	C
1	chr1_174621060	0	174621060	G	A
1	chr1_174621612	0	174621612	G	T
1	chr1_174622018	0	174622018	G	A
1	chr1_174629423	0	174629423	T	C
1	chr1_174636097	0	174636097	A	T
1	chr1_174643333	0	174643333	C	G
1	chr1_174645236	0	174645236	C	G
1	chr1_174645375	0	174645375	G	C
1	chr1_174653192	0	174653192	G	A
1	chr1_174657502	0	174657502	C	T
1	chr1_174679769	0	174679769	T	A
1	chr1_174681365	0	174681365	T	G
1	chr1_174681780	0	174681780	G	A
1	chr1_174684220	0	174684220	G	A
1	chr1_174684698	0	174684698	G	A
1	chr1_174684957	0	174684957	C	T
1	chr1_174689674	0	174689674	T	C
1	chr1_174690778	0	174690778	T	G
1	chr1_174692253	0	174692253	T	C
1	chr1_174695688	0	174695688	T	C
1	chr1_174698701	0	174698701	C	T
1	chr1_174704832	0	174704832	T	G
1	chr1_174705881	0	174705881	G	T
1	chr1_174707640	0	174707640	G	A
1	chr1_174708243	0	174708243	A	G
1	chr1_174711874	0	174711874	G	A
1	chr1_174712104	0	174712104	A	G
1	chr1_174714285	0	174714285	T	C
1	chr1_174725048	0	174725048	T	C
1	chr1_174725316	0	174725316	C	T
1	chr1_174725823	0	174725823	A	T
1	chr1_174727432	0	174727432	A	G
1	chr1_174728394	0	174728394	G	C
1	chr1_174730558	0	174730558	A	G
1	chr1_174731244	0	174731244	A	G
1	chr1_174731804	0	174731804	G	A
1	chr1_174746300	0	174746300	C	T
1	chr1_174750531	0	174750531	G	C
1	chr1_174752471	0	174752471	C	T
1	chr1_174757016	0	174757016	G	A
1	chr1_174770418	0	174770418	A	G
1	chr1_174773569	0	174773569	A	G
1	chr1_174774125	0	174774125	C	T
1	chr1_174774749	0	174774749	A	G
1	chr1_174776732	0	174776732	T	C
1	chr1_174777706	0	174777706	G	A
1	chr1_174779862	0	174779862	G	C
1	chr1_174780149	0	174780149	T	C
1	chr1_174781235	0	174781235	C	A
1	chr1_174782505	0	174782505	A	G
1	chr1_174790976	0	174790976	A	G
1	chr1_174794662	0	174794662	C	T
1	chr1_174795626	0	174795626	T	G
1	chr1_174799927	0	174799927	G	A
1	chr1_174802082	0	174802082	T	C
1	chr1_174802323	0	174802323	T	C
1	chr1_174806306	0	174806306	A	C
1	chr1_174806485	0	174806485	C	A
1	chr1_174820264	0	174820264	G	A
1	chr1_174822414	0	174822414	C	G
1	chr1_174823647	0	174823647	T	A
1	chr1_174824932	0	174824932	T	C
1	chr1_174829224	0	174829224	T	C
1	chr1_174834372	0	174834372	T	C
1	chr1_174845229	0	174845229	G	C
1	chr1_174849632	0	174849632	G	C
1	chr1_174850370	0	174850370	G	A
1	chr1_174868015	0	174868015	T	C
1	chr1_174872777	0	174872777	G	T
1	chr1_174873132	0	174873132	A	G
1	chr1_174873487	0	174873487	G	C
1	chr1_174877706	0	174877706	T	C
1	chr1_174880016	0	174880016	C	A
1	chr1_174890869	0	174890869	A	G
1	chr1_174891997	0	174891997	G	A
1	chr1_174892483	0	174892483	A	G
1	chr1_174893059	0	174893059	G	T
1	chr1_174893308	0	174893308	G	A
1	chr1_174898407	0	174898407	G	T
1	chr1_174898684	0	174898684	C	T
1	chr1_174898971	0	174898971	G	C
1	chr1_174906430	0	174906430	T	C
1	chr1_174907116	0	174907116	T	C
1	chr1_174907248	0	174907248	A	G
1	chr1_174908962	0	174908962	C	T
1	chr1_174915328	0	174915328	C	A
1	chr1_174929600	0	174929600	T	C
1	chr1_174930923	0	174930923	G	T
1	chr1_174934856	0	174934856	G	T
1	chr1_174945511	0	174945511	G	T
1	chr1_174951188	0	174951188	G	C
1	chr1_174955130	0	174955130	C	G
1	chr1_174963293	0	174963293	G	A
1	chr1_174963846	0	174963846	C	A
1	chr1_174982687	0	174982687	C	A
1	chr1_174982707	0	174982707	A	G
1	chr1_174990026	0	174990026	A	G
1	chr1_175020580	0	175020580	C	T
1	chr1_175027817	0	175027817	T	G
1	chr1_175028526	0	175028526	T	C
1	chr1_175052471	0	175052471	A	G
1	chr1_175054047	0	175054047	T	A
1	chr1_175061898	0	175061898	G	T
1	chr1_175064982	0	175064982	C	G
1	chr1_175085915	0	175085915	A	G
1	chr1_175096305	0	175096305	T	C
1	chr1_175106727	0	175106727	G	T
1	chr1_175116391	0	175116391	C	T
1	chr1_175121699	0	175121699	G	A
1	chr1_175128850	0	175128850	T	C
1	chr1_175135911	0	175135911	C	T
1	chr1_175137652	0	175137652	T	C
1	chr1_175148372	0	175148372	T	C
1	chr1_175149942	0	175149942	C	T
1	chr1_175152554	0	175152554	A	G
1	chr1_175157954	0	175157954	A	G
1	chr1_175160538	0	175160538	A	G
1	chr1_175167035	0	175167035	A	T
1	chr1_175169470	0	175169470	T	C
1	chr1_175172924	0	175172924	G	A
1	chr1_175181521	0	175181521	G	C
1	chr1_175193637	0	175193637	T	C
1	chr1_175197246	0	175197246	C	T
1	chr1_175202879	0	175202879	G	C
1	chr1_175216762	0	175216762	C	G
1	chr1_175235504	0	175235504	C	A
1	chr1_175235689	0	175235689	C	T
1	chr1_175235813	0	175235813	A	G
1	chr1_175245111	0	175245111	C	T
1	chr1_175250323	0	175250323	C	T
1	chr1_175267394	0	175267394	C	T
1	chr1_175268544	0	175268544	C	T
1	chr1_175274908	0	175274908	G	A
1	chr1_175283795	0	175283795	G	A
1	chr1_175287750	0	175287750	T	C
1	chr1_175289109	0	175289109	C	T
1	chr1_175304995	0	175304995	C	T
1	chr1_175306128	0	175306128	C	T
1	chr1_175308709	0	175308709	G	A
1	chr1_175325168	0	175325168	G	A
1	chr1_175326529	0	175326529	G	A
1	chr1_175332211	0	175332211	T	C
1	chr1_175335031	0	175335031	A	C
1	chr1_175341585	0	175341585	A	T
1	chr1_175343489	0	175343489	C	A
1	chr1_175346812	0	175346812	G	C
1	chr1_175346855	0	175346855	G	T
1	chr1_175349857	0	175349857	C	T
1	chr1_175352210	0	175352210	A	G
1	chr1_175352840	0	175352840	T	C
1	chr1_175355955	0	175355955	T	A
1	chr1_175358081	0	175358081	G	A
1	chr1_175359515	0	175359515	T	C
1	chr1_175366499	0	175366499	A	G
1	chr1_175370166	0	175370166	A	C
1	chr1_175373227	0	175373227	A	T
1	chr1_175375141	0	175375141	G	A
1	chr1_175390780	0	175390780	T	G
1	chr1_175398660	0	175398660	C	A
1	chr1_175407347	0	175407347	C	A
1	chr1_175407608	0	175407608	A	G
1	chr1_175407688	0	175407688	T	C
1	chr1_175409118	0	175409118	G	A
1	chr1_175409984	0	175409984	A	C
1	chr1_175418348	0	175418348	G	A
1	chr1_175418886	0	175418886	C	A
1	chr1_175419954	0	175419954	A	T
1	chr1_175423096	0	175423096	G	T
1	chr1_175423953	0	175423953	G	C
1	chr1_175428989	0	175428989	C	T
1	chr1_175433803	0	175433803	G	A
1	chr1_175445005	0	175445005	T	A
1	chr1_175446354	0	175446354	C	A
1	chr1_175455653	0	175455653	T	C
1	chr1_175461959	0	175461959	A	G
1	chr1_175464354	0	175464354	C	A
1	chr1_175465738	0	175465738	C	T
1	chr1_175467193	0	175467193	A	G
1	chr1_175470902	0	175470902	A	G
1	chr1_175480443	0	175480443	A	G
1	chr1_175483775	0	175483775	A	G
1	chr1_175488336	0	175488336	C	G
1	chr1_175491006	0	175491006	C	A
1	chr1_175492408	0	175492408	A	G
1	chr1_175494791	0	175494791	G	A
1	chr1_175502520	0	175502520	A	G
1	chr1_175505929	0	175505929	A	G
1	chr1_175521163	0	175521163	T	C
1	chr1_175526463	0	175526463	G	A
1	chr1_175527578	0	175527578	T	C
1	chr1_175530189	0	175530189	T	G
1	chr1_175533733	0	175533733	T	C
1	chr1_175539653	0	175539653	T	C
1	chr1_175546103	0	175546103	A	G
1	chr1_175546256	0	175546256	A	C
1	chr1_175549393	0	175549393	T	C
1	chr1_175550281	0	175550281	A	G
1	chr1_175551623	0	175551623	G	C
1	chr1_175553028	0	175553028	T	G
1	chr1_175560484	0	175560484	G	T
1	chr1_175566753	0	175566753	T	C
1	chr1_175567273	0	175567273	G	A
1	chr1_175570417	0	175570417	C	T
1	chr1_175579258	0	175579258	C	T
1	chr1_175580957	0	175580957	C	T
1	chr1_175591702	0	175591702	G	A
1	chr1_175602952	0	175602952	C	A
1	chr1_175605159	0	175605159	A	G
1	chr1_175625993	0	175625993	T	A
1	chr1_175634914	0	175634914	A	G
1	chr1_175643631	0	175643631	T	G
1	chr1_175649458	0	175649458	A	G
1	chr1_175659733	0	175659733	G	A
1	chr1_175667556	0	175667556	G	A
1	chr1_175677583	0	175677583	A	G
1	chr1_175678028	0	175678028	T	C
1	chr1_175680979	0	175680979	A	G
1	chr1_175684940	0	175684940	C	T
1	chr1_175692572	0	175692572	A	G
1	chr1_175692603	0	175692603	C	G
1	chr1_175694406	0	175694406	C	T
1	chr1_175699484	0	175699484	A	G
1	chr1_175704232	0	175704232	G	A
1	chr1_175713204	0	175713204	C	T
1	chr1_175714663	0	175714663	A	G
1	chr1_175721169	0	175721169	T	C
1	chr1_175721535	0	175721535	C	T
1	chr1_175729629	0	175729629	C	T
1	chr1_175735217	0	175735217	C	A
1	chr1_175735662	0	175735662	C	G
1	chr1_175747282	0	175747282	A	G
1	chr1_175754700	0	175754700	T	C
1	chr1_175758409	0	175758409	T	C
1	chr1_175761193	0	175761193	T	C
1	chr1_175762897	0	175762897	T	A
1	chr1_175774159	0	175774159	A	G
1	chr1_175783600	0	175783600	C	T
1	chr1_175790371	0	175790371	A	G
1	chr1_175796887	0	175796887	A	C
1	chr1_175808924	0	175808924	C	T
1	chr1_175821971	0	175821971	A	T
1	chr1_175823832	0	175823832	G	A
1	chr1_175826212	0	175826212	C	T
1	chr1_175830437	0	175830437	T	G
1	chr1_175834281	0	175834281	A	G
1	chr1_175840327	0	175840327	C	T
1	chr1_175840465	0	175840465	A	G
1	chr1_175849637	0	175849637	G	A
1	chr1_175864070	0	175864070	T	C
1	chr1_175886211	0	175886211	T	C
1	chr1_175895128	0	175895128	G	A
1	chr1_175901887	0	175901887	A	G
1	chr1_175919640	0	175919640	G	C
1	chr1_175943768	0	175943768	T	C
1	chr1_175955567	0	175955567	T	C
1	chr1_175962901	0	175962901	A	G
1	chr1_175977081	0	175977081	G	A
1	chr1_175988865	0	175988865	C	G
1	chr1_175998567	0	175998567	G	A
1	chr1_176001544	0	176001544	G	A
1	chr1_176011077	0	176011077	T	A
1	chr1_176016825	0	176016825	G	T
1	chr1_176031617	0	176031617	C	T
1	chr1_176035522	0	176035522	G	A
1	chr1_176046709	0	176046709	C	T
1	chr1_176048138	0	176048138	G	A
1	chr1_176054974	0	176054974	T	C
1	chr1_176059564	0	176059564	C	T
1	chr1_176060811	0	176060811	T	C
1	chr1_176060852	0	176060852	G	A
1	chr1_176062841	0	176062841	A	G
1	chr1_176067616	0	176067616	C	A
1	chr1_176075123	0	176075123	C	G
1	chr1_176079777	0	176079777	G	C
1	chr1_176080410	0	176080410	G	T
1	chr1_176081901	0	176081901	A	G
1	chr1_176084176	0	176084176	A	G
1	chr1_176104430	0	176104430	T	G
1	chr1_176105408	0	176105408	C	A
1	chr1_176114139	0	176114139	T	C
1	chr1_176115299	0	176115299	T	C
1	chr1_176115974	0	176115974	C	T
1	chr1_176141593	0	176141593	T	C
1	chr1_176144672	0	176144672	G	T
1	chr1_176146781	0	176146781	C	T
1	chr1_176152403	0	176152403	G	A
1	chr1_176158552	0	176158552	T	A
1	chr1_176168736	0	176168736	T	C
1	chr1_176183197	0	176183197	A	T
1	chr1_176186546	0	176186546	A	G
1	chr1_176194737	0	176194737	G	A
1	chr1_176195263	0	176195263	C	T
1	chr1_176212016	0	176212016	C	G
1	chr1_176216954	0	176216954	C	T
1	chr1_176218716	0	176218716	T	G
1	chr1_176222158	0	176222158	A	G
1	chr1_176229665	0	176229665	G	A
1	chr1_176237697	0	176237697	A	G
1	chr1_176243308	0	176243308	G	A
1	chr1_176252220	0	176252220	C	T
1	chr1_176254702	0	176254702	T	G
1	chr1_176269206	0	176269206	T	C
1	chr1_176280703	0	176280703	T	C
1	chr1_176288316	0	176288316	A	G
1	chr1_176295755	0	176295755	C	T
1	chr1_176300711	0	176300711	C	T
1	chr1_176301444	0	176301444	G	T
1	chr1_176313710	0	176313710	C	T
1	chr1_176326387	0	176326387	G	C
1	chr1_176330117	0	176330117	A	T
1	chr1_176331867	0	176331867	C	T
1	chr1_176332075	0	176332075	C	G
1	chr1_176333840	0	176333840	G	C
1	chr1_176335112	0	176335112	T	C
1	chr1_176345344	0	176345344	G	A
1	chr1_176358625	0	176358625	C	A
1	chr1_176370620	0	176370620	G	A
1	chr1_176370799	0	176370799	T	C
1	chr1_176374896	0	176374896	A	C
1	chr1_176413585	0	176413585	C	G
1	chr1_176425870	0	176425870	T	C
1	chr1_176432646	0	176432646	C	T
1	chr1_176437361	0	176437361	C	A
1	chr1_176437627	0	176437627	A	G
1	chr1_176451221	0	176451221	G	A
1	chr1_176457210	0	176457210	A	G
1	chr1_176458532	0	176458532	C	T
1	chr1_176471505	0	176471505	A	G
1	chr1_176479895	0	176479895	A	G
1	chr1_176482558	0	176482558	A	T
1	chr1_176488857	0	176488857	G	A
1	chr1_176493611	0	176493611	G	A
1	chr1_176495227	0	176495227	T	C
1	chr1_176503735	0	176503735	A	G
1	chr1_176511693	0	176511693	G	A
1	chr1_176513466	0	176513466	A	G
1	chr1_176515645	0	176515645	A	G
1	chr1_176531464	0	176531464	G	A
1	chr1_176546755	0	176546755	A	C
1	chr1_176559154	0	176559154	A	G
1	chr1_176566428	0	176566428	G	T
1	chr1_176578878	0	176578878	G	A
1	chr1_176586140	0	176586140	T	C
1	chr1_176586826	0	176586826	T	C
1	chr1_176588197	0	176588197	T	G
1	chr1_176589202	0	176589202	G	C
1	chr1_176596752	0	176596752	T	C
1	chr1_176618845	0	176618845	G	A
1	chr1_176640151	0	176640151	G	T
1	chr1_176643257	0	176643257	C	A
1	chr1_176645575	0	176645575	A	G
1	chr1_176646915	0	176646915	G	A
1	chr1_176651983	0	176651983	A	G
1	chr1_176652906	0	176652906	C	T
1	chr1_176668238	0	176668238	A	G
1	chr1_176671439	0	176671439	A	G
1	chr1_176681039	0	176681039	T	C
1	chr1_176712214	0	176712214	G	A
1	chr1_176712416	0	176712416	A	G
1	chr1_176728294	0	176728294	A	T
1	chr1_176737660	0	176737660	T	C
1	chr1_176747343	0	176747343	A	C
1	chr1_176751380	0	176751380	T	C
1	chr1_176754431	0	176754431	C	G
1	chr1_176768659	0	176768659	T	G
1	chr1_176770469	0	176770469	C	T
1	chr1_176772327	0	176772327	C	T
1	chr1_176773067	0	176773067	A	G
1	chr1_176775277	0	176775277	G	A
1	chr1_176777062	0	176777062	G	C
1	chr1_176777523	0	176777523	A	G
1	chr1_176779278	0	176779278	G	A
1	chr1_176786554	0	176786554	C	T
1	chr1_176788143	0	176788143	C	T
1	chr1_176797882	0	176797882	T	A
1	chr1_176800576	0	176800576	G	A
1	chr1_176802185	0	176802185	T	G
1	chr1_176807719	0	176807719	C	A
1	chr1_176817855	0	176817855	C	T
1	chr1_176828094	0	176828094	C	A
1	chr1_176835607	0	176835607	C	T
1	chr1_176848975	0	176848975	C	A
1	chr1_176855643	0	176855643	A	G
1	chr1_176858578	0	176858578	G	A
1	chr1_176865899	0	176865899	A	G
1	chr1_176866016	0	176866016	A	G
1	chr1_176878589	0	176878589	C	T
1	chr1_176881376	0	176881376	T	A
1	chr1_176891601	0	176891601	G	A
1	chr1_176898678	0	176898678	A	G
1	chr1_176915873	0	176915873	A	C
1	chr1_176927059	0	176927059	T	C
1	chr1_176943662	0	176943662	G	A
1	chr1_176952305	0	176952305	A	C
1	chr1_176952470	0	176952470	G	A
1	chr1_176954172	0	176954172	G	A
1	chr1_176954566	0	176954566	T	C
1	chr1_176956531	0	176956531	C	A
1	chr1_176960992	0	176960992	T	A
1	chr1_176961311	0	176961311	G	A
1	chr1_176967949	0	176967949	T	C
1	chr1_176969294	0	176969294	G	A
1	chr1_176974594	0	176974594	C	T
1	chr1_176981107	0	176981107	A	G
1	chr1_176984490	0	176984490	A	G
1	chr1_176991762	0	176991762	C	T
1	chr1_177001623	0	177001623	C	T
1	chr1_177004697	0	177004697	C	T
1	chr1_177007767	0	177007767	T	C
1	chr1_177012151	0	177012151	G	A
1	chr1_177014225	0	177014225	C	G
1	chr1_177017152	0	177017152	T	C
1	chr1_177021348	0	177021348	T	C
1	chr1_177022630	0	177022630	T	C
1	chr1_177035281	0	177035281	T	C
1	chr1_177046541	0	177046541	T	C
1	chr1_177047125	0	177047125	G	A
1	chr1_177055511	0	177055511	A	G
1	chr1_177056615	0	177056615	A	G
1	chr1_177062791	0	177062791	A	G
1	chr1_177063833	0	177063833	A	C
1	chr1_177068182	0	177068182	G	A
1	chr1_177074052	0	177074052	C	A
1	chr1_177098490	0	177098490	C	T
1	chr1_177098999	0	177098999	C	T
1	chr1_177106504	0	177106504	T	C
1	chr1_177108636	0	177108636	G	A
1	chr1_177124617	0	177124617	G	A
1	chr1_177126088	0	177126088	C	A
1	chr1_177126184	0	177126184	T	C
1	chr1_177127234	0	177127234	A	G
1	chr1_177132042	0	177132042	G	T
1	chr1_177132194	0	177132194	T	G
1	chr1_177133189	0	177133189	T	G
1	chr1_177148408	0	177148408	G	A
1	chr1_177151973	0	177151973	A	G
1	chr1_177157411	0	177157411	A	T
1	chr1_177158173	0	177158173	T	C
1	chr1_177172347	0	177172347	T	G
1	chr1_177178343	0	177178343	G	T
1	chr1_177202943	0	177202943	A	G
1	chr1_177223784	0	177223784	T	C
1	chr1_177229919	0	177229919	G	A
1	chr1_177229948	0	177229948	G	A
1	chr1_177247173	0	177247173	C	A
1	chr1_177250834	0	177250834	C	T
1	chr1_177253027	0	177253027	T	C
1	chr1_177255574	0	177255574	C	T
1	chr1_177259511	0	177259511	A	G
1	chr1_177261683	0	177261683	C	T
1	chr1_177262424	0	177262424	C	T
1	chr1_177264661	0	177264661	C	T
1	chr1_177272597	0	177272597	A	G
1	chr1_177275676	0	177275676	A	G
1	chr1_177276349	0	177276349	T	G
1	chr1_177280848	0	177280848	A	G
1	chr1_177297699	0	177297699	C	T
1	chr1_177318823	0	177318823	A	G
1	chr1_177325639	0	177325639	T	C
1	chr1_177331687	0	177331687	A	G
1	chr1_177333244	0	177333244	T	C
1	chr1_177334103	0	177334103	T	C
1	chr1_177336079	0	177336079	A	G
1	chr1_177336256	0	177336256	G	C
1	chr1_177343257	0	177343257	C	G
1	chr1_177344778	0	177344778	G	A
1	chr1_177347062	0	177347062	A	G
1	chr1_177351607	0	177351607	C	A
1	chr1_177351887	0	177351887	A	G
1	chr1_177353204	0	177353204	A	G
1	chr1_177356013	0	177356013	G	A
1	chr1_177382868	0	177382868	T	C
1	chr1_177385247	0	177385247	T	C
1	chr1_177393667	0	177393667	T	C
1	chr1_177403346	0	177403346	C	T
1	chr1_177404711	0	177404711	T	C
1	chr1_177405817	0	177405817	A	C
1	chr1_177406467	0	177406467	C	A
1	chr1_177407015	0	177407015	G	C
1	chr1_177408590	0	177408590	C	T
1	chr1_177410833	0	177410833	A	G
1	chr1_177417646	0	177417646	A	C
1	chr1_177418373	0	177418373	G	A
1	chr1_177419147	0	177419147	G	A
1	chr1_177447540	0	177447540	G	A
1	chr1_177481262	0	177481262	T	C
1	chr1_177487988	0	177487988	C	T
1	chr1_177492609	0	177492609	A	G
1	chr1_177495999	0	177495999	C	T
1	chr1_177510408	0	177510408	C	T
1	chr1_177523757	0	177523757	T	A
1	chr1_177524870	0	177524870	C	A
1	chr1_177527650	0	177527650	C	A
1	chr1_177534270	0	177534270	G	T
1	chr1_177534636	0	177534636	G	A
1	chr1_177540720	0	177540720	C	T
1	chr1_177540960	0	177540960	A	G
1	chr1_177544836	0	177544836	T	C
1	chr1_177550913	0	177550913	C	T
1	chr1_177552030	0	177552030	T	C
1	chr1_177552152	0	177552152	A	C
1	chr1_177554963	0	177554963	T	C
1	chr1_177572377	0	177572377	T	C
1	chr1_177577356	0	177577356	C	G
1	chr1_177587131	0	177587131	G	A
1	chr1_177591844	0	177591844	G	T
1	chr1_177597884	0	177597884	C	T
1	chr1_177604823	0	177604823	G	A
1	chr1_177621353	0	177621353	T	C
1	chr1_177625971	0	177625971	T	C
1	chr1_177627864	0	177627864	T	C
1	chr1_177628737	0	177628737	A	G
1	chr1_177635765	0	177635765	C	A
1	chr1_177636022	0	177636022	A	G
1	chr1_177649472	0	177649472	A	G
1	chr1_177649797	0	177649797	A	G
1	chr1_177657955	0	177657955	C	A
1	chr1_177659103	0	177659103	C	G
1	chr1_177664831	0	177664831	T	C
1	chr1_177668123	0	177668123	G	T
1	chr1_177669336	0	177669336	T	C
1	chr1_177677173	0	177677173	G	A
1	chr1_177680624	0	177680624	T	C
1	chr1_177686014	0	177686014	C	T
1	chr1_177692979	0	177692979	G	A
1	chr1_177695512	0	177695512	C	T
1	chr1_177696301	0	177696301	G	A
1	chr1_177698947	0	177698947	T	C
1	chr1_177708331	0	177708331	A	T
1	chr1_177714121	0	177714121	G	A
1	chr1_177718410	0	177718410	G	A
1	chr1_177719005	0	177719005	G	C
1	chr1_177728260	0	177728260	C	G
1	chr1_177752070	0	177752070	A	G
1	chr1_177757542	0	177757542	A	C
1	chr1_177762332	0	177762332	G	A
1	chr1_177763667	0	177763667	A	T
1	chr1_177786382	0	177786382	G	C
1	chr1_177793967	0	177793967	C	G
1	chr1_177798561	0	177798561	G	A
1	chr1_177824090	0	177824090	C	T
1	chr1_177841981	0	177841981	A	G
1	chr1_177852518	0	177852518	G	T
1	chr1_177852614	0	177852614	A	G
1	chr1_177877538	0	177877538	A	C
1	chr1_177888858	0	177888858	C	G
1	chr1_177889586	0	177889586	A	G
1	chr1_177890743	0	177890743	G	A
1	chr1_177906231	0	177906231	T	C
1	chr1_177923620	0	177923620	A	G
1	chr1_177929321	0	177929321	T	G
1	chr1_177930363	0	177930363	T	C
1	chr1_177931320	0	177931320	G	C
1	chr1_177943131	0	177943131	C	G
1	chr1_177946014	0	177946014	T	G
1	chr1_177946594	0	177946594	G	A
1	chr1_177960958	0	177960958	A	G
1	chr1_177967419	0	177967419	A	G
1	chr1_177969580	0	177969580	A	G
1	chr1_177969891	0	177969891	C	T
1	chr1_177975379	0	177975379	G	C
1	chr1_177980775	0	177980775	G	A
1	chr1_177983653	0	177983653	A	G
1	chr1_177989768	0	177989768	G	A
1	chr1_177993435	0	177993435	G	A
1	chr1_178008684	0	178008684	A	G
1	chr1_178010425	0	178010425	A	G
1	chr1_178017955	0	178017955	T	C
1	chr1_178018079	0	178018079	T	C
1	chr1_178019070	0	178019070	G	C
1	chr1_178021395	0	178021395	C	T
1	chr1_178022567	0	178022567	G	T
1	chr1_178027140	0	178027140	A	G
1	chr1_178030558	0	178030558	A	G
1	chr1_178033424	0	178033424	A	G
1	chr1_178047550	0	178047550	A	G
1	chr1_178050459	0	178050459	G	A
1	chr1_178051941	0	178051941	A	G
1	chr1_178054435	0	178054435	T	C
1	chr1_178061574	0	178061574	T	G
1	chr1_178066551	0	178066551	C	T
1	chr1_178072409	0	178072409	A	G
1	chr1_178078967	0	178078967	T	G
1	chr1_178087653	0	178087653	A	G
1	chr1_178092075	0	178092075	A	C
1	chr1_178096020	0	178096020	A	G
1	chr1_178100655	0	178100655	A	G
1	chr1_178101024	0	178101024	G	A
1	chr1_178113080	0	178113080	T	C
1	chr1_178122818	0	178122818	A	T
1	chr1_178129318	0	178129318	C	G
1	chr1_178136009	0	178136009	T	C
1	chr1_178141497	0	178141497	C	A
1	chr1_178151435	0	178151435	T	C
1	chr1_178159927	0	178159927	C	G
1	chr1_178169022	0	178169022	C	T
1	chr1_178178062	0	178178062	T	C
1	chr1_178178100	0	178178100	G	A
1	chr1_178189595	0	178189595	A	C
1	chr1_178198615	0	178198615	C	T
1	chr1_178201762	0	178201762	G	A
1	chr1_178212564	0	178212564	T	A
1	chr1_178222950	0	178222950	T	C
1	chr1_178231266	0	178231266	A	G
1	chr1_178234464	0	178234464	A	G
1	chr1_178242070	0	178242070	A	C
1	chr1_178249082	0	178249082	A	G
1	chr1_178250554	0	178250554	G	A
1	chr1_178250798	0	178250798	A	G
1	chr1_178266917	0	178266917	T	C
1	chr1_178267003	0	178267003	A	G
1	chr1_178281487	0	178281487	G	T
1	chr1_178283006	0	178283006	T	C
1	chr1_178283314	0	178283314	G	A
1	chr1_178286827	0	178286827	A	G
1	chr1_178313235	0	178313235	G	T
1	chr1_178328872	0	178328872	T	C
1	chr1_178331053	0	178331053	C	G
1	chr1_178334810	0	178334810	A	C
1	chr1_178339058	0	178339058	G	A
1	chr1_178359312	0	178359312	G	A
1	chr1_178359493	0	178359493	G	A
1	chr1_178360784	0	178360784	C	T
1	chr1_178361839	0	178361839	T	C
1	chr1_178374150	0	178374150	G	A
1	chr1_178374528	0	178374528	T	G
1	chr1_178376371	0	178376371	A	G
1	chr1_178394190	0	178394190	T	C
1	chr1_178397885	0	178397885	C	T
1	chr1_178402750	0	178402750	C	G
1	chr1_178409393	0	178409393	C	A
1	chr1_178414764	0	178414764	G	C
1	chr1_178430553	0	178430553	C	T
1	chr1_178435930	0	178435930	T	C
1	chr1_178436646	0	178436646	C	G
1	chr1_178452618	0	178452618	A	C
1	chr1_178454057	0	178454057	C	T
1	chr1_178454157	0	178454157	A	C
1	chr1_178459928	0	178459928	G	C
1	chr1_178465905	0	178465905	A	G
1	chr1_178473260	0	178473260	T	C
1	chr1_178498031	0	178498031	A	G
1	chr1_178499933	0	178499933	A	C
1	chr1_178500491	0	178500491	G	A
1	chr1_178505071	0	178505071	T	C
1	chr1_178511855	0	178511855	T	C
1	chr1_178512314	0	178512314	C	A
1	chr1_178516350	0	178516350	T	C
1	chr1_178518475	0	178518475	T	C
1	chr1_178524922	0	178524922	C	T
1	chr1_178526858	0	178526858	T	C
1	chr1_178537683	0	178537683	T	C
1	chr1_178552359	0	178552359	T	C
1	chr1_178573291	0	178573291	C	T
1	chr1_178573576	0	178573576	T	C
1	chr1_178579753	0	178579753	G	C
1	chr1_178585505	0	178585505	T	G
1	chr1_178589153	0	178589153	A	G
1	chr1_178590661	0	178590661	T	C
1	chr1_178596528	0	178596528	C	T
1	chr1_178596554	0	178596554	C	G
1	chr1_178606414	0	178606414	C	G
1	chr1_178610311	0	178610311	G	A
1	chr1_178611412	0	178611412	A	G
1	chr1_178628711	0	178628711	G	C
1	chr1_178645785	0	178645785	T	C
1	chr1_178646784	0	178646784	C	T
1	chr1_178653334	0	178653334	C	T
1	chr1_178657152	0	178657152	C	T
1	chr1_178669170	0	178669170	C	T
1	chr1_178671124	0	178671124	T	A
1	chr1_178671125	0	178671125	G	A
1	chr1_178673596	0	178673596	A	G
1	chr1_178676690	0	178676690	G	A
1	chr1_178685638	0	178685638	T	C
1	chr1_178691305	0	178691305	G	T
1	chr1_178692722	0	178692722	G	A
1	chr1_178693602	0	178693602	G	A
1	chr1_178699662	0	178699662	T	C
1	chr1_178703544	0	178703544	C	T
1	chr1_178715534	0	178715534	G	A
1	chr1_178733492	0	178733492	T	C
1	chr1_178734936	0	178734936	A	G
1	chr1_178749636	0	178749636	G	C
1	chr1_178754504	0	178754504	A	G
1	chr1_178758431	0	178758431	C	T
1	chr1_178759065	0	178759065	A	C
1	chr1_178762299	0	178762299	A	G
1	chr1_178762408	0	178762408	A	C
1	chr1_178776617	0	178776617	C	T
1	chr1_178777557	0	178777557	C	T
1	chr1_178780285	0	178780285	G	A
1	chr1_178783948	0	178783948	T	G
1	chr1_178788849	0	178788849	T	C
1	chr1_178790363	0	178790363	T	G
1	chr1_178790919	0	178790919	C	T
1	chr1_178816559	0	178816559	A	G
1	chr1_178819189	0	178819189	A	G
1	chr1_178819843	0	178819843	G	T
1	chr1_178824448	0	178824448	G	A
1	chr1_178840973	0	178840973	C	T
1	chr1_178844174	0	178844174	G	A
1	chr1_178846297	0	178846297	G	A
1	chr1_178861773	0	178861773	G	A
1	chr1_178862900	0	178862900	A	G
1	chr1_178869367	0	178869367	G	A
1	chr1_178871209	0	178871209	C	A
1	chr1_178880546	0	178880546	A	T
1	chr1_178881108	0	178881108	C	T
1	chr1_178884504	0	178884504	G	A
1	chr1_178894917	0	178894917	G	T
1	chr1_178898562	0	178898562	G	C
1	chr1_178904292	0	178904292	A	G
1	chr1_178906493	0	178906493	A	C
1	chr1_178906907	0	178906907	A	G
1	chr1_178918441	0	178918441	C	G
1	chr1_178920034	0	178920034	C	T
1	chr1_178921522	0	178921522	G	A
1	chr1_178925476	0	178925476	T	G
1	chr1_178926782	0	178926782	A	C
1	chr1_178928121	0	178928121	C	T
1	chr1_178928723	0	178928723	A	G
1	chr1_178946399	0	178946399	A	C
1	chr1_178952426	0	178952426	C	T
1	chr1_178953891	0	178953891	G	A
1	chr1_178954273	0	178954273	A	G
1	chr1_178961759	0	178961759	T	C
1	chr1_178966017	0	178966017	A	G
1	chr1_178980122	0	178980122	C	A
1	chr1_178981119	0	178981119	C	T
1	chr1_178989695	0	178989695	C	G
1	chr1_178992083	0	178992083	G	T
1	chr1_178995658	0	178995658	A	G
1	chr1_179006620	0	179006620	G	A
1	chr1_179006659	0	179006659	G	C
1	chr1_179011954	0	179011954	A	G
1	chr1_179011999	0	179011999	T	G
1	chr1_179012619	0	179012619	T	C
1	chr1_179017229	0	179017229	G	A
1	chr1_179017533	0	179017533	G	A
1	chr1_179025421	0	179025421	A	G
1	chr1_179025669	0	179025669	T	C
1	chr1_179028673	0	179028673	T	C
1	chr1_179031379	0	179031379	T	C
1	chr1_179033821	0	179033821	C	A
1	chr1_179051857	0	179051857	T	C
1	chr1_179054322	0	179054322	A	C
1	chr1_179068196	0	179068196	A	G
1	chr1_179077417	0	179077417	T	C
1	chr1_179088297	0	179088297	C	A
1	chr1_179093120	0	179093120	G	T
1	chr1_179094182	0	179094182	A	G
1	chr1_179108486	0	179108486	T	A
1	chr1_179113021	0	179113021	C	T
1	chr1_179123673	0	179123673	T	G
1	chr1_179127177	0	179127177	A	G
1	chr1_179130978	0	179130978	G	A
1	chr1_179131101	0	179131101	A	G
1	chr1_179133395	0	179133395	C	T
1	chr1_179134064	0	179134064	G	C
1	chr1_179136596	0	179136596	C	T
1	chr1_179137135	0	179137135	T	A
1	chr1_179148387	0	179148387	A	G
1	chr1_179152439	0	179152439	C	T
1	chr1_179161262	0	179161262	A	G
1	chr1_179161811	0	179161811	A	G
1	chr1_179183263	0	179183263	G	C
1	chr1_179188211	0	179188211	T	C
1	chr1_179194107	0	179194107	A	G
1	chr1_179203454	0	179203454	G	C
1	chr1_179209908	0	179209908	A	G
1	chr1_179235476	0	179235476	T	A
1	chr1_179245178	0	179245178	C	A
1	chr1_179247604	0	179247604	C	A
1	chr1_179268604	0	179268604	A	G
1	chr1_179273822	0	179273822	C	T
1	chr1_179274634	0	179274634	A	G
1	chr1_179279595	0	179279595	G	A
1	chr1_179280481	0	179280481	A	C
1	chr1_179285125	0	179285125	C	T
1	chr1_179291994	0	179291994	T	G
1	chr1_179299197	0	179299197	T	C
1	chr1_179301561	0	179301561	G	A
1	chr1_179324339	0	179324339	G	C
1	chr1_179325959	0	179325959	C	G
1	chr1_179335073	0	179335073	G	A
1	chr1_179344627	0	179344627	T	C
1	chr1_179348210	0	179348210	A	G
1	chr1_179363318	0	179363318	G	A
1	chr1_179364175	0	179364175	C	T
1	chr1_179365577	0	179365577	T	C
1	chr1_179382903	0	179382903	G	A
1	chr1_179384716	0	179384716	A	C
1	chr1_179399966	0	179399966	A	T
1	chr1_179409797	0	179409797	T	C
1	chr1_179410511	0	179410511	G	C
1	chr1_179412024	0	179412024	T	C
1	chr1_179412577	0	179412577	T	G
1	chr1_179416942	0	179416942	A	G
1	chr1_179418679	0	179418679	C	T
1	chr1_179423224	0	179423224	G	A
1	chr1_179425701	0	179425701	T	C
1	chr1_179429815	0	179429815	G	C
1	chr1_179432443	0	179432443	C	G
1	chr1_179433469	0	179433469	G	T
1	chr1_179436174	0	179436174	T	C
1	chr1_179436470	0	179436470	G	T
1	chr1_179441732	0	179441732	A	G
1	chr1_179449773	0	179449773	G	A
1	chr1_179459293	0	179459293	T	C
1	chr1_179465224	0	179465224	T	C
1	chr1_179484183	0	179484183	T	C
1	chr1_179487310	0	179487310	A	G
1	chr1_179487727	0	179487727	C	T
1	chr1_179494301	0	179494301	A	G
1	chr1_179496192	0	179496192	A	G
1	chr1_179498197	0	179498197	C	G
1	chr1_179502338	0	179502338	C	T
1	chr1_179512973	0	179512973	A	C
1	chr1_179517110	0	179517110	C	T
1	chr1_179529060	0	179529060	C	G
1	chr1_179542294	0	179542294	T	A
1	chr1_179542853	0	179542853	A	C
1	chr1_179544861	0	179544861	A	G
1	chr1_179545922	0	179545922	A	T
1	chr1_179550855	0	179550855	G	A
1	chr1_179551679	0	179551679	T	C
1	chr1_179561384	0	179561384	T	C
1	chr1_179570710	0	179570710	A	G
1	chr1_179573370	0	179573370	G	C
1	chr1_179582667	0	179582667	T	G
1	chr1_179583450	0	179583450	C	A
1	chr1_179584998	0	179584998	C	T
1	chr1_179586304	0	179586304	A	G
1	chr1_179590042	0	179590042	T	C
1	chr1_179594623	0	179594623	A	G
1	chr1_179595284	0	179595284	C	T
1	chr1_179609248	0	179609248	G	C
1	chr1_179611433	0	179611433	A	C
1	chr1_179611869	0	179611869	T	G
1	chr1_179612513	0	179612513	G	A
1	chr1_179627948	0	179627948	T	C
1	chr1_179629249	0	179629249	C	A
1	chr1_179634421	0	179634421	G	A
1	chr1_179634561	0	179634561	G	A
1	chr1_179634878	0	179634878	C	T
1	chr1_179638118	0	179638118	C	T
1	chr1_179652023	0	179652023	A	G
1	chr1_179659180	0	179659180	G	A
1	chr1_179659464	0	179659464	G	C
1	chr1_179661638	0	179661638	T	C
1	chr1_179665177	0	179665177	T	C
1	chr1_179667918	0	179667918	C	A
1	chr1_179668504	0	179668504	A	G
1	chr1_179671030	0	179671030	A	G
1	chr1_179679174	0	179679174	C	A
1	chr1_179679225	0	179679225	G	C
1	chr1_179681551	0	179681551	G	T
1	chr1_179682394	0	179682394	C	G
1	chr1_179696018	0	179696018	G	A
1	chr1_179699051	0	179699051	T	C
1	chr1_179703945	0	179703945	A	G
1	chr1_179705098	0	179705098	T	G
1	chr1_179708373	0	179708373	C	A
1	chr1_179710103	0	179710103	T	C
1	chr1_179718363	0	179718363	G	A
1	chr1_179719554	0	179719554	G	A
1	chr1_179721513	0	179721513	G	T
1	chr1_179723774	0	179723774	T	C
1	chr1_179724692	0	179724692	T	C
1	chr1_179731722	0	179731722	C	T
1	chr1_179732033	0	179732033	A	G
1	chr1_179738337	0	179738337	C	G
1	chr1_179748598	0	179748598	A	G
1	chr1_179748842	0	179748842	G	A
1	chr1_179755461	0	179755461	G	A
1	chr1_179757506	0	179757506	A	G
1	chr1_179760679	0	179760679	A	G
1	chr1_179764425	0	179764425	T	C
1	chr1_179777265	0	179777265	A	G
1	chr1_179778945	0	179778945	T	G
1	chr1_179779784	0	179779784	T	A
1	chr1_179779921	0	179779921	C	T
1	chr1_179785127	0	179785127	A	G
1	chr1_179791633	0	179791633	G	C
1	chr1_179792887	0	179792887	T	C
1	chr1_179798179	0	179798179	A	T
1	chr1_179802953	0	179802953	A	G
1	chr1_179810823	0	179810823	T	C
1	chr1_179814022	0	179814022	A	G
1	chr1_179818360	0	179818360	T	G
1	chr1_179833952	0	179833952	C	T
1	chr1_179834810	0	179834810	T	A
1	chr1_179840046	0	179840046	C	T
1	chr1_179840805	0	179840805	T	C
1	chr1_179841405	0	179841405	C	G
1	chr1_179842764	0	179842764	G	T
1	chr1_179842770	0	179842770	C	G
1	chr1_179862409	0	179862409	C	T
1	chr1_179864330	0	179864330	A	G
1	chr1_179875911	0	179875911	A	C
1	chr1_179880248	0	179880248	T	C
1	chr1_179882266	0	179882266	A	G
1	chr1_179884460	0	179884460	T	C
1	chr1_179884691	0	179884691	C	T
1	chr1_179887482	0	179887482	A	G
1	chr1_179895167	0	179895167	A	G
1	chr1_179901683	0	179901683	G	C
1	chr1_179905819	0	179905819	A	C
1	chr1_179909376	0	179909376	C	A
1	chr1_179918067	0	179918067	C	T
1	chr1_179947321	0	179947321	T	C
1	chr1_179950503	0	179950503	C	T
1	chr1_179960339	0	179960339	A	C
1	chr1_179960946	0	179960946	T	C
1	chr1_179961447	0	179961447	G	C
1	chr1_179965801	0	179965801	A	G
1	chr1_179965847	0	179965847	A	G
1	chr1_179967218	0	179967218	T	C
1	chr1_179968657	0	179968657	A	G
1	chr1_179970428	0	179970428	C	T
1	chr1_179971901	0	179971901	A	G
1	chr1_179976846	0	179976846	G	C
1	chr1_179977933	0	179977933	A	G
1	chr1_180005044	0	180005044	A	G
1	chr1_180018023	0	180018023	A	C
1	chr1_180018175	0	180018175	C	T
1	chr1_180018524	0	180018524	G	C
1	chr1_180020671	0	180020671	G	A
1	chr1_180023850	0	180023850	A	G
1	chr1_180025500	0	180025500	T	C
1	chr1_180076662	0	180076662	G	A
1	chr1_180089752	0	180089752	A	C
1	chr1_180107220	0	180107220	G	C
1	chr1_180115240	0	180115240	G	T
1	chr1_180117246	0	180117246	G	A
1	chr1_180119789	0	180119789	G	C
1	chr1_180120193	0	180120193	C	T
1	chr1_180124897	0	180124897	C	A
1	chr1_180126500	0	180126500	A	G
1	chr1_180130677	0	180130677	C	A
1	chr1_180133053	0	180133053	T	C
1	chr1_180133315	0	180133315	T	C
1	chr1_180133429	0	180133429	C	T
1	chr1_180140572	0	180140572	T	G
1	chr1_180141978	0	180141978	C	A
1	chr1_180143173	0	180143173	G	T
1	chr1_180144077	0	180144077	A	T
1	chr1_180150356	0	180150356	A	G
1	chr1_180151519	0	180151519	T	A
1	chr1_180155167	0	180155167	G	A
1	chr1_180155982	0	180155982	T	C
1	chr1_180157863	0	180157863	C	T
1	chr1_180176277	0	180176277	C	T
1	chr1_180176994	0	180176994	G	C
1	chr1_180183310	0	180183310	A	G
1	chr1_180183723	0	180183723	C	G
1	chr1_180185749	0	180185749	T	C
1	chr1_180192154	0	180192154	G	T
1	chr1_180198070	0	180198070	T	C
1	chr1_180205547	0	180205547	C	T
1	chr1_180211057	0	180211057	C	T
1	chr1_180224345	0	180224345	A	G
1	chr1_180224440	0	180224440	G	C
1	chr1_180230409	0	180230409	C	T
1	chr1_180252203	0	180252203	C	T
1	chr1_180254945	0	180254945	A	C
1	chr1_180255120	0	180255120	C	G
1	chr1_180269114	0	180269114	A	G
1	chr1_180271845	0	180271845	G	A
1	chr1_180273147	0	180273147	A	G
1	chr1_180282723	0	180282723	G	A
1	chr1_180283763	0	180283763	A	T
1	chr1_180291027	0	180291027	G	A
1	chr1_180299698	0	180299698	G	A
1	chr1_180302960	0	180302960	A	G
1	chr1_180304960	0	180304960	T	G
1	chr1_180306738	0	180306738	T	G
1	chr1_180308573	0	180308573	A	T
1	chr1_180328879	0	180328879	A	G
1	chr1_180335114	0	180335114	G	C
1	chr1_180341765	0	180341765	A	G
1	chr1_180342435	0	180342435	T	C
1	chr1_180366050	0	180366050	T	C
1	chr1_180369350	0	180369350	C	T
1	chr1_180374969	0	180374969	G	A
1	chr1_180378775	0	180378775	A	C
1	chr1_180382290	0	180382290	T	C
1	chr1_180389286	0	180389286	T	C
1	chr1_180392856	0	180392856	G	C
1	chr1_180394631	0	180394631	A	G
1	chr1_180396795	0	180396795	C	T
1	chr1_180396938	0	180396938	A	G
1	chr1_180399744	0	180399744	A	G
1	chr1_180409573	0	180409573	G	A
1	chr1_180411827	0	180411827	C	A
1	chr1_180411857	0	180411857	A	G
1	chr1_180433636	0	180433636	G	A
1	chr1_180440901	0	180440901	G	A
1	chr1_180451013	0	180451013	C	T
1	chr1_180451234	0	180451234	G	A
1	chr1_180461221	0	180461221	G	T
1	chr1_180471528	0	180471528	C	A
1	chr1_180472004	0	180472004	T	C
1	chr1_180473553	0	180473553	C	T
1	chr1_180476531	0	180476531	T	C
1	chr1_180481380	0	180481380	A	G
1	chr1_180483958	0	180483958	C	G
1	chr1_180485080	0	180485080	C	T
1	chr1_180501130	0	180501130	T	C
1	chr1_180507845	0	180507845	A	T
1	chr1_180516652	0	180516652	T	C
1	chr1_180520652	0	180520652	A	C
1	chr1_180521016	0	180521016	C	T
1	chr1_180528042	0	180528042	A	G
1	chr1_180548563	0	180548563	G	A
1	chr1_180552423	0	180552423	G	C
1	chr1_180558433	0	180558433	T	A
1	chr1_180561157	0	180561157	C	G
1	chr1_180565448	0	180565448	T	G
1	chr1_180565661	0	180565661	A	C
1	chr1_180567146	0	180567146	A	G
1	chr1_180569226	0	180569226	A	G
1	chr1_180571075	0	180571075	A	G
1	chr1_180573099	0	180573099	G	A
1	chr1_180575634	0	180575634	A	G
1	chr1_180580556	0	180580556	C	A
1	chr1_180590094	0	180590094	C	G
1	chr1_180593361	0	180593361	G	T
1	chr1_180596495	0	180596495	T	C
1	chr1_180599830	0	180599830	A	G
1	chr1_180603294	0	180603294	G	A
1	chr1_180608157	0	180608157	T	C
1	chr1_180609952	0	180609952	T	C
1	chr1_180610348	0	180610348	T	G
1	chr1_180612701	0	180612701	C	G
1	chr1_180621705	0	180621705	C	T
1	chr1_180653139	0	180653139	G	C
1	chr1_180655404	0	180655404	G	A
1	chr1_180657092	0	180657092	A	G
1	chr1_180662643	0	180662643	T	C
1	chr1_180672067	0	180672067	C	A
1	chr1_180678162	0	180678162	C	T
1	chr1_180678889	0	180678889	A	G
1	chr1_180679375	0	180679375	C	T
1	chr1_180686679	0	180686679	A	C
1	chr1_180688632	0	180688632	A	G
1	chr1_180692082	0	180692082	A	G
1	chr1_180692604	0	180692604	C	T
1	chr1_180696038	0	180696038	T	C
1	chr1_180696651	0	180696651	T	C
1	chr1_180697231	0	180697231	A	G
1	chr1_180708874	0	180708874	C	T
1	chr1_180729580	0	180729580	G	T
1	chr1_180737303	0	180737303	T	C
1	chr1_180742757	0	180742757	T	C
1	chr1_180746818	0	180746818	G	C
1	chr1_180755021	0	180755021	C	T
1	chr1_180761217	0	180761217	A	C
1	chr1_180763267	0	180763267	C	T
1	chr1_180773151	0	180773151	G	A
1	chr1_180776592	0	180776592	A	C
1	chr1_180780003	0	180780003	C	G
1	chr1_180799951	0	180799951	G	T
1	chr1_180807727	0	180807727	G	A
1	chr1_180810138	0	180810138	A	G
1	chr1_180812008	0	180812008	G	A
1	chr1_180821690	0	180821690	C	G
1	chr1_180826746	0	180826746	G	T
1	chr1_180833569	0	180833569	T	C
1	chr1_180837415	0	180837415	T	C
1	chr1_180841153	0	180841153	A	G
1	chr1_180844741	0	180844741	A	C
1	chr1_180857633	0	180857633	C	T
1	chr1_180871924	0	180871924	G	A
1	chr1_180873711	0	180873711	G	A
1	chr1_180879391	0	180879391	C	T
1	chr1_180883025	0	180883025	C	T
1	chr1_180891854	0	180891854	G	C
1	chr1_180895501	0	180895501	T	C
1	chr1_180895877	0	180895877	G	A
1	chr1_180898998	0	180898998	C	T
1	chr1_180908171	0	180908171	A	G
1	chr1_180913437	0	180913437	C	G
1	chr1_180915433	0	180915433	C	G
1	chr1_180918672	0	180918672	A	G
1	chr1_180921153	0	180921153	A	T
1	chr1_180925403	0	180925403	C	A
1	chr1_180950084	0	180950084	C	T
1	chr1_180951117	0	180951117	T	C
1	chr1_180956717	0	180956717	C	G
1	chr1_180959013	0	180959013	A	G
1	chr1_180970160	0	180970160	G	C
1	chr1_180988824	0	180988824	A	G
1	chr1_180989582	0	180989582	A	G
1	chr1_180994723	0	180994723	A	G
1	chr1_181001727	0	181001727	A	G
1	chr1_181004514	0	181004514	T	A
1	chr1_181008407	0	181008407	T	C
1	chr1_181011167	0	181011167	C	T
1	chr1_181012296	0	181012296	G	T
1	chr1_181036803	0	181036803	G	A
1	chr1_181044831	0	181044831	G	A
1	chr1_181045108	0	181045108	T	G
1	chr1_181047650	0	181047650	A	G
1	chr1_181048852	0	181048852	C	T
1	chr1_181050194	0	181050194	A	G
1	chr1_181050334	0	181050334	G	A
1	chr1_181051121	0	181051121	G	T
1	chr1_181057029	0	181057029	G	A
1	chr1_181059468	0	181059468	G	A
1	chr1_181066420	0	181066420	G	A
1	chr1_181066458	0	181066458	T	G
1	chr1_181073408	0	181073408	G	A
1	chr1_181090374	0	181090374	T	C
1	chr1_181094182	0	181094182	T	G
1	chr1_181095721	0	181095721	A	G
1	chr1_181102457	0	181102457	C	A
1	chr1_181102511	0	181102511	C	A
1	chr1_181104955	0	181104955	G	A
1	chr1_181110191	0	181110191	A	G
1	chr1_181110479	0	181110479	T	G
1	chr1_181120445	0	181120445	C	T
1	chr1_181121512	0	181121512	C	T
1	chr1_181134736	0	181134736	C	G
1	chr1_181135985	0	181135985	T	C
1	chr1_181136357	0	181136357	C	T
1	chr1_181137705	0	181137705	T	C
1	chr1_181144939	0	181144939	T	C
1	chr1_181147837	0	181147837	T	C
1	chr1_181148335	0	181148335	A	T
1	chr1_181164351	0	181164351	T	C
1	chr1_181169806	0	181169806	G	A
1	chr1_181171689	0	181171689	A	C
1	chr1_181172265	0	181172265	G	C
1	chr1_181178019	0	181178019	T	C
1	chr1_181178578	0	181178578	A	C
1	chr1_181182072	0	181182072	C	G
1	chr1_181196065	0	181196065	G	A
1	chr1_181196776	0	181196776	A	G
1	chr1_181200280	0	181200280	C	T
1	chr1_181203362	0	181203362	T	C
1	chr1_181207470	0	181207470	C	T
1	chr1_181213560	0	181213560	A	G
1	chr1_181215760	0	181215760	T	C
1	chr1_181238175	0	181238175	C	A
1	chr1_181238319	0	181238319	C	A
1	chr1_181241714	0	181241714	A	G
1	chr1_181244405	0	181244405	C	T
1	chr1_181252448	0	181252448	T	C
1	chr1_181255405	0	181255405	G	C
1	chr1_181257681	0	181257681	C	G
1	chr1_181257731	0	181257731	G	C
1	chr1_181258827	0	181258827	T	C
1	chr1_181264703	0	181264703	C	A
1	chr1_181266671	0	181266671	G	A
1	chr1_181273536	0	181273536	C	T
1	chr1_181281234	0	181281234	G	A
1	chr1_181283002	0	181283002	A	T
1	chr1_181283610	0	181283610	T	G
1	chr1_181287601	0	181287601	C	G
1	chr1_181294918	0	181294918	A	G
1	chr1_181296903	0	181296903	A	T
1	chr1_181307804	0	181307804	G	A
1	chr1_181311576	0	181311576	A	G
1	chr1_181320530	0	181320530	T	A
1	chr1_181322229	0	181322229	C	T
1	chr1_181333468	0	181333468	C	G
1	chr1_181334693	0	181334693	G	A
1	chr1_181354105	0	181354105	G	A
1	chr1_181355960	0	181355960	G	C
1	chr1_181356648	0	181356648	G	A
1	chr1_181358953	0	181358953	T	C
1	chr1_181359716	0	181359716	A	G
1	chr1_181361322	0	181361322	A	G
1	chr1_181387874	0	181387874	C	A
1	chr1_181388837	0	181388837	G	C
1	chr1_181394017	0	181394017	G	A
1	chr1_181396853	0	181396853	T	C
1	chr1_181407357	0	181407357	G	T
1	chr1_181431375	0	181431375	A	T
1	chr1_181442640	0	181442640	C	T
1	chr1_181446770	0	181446770	C	T
1	chr1_181466669	0	181466669	T	C
1	chr1_181470287	0	181470287	C	T
1	chr1_181470290	0	181470290	T	C
1	chr1_181474597	0	181474597	G	A
1	chr1_181490662	0	181490662	G	T
1	chr1_181492936	0	181492936	G	A
1	chr1_181495324	0	181495324	G	A
1	chr1_181500422	0	181500422	A	G
1	chr1_181502882	0	181502882	G	A
1	chr1_181511603	0	181511603	G	T
1	chr1_181515342	0	181515342	G	A
1	chr1_181516379	0	181516379	T	C
1	chr1_181517181	0	181517181	C	T
1	chr1_181523227	0	181523227	T	C
1	chr1_181540527	0	181540527	G	A
1	chr1_181542003	0	181542003	A	G
1	chr1_181544061	0	181544061	G	A
1	chr1_181550454	0	181550454	C	T
1	chr1_181556970	0	181556970	A	G
1	chr1_181560742	0	181560742	G	A
1	chr1_181561160	0	181561160	C	G
1	chr1_181568992	0	181568992	T	A
1	chr1_181573769	0	181573769	C	T
1	chr1_181575328	0	181575328	C	T
1	chr1_181580879	0	181580879	C	G
1	chr1_181587885	0	181587885	T	C
1	chr1_181592544	0	181592544	T	C
1	chr1_181595764	0	181595764	G	A
1	chr1_181597969	0	181597969	C	A
1	chr1_181599809	0	181599809	T	C
1	chr1_181604773	0	181604773	G	C
1	chr1_181612333	0	181612333	C	T
1	chr1_181613533	0	181613533	C	T
1	chr1_181628428	0	181628428	T	C
1	chr1_181629349	0	181629349	T	C
1	chr1_181629960	0	181629960	A	G
1	chr1_181630011	0	181630011	T	C
1	chr1_181630946	0	181630946	G	T
1	chr1_181635196	0	181635196	C	T
1	chr1_181642314	0	181642314	G	T
1	chr1_181643765	0	181643765	C	T
1	chr1_181646706	0	181646706	G	T
1	chr1_181654717	0	181654717	G	C
1	chr1_181659265	0	181659265	T	C
1	chr1_181664146	0	181664146	C	A
1	chr1_181664967	0	181664967	T	A
1	chr1_181672754	0	181672754	C	T
1	chr1_181674074	0	181674074	A	G
1	chr1_181674412	0	181674412	A	T
1	chr1_181707497	0	181707497	T	C
1	chr1_181714268	0	181714268	C	T
1	chr1_181714651	0	181714651	A	G
1	chr1_181714653	0	181714653	A	G
1	chr1_181716480	0	181716480	A	C
1	chr1_181720331	0	181720331	T	C
1	chr1_181722051	0	181722051	G	A
1	chr1_181730315	0	181730315	T	C
1	chr1_181730379	0	181730379	C	T
1	chr1_181733136	0	181733136	A	G
1	chr1_181734027	0	181734027	T	C
1	chr1_181736977	0	181736977	G	T
1	chr1_181737634	0	181737634	C	T
1	chr1_181737812	0	181737812	A	G
1	chr1_181738276	0	181738276	G	C
1	chr1_181742427	0	181742427	C	G
1	chr1_181744912	0	181744912	T	C
1	chr1_181761711	0	181761711	A	G
1	chr1_181765540	0	181765540	G	C
1	chr1_181766300	0	181766300	G	C
1	chr1_181767528	0	181767528	G	T
1	chr1_181768765	0	181768765	C	A
1	chr1_181774851	0	181774851	A	C
1	chr1_181795805	0	181795805	G	A
1	chr1_181796844	0	181796844	T	C
1	chr1_181807516	0	181807516	A	G
1	chr1_181810287	0	181810287	T	A
1	chr1_181816042	0	181816042	G	A
1	chr1_181817834	0	181817834	C	T
1	chr1_181820199	0	181820199	T	C
1	chr1_181824165	0	181824165	T	A
1	chr1_181828243	0	181828243	G	T
1	chr1_181828352	0	181828352	C	T
1	chr1_181841749	0	181841749	T	C
1	chr1_181842439	0	181842439	T	C
1	chr1_181842820	0	181842820	A	G
1	chr1_181845701	0	181845701	A	G
1	chr1_181846184	0	181846184	C	T
1	chr1_181847847	0	181847847	G	C
1	chr1_181864779	0	181864779	A	G
1	chr1_181888709	0	181888709	G	C
1	chr1_181891650	0	181891650	G	T
1	chr1_181901127	0	181901127	T	C
1	chr1_181909045	0	181909045	A	G
1	chr1_181911979	0	181911979	G	A
1	chr1_181913838	0	181913838	A	G
1	chr1_181921545	0	181921545	C	G
1	chr1_181929480	0	181929480	G	C
1	chr1_181936676	0	181936676	G	T
1	chr1_181938673	0	181938673	G	T
1	chr1_181944212	0	181944212	G	T
1	chr1_181945852	0	181945852	C	T
1	chr1_181948996	0	181948996	C	A
1	chr1_181951517	0	181951517	G	C
1	chr1_181959431	0	181959431	G	A
1	chr1_181973799	0	181973799	A	C
1	chr1_181977945	0	181977945	T	C
1	chr1_181978865	0	181978865	T	C
1	chr1_181990972	0	181990972	C	T
1	chr1_182000669	0	182000669	T	C
1	chr1_182001455	0	182001455	A	G
1	chr1_182027510	0	182027510	T	C
1	chr1_182030210	0	182030210	C	T
1	chr1_182030682	0	182030682	G	T
1	chr1_182047140	0	182047140	C	G
1	chr1_182051181	0	182051181	C	A
1	chr1_182060794	0	182060794	T	C
1	chr1_182070211	0	182070211	C	G
1	chr1_182085355	0	182085355	C	T
1	chr1_182089499	0	182089499	G	C
1	chr1_182090325	0	182090325	A	G
1	chr1_182092212	0	182092212	T	C
1	chr1_182092564	0	182092564	C	G
1	chr1_182092962	0	182092962	C	G
1	chr1_182095221	0	182095221	T	C
1	chr1_182100614	0	182100614	T	C
1	chr1_182103575	0	182103575	C	T
1	chr1_182106860	0	182106860	A	G
1	chr1_182108395	0	182108395	T	G
1	chr1_182114857	0	182114857	A	G
1	chr1_182114958	0	182114958	G	A
1	chr1_182115967	0	182115967	C	T
1	chr1_182119792	0	182119792	T	C
1	chr1_182120152	0	182120152	C	G
1	chr1_182125849	0	182125849	A	G
1	chr1_182131802	0	182131802	A	G
1	chr1_182133058	0	182133058	C	A
1	chr1_182138869	0	182138869	A	C
1	chr1_182138935	0	182138935	C	T
1	chr1_182143890	0	182143890	C	G
1	chr1_182146263	0	182146263	G	T
1	chr1_182146841	0	182146841	T	C
1	chr1_182150839	0	182150839	A	G
1	chr1_182151612	0	182151612	G	A
1	chr1_182153359	0	182153359	G	C
1	chr1_182154747	0	182154747	A	G
1	chr1_182155138	0	182155138	T	C
1	chr1_182155736	0	182155736	A	G
1	chr1_182162375	0	182162375	G	A
1	chr1_182163678	0	182163678	G	C
1	chr1_182164564	0	182164564	T	C
1	chr1_182175658	0	182175658	G	A
1	chr1_182189526	0	182189526	C	A
1	chr1_182190017	0	182190017	T	C
1	chr1_182190533	0	182190533	A	G
1	chr1_182192720	0	182192720	G	A
1	chr1_182194489	0	182194489	T	C
1	chr1_182196534	0	182196534	A	G
1	chr1_182198415	0	182198415	A	C
1	chr1_182198637	0	182198637	T	C
1	chr1_182198864	0	182198864	T	C
1	chr1_182200064	0	182200064	T	C
1	chr1_182201492	0	182201492	C	A
1	chr1_182202494	0	182202494	T	G
1	chr1_182214862	0	182214862	T	G
1	chr1_182216516	0	182216516	G	T
1	chr1_182221393	0	182221393	G	T
1	chr1_182222558	0	182222558	C	T
1	chr1_182235538	0	182235538	A	G
1	chr1_182237222	0	182237222	G	A
1	chr1_182238094	0	182238094	A	G
1	chr1_182239136	0	182239136	A	C
1	chr1_182247577	0	182247577	C	T
1	chr1_182250029	0	182250029	C	A
1	chr1_182252941	0	182252941	G	A
1	chr1_182264172	0	182264172	T	C
1	chr1_182268042	0	182268042	T	C
1	chr1_182268352	0	182268352	T	C
1	chr1_182286162	0	182286162	C	T
1	chr1_182289963	0	182289963	G	A
1	chr1_182294990	0	182294990	G	T
1	chr1_182298499	0	182298499	A	G
1	chr1_182306565	0	182306565	T	A
1	chr1_182327206	0	182327206	C	T
1	chr1_182335381	0	182335381	A	G
1	chr1_182347075	0	182347075	G	A
1	chr1_182358107	0	182358107	T	C
1	chr1_182359601	0	182359601	A	G
1	chr1_182361301	0	182361301	T	C
1	chr1_182365897	0	182365897	C	T
1	chr1_182366641	0	182366641	T	C
1	chr1_182367726	0	182367726	A	G
1	chr1_182368611	0	182368611	T	G
1	chr1_182368687	0	182368687	A	T
1	chr1_182371607	0	182371607	T	C
1	chr1_182377635	0	182377635	C	T
1	chr1_182389672	0	182389672	T	A
1	chr1_182397002	0	182397002	C	T
1	chr1_182406490	0	182406490	A	G
1	chr1_182419001	0	182419001	G	A
1	chr1_182425340	0	182425340	C	T
1	chr1_182429960	0	182429960	T	C
1	chr1_182440597	0	182440597	C	A
1	chr1_182441127	0	182441127	G	C
1	chr1_182441832	0	182441832	C	G
1	chr1_182445908	0	182445908	C	A
1	chr1_182455684	0	182455684	C	G
1	chr1_182458743	0	182458743	G	C
1	chr1_182458759	0	182458759	G	T
1	chr1_182461473	0	182461473	C	G
1	chr1_182463304	0	182463304	A	G
1	chr1_182469031	0	182469031	C	T
1	chr1_182475797	0	182475797	G	A
1	chr1_182488442	0	182488442	C	A
1	chr1_182502835	0	182502835	C	T
1	chr1_182511063	0	182511063	A	G
1	chr1_182511531	0	182511531	A	G
1	chr1_182525693	0	182525693	G	A
1	chr1_182527090	0	182527090	A	G
1	chr1_182537954	0	182537954	T	G
1	chr1_182540781	0	182540781	G	T
1	chr1_182549919	0	182549919	T	C
1	chr1_182559500	0	182559500	T	C
1	chr1_182575319	0	182575319	A	T
1	chr1_182580745	0	182580745	A	T
1	chr1_182586304	0	182586304	G	A
1	chr1_182591027	0	182591027	T	G
1	chr1_182591772	0	182591772	G	A
1	chr1_182592087	0	182592087	A	G
1	chr1_182596823	0	182596823	T	C
1	chr1_182602542	0	182602542	A	G
1	chr1_182602622	0	182602622	T	G
1	chr1_182603583	0	182603583	T	C
1	chr1_182604965	0	182604965	C	A
1	chr1_182612920	0	182612920	G	A
1	chr1_182620191	0	182620191	G	A
1	chr1_182626015	0	182626015	G	C
1	chr1_182637188	0	182637188	C	T
1	chr1_182639468	0	182639468	T	C
1	chr1_182640825	0	182640825	C	T
1	chr1_182642319	0	182642319	T	C
1	chr1_182642917	0	182642917	G	A
1	chr1_182643260	0	182643260	G	C
1	chr1_182652083	0	182652083	A	G
1	chr1_182655178	0	182655178	A	C
1	chr1_182662193	0	182662193	A	G
1	chr1_182663996	0	182663996	A	G
1	chr1_182664154	0	182664154	C	G
1	chr1_182664265	0	182664265	A	G
1	chr1_182668921	0	182668921	T	A
1	chr1_182671189	0	182671189	C	A
1	chr1_182674012	0	182674012	A	T
1	chr1_182684234	0	182684234	G	T
1	chr1_182687244	0	182687244	G	A
1	chr1_182691007	0	182691007	A	G
1	chr1_182692989	0	182692989	A	T
1	chr1_182694188	0	182694188	G	A
1	chr1_182698836	0	182698836	G	T
1	chr1_182701534	0	182701534	C	A
1	chr1_182706414	0	182706414	G	A
1	chr1_182710297	0	182710297	C	T
1	chr1_182722943	0	182722943	A	T
1	chr1_182722952	0	182722952	C	T
1	chr1_182723274	0	182723274	A	G
1	chr1_182729557	0	182729557	C	A
1	chr1_182742301	0	182742301	G	T
1	chr1_182745474	0	182745474	C	G
1	chr1_182745522	0	182745522	C	T
1	chr1_182746825	0	182746825	T	G
1	chr1_182749267	0	182749267	T	C
1	chr1_182750284	0	182750284	T	G
1	chr1_182765680	0	182765680	A	G
1	chr1_182770090	0	182770090	T	A
1	chr1_182771380	0	182771380	C	G
1	chr1_182779354	0	182779354	G	C
1	chr1_182779579	0	182779579	C	T
1	chr1_182781330	0	182781330	C	T
1	chr1_182785831	0	182785831	T	C
1	chr1_182795130	0	182795130	A	G
1	chr1_182800828	0	182800828	A	G
1	chr1_182806476	0	182806476	C	T
1	chr1_182816227	0	182816227	T	C
1	chr1_182824809	0	182824809	A	G
1	chr1_182827810	0	182827810	T	C
1	chr1_182827835	0	182827835	C	T
1	chr1_182831291	0	182831291	C	A
1	chr1_182833375	0	182833375	A	T
1	chr1_182855025	0	182855025	G	T
1	chr1_182859594	0	182859594	G	T
1	chr1_182863945	0	182863945	G	A
1	chr1_182876969	0	182876969	T	G
1	chr1_182878278	0	182878278	C	T
1	chr1_182882356	0	182882356	C	T
1	chr1_182896201	0	182896201	G	A
1	chr1_182919301	0	182919301	T	C
1	chr1_182921446	0	182921446	A	G
1	chr1_182926517	0	182926517	G	T
1	chr1_182929629	0	182929629	G	A
1	chr1_182930219	0	182930219	G	T
1	chr1_182933087	0	182933087	C	G
1	chr1_182936431	0	182936431	T	C
1	chr1_182944961	0	182944961	A	G
1	chr1_182948449	0	182948449	T	C
1	chr1_182954567	0	182954567	G	T
1	chr1_182955612	0	182955612	C	A
1	chr1_182959346	0	182959346	T	C
1	chr1_182962055	0	182962055	A	G
1	chr1_182965092	0	182965092	C	A
1	chr1_182969510	0	182969510	A	G
1	chr1_182971152	0	182971152	C	G
1	chr1_182980567	0	182980567	C	G
1	chr1_182985657	0	182985657	T	C
1	chr1_182988887	0	182988887	G	A
1	chr1_182990962	0	182990962	G	A
1	chr1_182993485	0	182993485	A	G
1	chr1_182995661	0	182995661	A	T
1	chr1_183000210	0	183000210	T	C
1	chr1_183000465	0	183000465	A	G
1	chr1_183007824	0	183007824	G	A
1	chr1_183012303	0	183012303	C	A
1	chr1_183012642	0	183012642	C	A
1	chr1_183013048	0	183013048	A	G
1	chr1_183021341	0	183021341	G	C
1	chr1_183021889	0	183021889	C	T
1	chr1_183037696	0	183037696	A	G
1	chr1_183038830	0	183038830	C	T
1	chr1_183040113	0	183040113	G	A
1	chr1_183040186	0	183040186	C	G
1	chr1_183048829	0	183048829	T	C
1	chr1_183056525	0	183056525	T	A
1	chr1_183057632	0	183057632	G	A
1	chr1_183058590	0	183058590	C	T
1	chr1_183058647	0	183058647	T	G
1	chr1_183059462	0	183059462	A	G
1	chr1_183063269	0	183063269	C	T
1	chr1_183075679	0	183075679	T	C
1	chr1_183075927	0	183075927	A	G
1	chr1_183076992	0	183076992	G	T
1	chr1_183077986	0	183077986	C	T
1	chr1_183080549	0	183080549	A	G
1	chr1_183086250	0	183086250	A	G
1	chr1_183087860	0	183087860	A	G
1	chr1_183093259	0	183093259	C	T
1	chr1_183093817	0	183093817	A	G
1	chr1_183094535	0	183094535	C	T
1	chr1_183095048	0	183095048	C	T
1	chr1_183098877	0	183098877	C	G
1	chr1_183104187	0	183104187	G	T
1	chr1_183107863	0	183107863	G	A
1	chr1_183110144	0	183110144	C	T
1	chr1_183113000	0	183113000	C	T
1	chr1_183115037	0	183115037	G	T
1	chr1_183118246	0	183118246	A	G
1	chr1_183118603	0	183118603	A	G
1	chr1_183120702	0	183120702	A	G
1	chr1_183124589	0	183124589	T	G
1	chr1_183129593	0	183129593	T	C
1	chr1_183132997	0	183132997	T	C
1	chr1_183142080	0	183142080	A	G
1	chr1_183145292	0	183145292	A	G
1	chr1_183151050	0	183151050	C	T
1	chr1_183156516	0	183156516	A	G
1	chr1_183161788	0	183161788	A	G
1	chr1_183172580	0	183172580	A	C
1	chr1_183174298	0	183174298	T	G
1	chr1_183178427	0	183178427	T	C
1	chr1_183180389	0	183180389	T	C
1	chr1_183187092	0	183187092	C	T
1	chr1_183192420	0	183192420	C	T
1	chr1_183193069	0	183193069	C	T
1	chr1_183208345	0	183208345	C	G
1	chr1_183209232	0	183209232	G	A
1	chr1_183209242	0	183209242	T	C
1	chr1_183209614	0	183209614	C	T
1	chr1_183218479	0	183218479	T	C
1	chr1_183219076	0	183219076	A	G
1	chr1_183226174	0	183226174	A	G
1	chr1_183227930	0	183227930	G	C
1	chr1_183229547	0	183229547	A	G
1	chr1_183231033	0	183231033	G	A
1	chr1_183231300	0	183231300	T	C
1	chr1_183232071	0	183232071	G	T
1	chr1_183233654	0	183233654	T	C
1	chr1_183234256	0	183234256	A	G
1	chr1_183243279	0	183243279	T	C
1	chr1_183243743	0	183243743	T	G
1	chr1_183253061	0	183253061	A	G
1	chr1_183255081	0	183255081	C	T
1	chr1_183266222	0	183266222	T	C
1	chr1_183269292	0	183269292	T	G
1	chr1_183274623	0	183274623	T	C
1	chr1_183280917	0	183280917	G	A
1	chr1_183284221	0	183284221	G	T
1	chr1_183285111	0	183285111	T	C
1	chr1_183289402	0	183289402	T	C
1	chr1_183292480	0	183292480	T	C
1	chr1_183295880	0	183295880	G	C
1	chr1_183301857	0	183301857	C	T
1	chr1_183307214	0	183307214	A	C
1	chr1_183307807	0	183307807	T	C
1	chr1_183311432	0	183311432	G	A
1	chr1_183313776	0	183313776	T	C
1	chr1_183316515	0	183316515	A	G
1	chr1_183316835	0	183316835	C	A
1	chr1_183321140	0	183321140	T	C
1	chr1_183322530	0	183322530	C	T
1	chr1_183325785	0	183325785	T	C
1	chr1_183330910	0	183330910	C	A
1	chr1_183331213	0	183331213	G	A
1	chr1_183335258	0	183335258	T	C
1	chr1_183338669	0	183338669	A	C
1	chr1_183339678	0	183339678	T	C
1	chr1_183341586	0	183341586	A	G
1	chr1_183341667	0	183341667	G	A
1	chr1_183351427	0	183351427	C	T
1	chr1_183355632	0	183355632	T	A
1	chr1_183357994	0	183357994	A	G
1	chr1_183359154	0	183359154	C	T
1	chr1_183360337	0	183360337	C	T
1	chr1_183360931	0	183360931	A	G
1	chr1_183361154	0	183361154	G	C
1	chr1_183364244	0	183364244	T	C
1	chr1_183370901	0	183370901	T	C
1	chr1_183372685	0	183372685	A	G
1	chr1_183373113	0	183373113	A	G
1	chr1_183374496	0	183374496	T	G
1	chr1_183377906	0	183377906	C	G
1	chr1_183379848	0	183379848	T	C
1	chr1_183383482	0	183383482	A	G
1	chr1_183389032	0	183389032	A	G
1	chr1_183393031	0	183393031	G	A
1	chr1_183396363	0	183396363	C	T
1	chr1_183397869	0	183397869	C	T
1	chr1_183403208	0	183403208	A	G
1	chr1_183405371	0	183405371	T	C
1	chr1_183408727	0	183408727	T	C
1	chr1_183412833	0	183412833	A	G
1	chr1_183418826	0	183418826	C	T
1	chr1_183422767	0	183422767	A	G
1	chr1_183427191	0	183427191	G	C
1	chr1_183429931	0	183429931	A	G
1	chr1_183433443	0	183433443	C	T
1	chr1_183440472	0	183440472	T	C
1	chr1_183442293	0	183442293	T	C
1	chr1_183442902	0	183442902	A	G
1	chr1_183445595	0	183445595	A	G
1	chr1_183448354	0	183448354	G	T
1	chr1_183449398	0	183449398	G	A
1	chr1_183451351	0	183451351	A	G
1	chr1_183461195	0	183461195	C	A
1	chr1_183463667	0	183463667	A	C
1	chr1_183467685	0	183467685	C	T
1	chr1_183473234	0	183473234	T	A
1	chr1_183476749	0	183476749	A	G
1	chr1_183479479	0	183479479	A	G
1	chr1_183480467	0	183480467	C	T
1	chr1_183480642	0	183480642	G	A
1	chr1_183483033	0	183483033	T	C
1	chr1_183483355	0	183483355	A	G
1	chr1_183485096	0	183485096	G	A
1	chr1_183486447	0	183486447	G	A
1	chr1_183494477	0	183494477	A	C
1	chr1_183495761	0	183495761	G	C
1	chr1_183497640	0	183497640	C	G
1	chr1_183499737	0	183499737	G	A
1	chr1_183502168	0	183502168	T	A
1	chr1_183504315	0	183504315	A	G
1	chr1_183520186	0	183520186	A	G
1	chr1_183523435	0	183523435	A	G
1	chr1_183527862	0	183527862	T	C
1	chr1_183537952	0	183537952	G	C
1	chr1_183543183	0	183543183	T	C
1	chr1_183547248	0	183547248	A	G
1	chr1_183550565	0	183550565	A	C
1	chr1_183555837	0	183555837	G	A
1	chr1_183559018	0	183559018	A	T
1	chr1_183576044	0	183576044	G	A
1	chr1_183585036	0	183585036	T	C
1	chr1_183587351	0	183587351	A	G
1	chr1_183593654	0	183593654	G	T
1	chr1_183608871	0	183608871	T	C
1	chr1_183614778	0	183614778	T	C
1	chr1_183617787	0	183617787	T	A
1	chr1_183625081	0	183625081	A	T
1	chr1_183633157	0	183633157	C	A
1	chr1_183633419	0	183633419	C	T
1	chr1_183643087	0	183643087	A	G
1	chr1_183652070	0	183652070	C	T
1	chr1_183668318	0	183668318	C	A
1	chr1_183685515	0	183685515	T	C
1	chr1_183685705	0	183685705	G	A
1	chr1_183687478	0	183687478	A	G
1	chr1_183696020	0	183696020	G	A
1	chr1_183696029	0	183696029	A	G
1	chr1_183696136	0	183696136	A	G
1	chr1_183696874	0	183696874	C	G
1	chr1_183710098	0	183710098	T	C
1	chr1_183716002	0	183716002	C	G
1	chr1_183731554	0	183731554	G	A
1	chr1_183737872	0	183737872	T	C
1	chr1_183740136	0	183740136	T	C
1	chr1_183745608	0	183745608	A	G
1	chr1_183746669	0	183746669	T	A
1	chr1_183765818	0	183765818	C	T
1	chr1_183771795	0	183771795	G	A
1	chr1_183780343	0	183780343	T	C
1	chr1_183783765	0	183783765	C	T
1	chr1_183789341	0	183789341	A	G
1	chr1_183802266	0	183802266	C	A
1	chr1_183809581	0	183809581	C	T
1	chr1_183818811	0	183818811	G	A
1	chr1_183826386	0	183826386	G	T
1	chr1_183841710	0	183841710	G	C
1	chr1_183847251	0	183847251	G	A
1	chr1_183855918	0	183855918	C	G
1	chr1_183857639	0	183857639	C	T
1	chr1_183868999	0	183868999	C	T
1	chr1_183869801	0	183869801	T	C
1	chr1_183872340	0	183872340	A	G
1	chr1_183873290	0	183873290	T	C
1	chr1_183875798	0	183875798	A	T
1	chr1_183881013	0	183881013	G	A
1	chr1_183885804	0	183885804	G	C
1	chr1_183891023	0	183891023	C	T
1	chr1_183905250	0	183905250	T	A
1	chr1_183917289	0	183917289	G	A
1	chr1_183917793	0	183917793	T	C
1	chr1_183923529	0	183923529	A	C
1	chr1_183925542	0	183925542	A	G
1	chr1_183927874	0	183927874	T	C
1	chr1_183940688	0	183940688	T	A
1	chr1_183942070	0	183942070	A	G
1	chr1_183959238	0	183959238	A	G
1	chr1_183960040	0	183960040	G	C
1	chr1_183962555	0	183962555	T	C
1	chr1_183970588	0	183970588	G	A
1	chr1_183971192	0	183971192	C	A
1	chr1_183976508	0	183976508	T	C
1	chr1_183981179	0	183981179	A	G
1	chr1_183987189	0	183987189	G	C
1	chr1_183990693	0	183990693	C	T
1	chr1_183991335	0	183991335	C	T
1	chr1_183992118	0	183992118	C	T
1	chr1_183994461	0	183994461	A	G
1	chr1_183995772	0	183995772	G	C
1	chr1_183996385	0	183996385	A	G
1	chr1_184003463	0	184003463	A	G
1	chr1_184003936	0	184003936	G	A
1	chr1_184005914	0	184005914	T	C
1	chr1_184006648	0	184006648	A	T
1	chr1_184008320	0	184008320	C	T
1	chr1_184009165	0	184009165	A	G
1	chr1_184009994	0	184009994	A	G
1	chr1_184013574	0	184013574	T	C
1	chr1_184021626	0	184021626	A	G
1	chr1_184022711	0	184022711	G	C
1	chr1_184024801	0	184024801	A	G
1	chr1_184031340	0	184031340	C	A
1	chr1_184041992	0	184041992	A	G
1	chr1_184043289	0	184043289	C	G
1	chr1_184044448	0	184044448	T	C
1	chr1_184052743	0	184052743	C	A
1	chr1_184054930	0	184054930	G	A
1	chr1_184057976	0	184057976	T	C
1	chr1_184058186	0	184058186	C	T
1	chr1_184058287	0	184058287	C	T
1	chr1_184061887	0	184061887	C	T
1	chr1_184067410	0	184067410	C	T
1	chr1_184067438	0	184067438	C	T
1	chr1_184086474	0	184086474	C	G
1	chr1_184090073	0	184090073	C	T
1	chr1_184090210	0	184090210	A	G
1	chr1_184099273	0	184099273	C	T
1	chr1_184110998	0	184110998	T	C
1	chr1_184116231	0	184116231	C	G
1	chr1_184122148	0	184122148	G	C
1	chr1_184123673	0	184123673	A	C
1	chr1_184130263	0	184130263	C	T
1	chr1_184134395	0	184134395	A	T
1	chr1_184154992	0	184154992	A	G
1	chr1_184155631	0	184155631	T	C
1	chr1_184156323	0	184156323	T	C
1	chr1_184172620	0	184172620	G	A
1	chr1_184177959	0	184177959	A	G
1	chr1_184178168	0	184178168	C	A
1	chr1_184178707	0	184178707	A	G
1	chr1_184184203	0	184184203	G	A
1	chr1_184189908	0	184189908	A	G
1	chr1_184193271	0	184193271	A	G
1	chr1_184207911	0	184207911	C	A
1	chr1_184214217	0	184214217	A	G
1	chr1_184214604	0	184214604	G	A
1	chr1_184217823	0	184217823	A	T
1	chr1_184223773	0	184223773	C	A
1	chr1_184227931	0	184227931	C	T
1	chr1_184240164	0	184240164	C	G
1	chr1_184241376	0	184241376	T	C
1	chr1_184244790	0	184244790	T	C
1	chr1_184255564	0	184255564	T	G
1	chr1_184255993	0	184255993	G	T
1	chr1_184268613	0	184268613	G	C
1	chr1_184269924	0	184269924	A	G
1	chr1_184284118	0	184284118	A	G
1	chr1_184287207	0	184287207	C	A
1	chr1_184291091	0	184291091	G	A
1	chr1_184296762	0	184296762	C	T
1	chr1_184300041	0	184300041	A	T
1	chr1_184300702	0	184300702	G	A
1	chr1_184309582	0	184309582	G	A
1	chr1_184335184	0	184335184	A	G
1	chr1_184339718	0	184339718	C	T
1	chr1_184350629	0	184350629	C	G
1	chr1_184361478	0	184361478	T	C
1	chr1_184361919	0	184361919	G	A
1	chr1_184381899	0	184381899	T	C
1	chr1_184385760	0	184385760	T	C
1	chr1_184390101	0	184390101	G	A
1	chr1_184395803	0	184395803	A	G
1	chr1_184401295	0	184401295	C	A
1	chr1_184425787	0	184425787	T	G
1	chr1_184427323	0	184427323	T	C
1	chr1_184442810	0	184442810	C	A
1	chr1_184446697	0	184446697	C	T
1	chr1_184450107	0	184450107	C	T
1	chr1_184451934	0	184451934	C	T
1	chr1_184488103	0	184488103	C	T
1	chr1_184500166	0	184500166	T	C
1	chr1_184502791	0	184502791	T	A
1	chr1_184515462	0	184515462	A	T
1	chr1_184520503	0	184520503	C	T
1	chr1_184521641	0	184521641	A	G
1	chr1_184525272	0	184525272	G	A
1	chr1_184526062	0	184526062	G	A
1	chr1_184531333	0	184531333	T	C
1	chr1_184532194	0	184532194	C	A
1	chr1_184538431	0	184538431	C	T
1	chr1_184541110	0	184541110	T	C
1	chr1_184546479	0	184546479	A	G
1	chr1_184546959	0	184546959	C	A
1	chr1_184565631	0	184565631	C	T
1	chr1_184566143	0	184566143	C	T
1	chr1_184567384	0	184567384	T	G
1	chr1_184568378	0	184568378	G	A
1	chr1_184570693	0	184570693	G	A
1	chr1_184572437	0	184572437	A	G
1	chr1_184573502	0	184573502	A	G
1	chr1_184576976	0	184576976	T	C
1	chr1_184579256	0	184579256	C	G
1	chr1_184579720	0	184579720	A	G
1	chr1_184580691	0	184580691	C	T
1	chr1_184596095	0	184596095	A	G
1	chr1_184597432	0	184597432	C	G
1	chr1_184602944	0	184602944	C	A
1	chr1_184604418	0	184604418	G	A
1	chr1_184606096	0	184606096	T	C
1	chr1_184608658	0	184608658	A	G
1	chr1_184615322	0	184615322	T	C
1	chr1_184617149	0	184617149	C	T
1	chr1_184626021	0	184626021	T	C
1	chr1_184630269	0	184630269	C	T
1	chr1_184633842	0	184633842	C	T
1	chr1_184635103	0	184635103	A	G
1	chr1_184655262	0	184655262	C	G
1	chr1_184656745	0	184656745	G	C
1	chr1_184660652	0	184660652	A	G
1	chr1_184679504	0	184679504	A	C
1	chr1_184684790	0	184684790	A	G
1	chr1_184684884	0	184684884	C	T
1	chr1_184685386	0	184685386	G	A
1	chr1_184690391	0	184690391	T	C
1	chr1_184691192	0	184691192	T	C
1	chr1_184691708	0	184691708	C	T
1	chr1_184694835	0	184694835	A	G
1	chr1_184697689	0	184697689	T	C
1	chr1_184697721	0	184697721	T	C
1	chr1_184703017	0	184703017	A	G
1	chr1_184710181	0	184710181	A	G
1	chr1_184711329	0	184711329	G	A
1	chr1_184714940	0	184714940	T	C
1	chr1_184717749	0	184717749	A	G
1	chr1_184721281	0	184721281	T	C
1	chr1_184724574	0	184724574	T	C
1	chr1_184724805	0	184724805	A	C
1	chr1_184731739	0	184731739	A	T
1	chr1_184745166	0	184745166	T	G
1	chr1_184746609	0	184746609	A	G
1	chr1_184749349	0	184749349	T	C
1	chr1_184751684	0	184751684	C	T
1	chr1_184756301	0	184756301	G	A
1	chr1_184761197	0	184761197	G	A
1	chr1_184767000	0	184767000	A	G
1	chr1_184777779	0	184777779	T	C
1	chr1_184777864	0	184777864	G	T
1	chr1_184778822	0	184778822	A	C
1	chr1_184780901	0	184780901	T	C
1	chr1_184783583	0	184783583	G	A
1	chr1_184783929	0	184783929	G	A
1	chr1_184786146	0	184786146	A	G
1	chr1_184788443	0	184788443	T	G
1	chr1_184794596	0	184794596	T	C
1	chr1_184799058	0	184799058	C	T
1	chr1_184802506	0	184802506	G	T
1	chr1_184807704	0	184807704	A	G
1	chr1_184815058	0	184815058	G	A
1	chr1_184820841	0	184820841	T	C
1	chr1_184824206	0	184824206	G	A
1	chr1_184826628	0	184826628	C	G
1	chr1_184827915	0	184827915	T	C
1	chr1_184829002	0	184829002	T	C
1	chr1_184829761	0	184829761	A	C
1	chr1_184830135	0	184830135	C	T
1	chr1_184833185	0	184833185	C	T
1	chr1_184835016	0	184835016	A	C
1	chr1_184842236	0	184842236	T	C
1	chr1_184843890	0	184843890	A	C
1	chr1_184850402	0	184850402	C	T
1	chr1_184862016	0	184862016	C	A
1	chr1_184862918	0	184862918	G	A
1	chr1_184863665	0	184863665	C	G
1	chr1_184866521	0	184866521	C	T
1	chr1_184869586	0	184869586	A	C
1	chr1_184869996	0	184869996	T	C
1	chr1_184876680	0	184876680	A	G
1	chr1_184880090	0	184880090	T	C
1	chr1_184883511	0	184883511	C	T
1	chr1_184884631	0	184884631	G	C
1	chr1_184891077	0	184891077	C	T
1	chr1_184891421	0	184891421	G	T
1	chr1_184892630	0	184892630	G	A
1	chr1_184899722	0	184899722	A	G
1	chr1_184900577	0	184900577	G	T
1	chr1_184901786	0	184901786	A	G
1	chr1_184903827	0	184903827	T	C
1	chr1_184912316	0	184912316	A	G
1	chr1_184914767	0	184914767	A	G
1	chr1_184915840	0	184915840	C	T
1	chr1_184918868	0	184918868	A	G
1	chr1_184923759	0	184923759	T	C
1	chr1_184930652	0	184930652	C	T
1	chr1_184933649	0	184933649	A	T
1	chr1_184937010	0	184937010	G	A
1	chr1_184938037	0	184938037	G	A
1	chr1_184939824	0	184939824	T	C
1	chr1_184949346	0	184949346	A	G
1	chr1_184954173	0	184954173	A	G
1	chr1_184954912	0	184954912	T	G
1	chr1_184959263	0	184959263	C	T
1	chr1_184960935	0	184960935	G	C
1	chr1_184968495	0	184968495	G	A
1	chr1_184978061	0	184978061	A	G
1	chr1_184978767	0	184978767	C	G
1	chr1_184982834	0	184982834	A	G
1	chr1_184988015	0	184988015	C	T
1	chr1_184989893	0	184989893	T	C
1	chr1_184992866	0	184992866	C	A
1	chr1_185002308	0	185002308	T	C
1	chr1_185003177	0	185003177	T	C
1	chr1_185007638	0	185007638	T	G
1	chr1_185008186	0	185008186	T	C
1	chr1_185017598	0	185017598	T	C
1	chr1_185017758	0	185017758	T	A
1	chr1_185021866	0	185021866	A	G
1	chr1_185024134	0	185024134	A	G
1	chr1_185027101	0	185027101	A	G
1	chr1_185027846	0	185027846	C	G
1	chr1_185028448	0	185028448	G	A
1	chr1_185031287	0	185031287	T	C
1	chr1_185037660	0	185037660	G	A
1	chr1_185039944	0	185039944	T	C
1	chr1_185040801	0	185040801	C	T
1	chr1_185041179	0	185041179	T	C
1	chr1_185042901	0	185042901	A	G
1	chr1_185048068	0	185048068	T	C
1	chr1_185048377	0	185048377	G	A
1	chr1_185050446	0	185050446	G	T
1	chr1_185053405	0	185053405	T	G
1	chr1_185060570	0	185060570	T	G
1	chr1_185063626	0	185063626	C	G
1	chr1_185068202	0	185068202	A	G
1	chr1_185070333	0	185070333	C	T
1	chr1_185090190	0	185090190	A	G
1	chr1_185092496	0	185092496	G	A
1	chr1_185093176	0	185093176	C	T
1	chr1_185093326	0	185093326	C	T
1	chr1_185095294	0	185095294	G	A
1	chr1_185096941	0	185096941	G	A
1	chr1_185098147	0	185098147	A	G
1	chr1_185101794	0	185101794	T	C
1	chr1_185102274	0	185102274	G	A
1	chr1_185110147	0	185110147	C	G
1	chr1_185112039	0	185112039	C	T
1	chr1_185114071	0	185114071	T	C
1	chr1_185114637	0	185114637	C	T
1	chr1_185119620	0	185119620	A	G
1	chr1_185125494	0	185125494	G	A
1	chr1_185128845	0	185128845	A	G
1	chr1_185136788	0	185136788	G	A
1	chr1_185136870	0	185136870	C	A
1	chr1_185137513	0	185137513	A	T
1	chr1_185141069	0	185141069	T	C
1	chr1_185143861	0	185143861	C	T
1	chr1_185149185	0	185149185	A	G
1	chr1_185151230	0	185151230	C	A
1	chr1_185152986	0	185152986	A	G
1	chr1_185153131	0	185153131	T	C
1	chr1_185155170	0	185155170	A	G
1	chr1_185156363	0	185156363	T	C
1	chr1_185160871	0	185160871	G	A
1	chr1_185162503	0	185162503	G	C
1	chr1_185166958	0	185166958	G	T
1	chr1_185169980	0	185169980	T	C
1	chr1_185173059	0	185173059	C	A
1	chr1_185176602	0	185176602	T	C
1	chr1_185180888	0	185180888	T	C
1	chr1_185181127	0	185181127	A	G
1	chr1_185184378	0	185184378	A	G
1	chr1_185185354	0	185185354	T	C
1	chr1_185189356	0	185189356	T	C
1	chr1_185192028	0	185192028	A	G
1	chr1_185193219	0	185193219	A	G
1	chr1_185193822	0	185193822	T	G
1	chr1_185196600	0	185196600	G	A
1	chr1_185208988	0	185208988	T	C
1	chr1_185215213	0	185215213	T	C
1	chr1_185230243	0	185230243	T	G
1	chr1_185249967	0	185249967	C	T
1	chr1_185253884	0	185253884	C	T
1	chr1_185254171	0	185254171	T	C
1	chr1_185254333	0	185254333	T	C
1	chr1_185268843	0	185268843	G	T
1	chr1_185270634	0	185270634	T	A
1	chr1_185272233	0	185272233	G	T
1	chr1_185277438	0	185277438	T	C
1	chr1_185280449	0	185280449	A	G
1	chr1_185280786	0	185280786	C	T
1	chr1_185282243	0	185282243	A	G
1	chr1_185283716	0	185283716	A	G
1	chr1_185284679	0	185284679	T	A
1	chr1_185286045	0	185286045	T	G
1	chr1_185289828	0	185289828	T	G
1	chr1_185294556	0	185294556	C	A
1	chr1_185298097	0	185298097	A	C
1	chr1_185298763	0	185298763	A	G
1	chr1_185307278	0	185307278	A	G
1	chr1_185316668	0	185316668	A	G
1	chr1_185322094	0	185322094	T	A
1	chr1_185322411	0	185322411	A	G
1	chr1_185322797	0	185322797	C	T
1	chr1_185323514	0	185323514	T	C
1	chr1_185326462	0	185326462	C	A
1	chr1_185331382	0	185331382	T	C
1	chr1_185341254	0	185341254	A	G
1	chr1_185346830	0	185346830	A	G
1	chr1_185355194	0	185355194	T	C
1	chr1_185368863	0	185368863	A	G
1	chr1_185372947	0	185372947	C	G
1	chr1_185372999	0	185372999	G	A
1	chr1_185379883	0	185379883	A	G
1	chr1_185382124	0	185382124	T	C
1	chr1_185384143	0	185384143	A	G
1	chr1_185384352	0	185384352	T	G
1	chr1_185384645	0	185384645	T	C
1	chr1_185385140	0	185385140	G	A
1	chr1_185385323	0	185385323	G	A
1	chr1_185387309	0	185387309	T	A
1	chr1_185391996	0	185391996	T	C
1	chr1_185394210	0	185394210	A	G
1	chr1_185396447	0	185396447	T	A
1	chr1_185404205	0	185404205	T	C
1	chr1_185416340	0	185416340	C	A
1	chr1_185421003	0	185421003	A	G
1	chr1_185432706	0	185432706	T	C
1	chr1_185434402	0	185434402	T	C
1	chr1_185434976	0	185434976	T	A
1	chr1_185438206	0	185438206	G	T
1	chr1_185457974	0	185457974	C	T
1	chr1_185461880	0	185461880	A	G
1	chr1_185468579	0	185468579	A	G
1	chr1_185471705	0	185471705	T	C
1	chr1_185475564	0	185475564	C	T
1	chr1_185477052	0	185477052	A	G
1	chr1_185480899	0	185480899	A	G
1	chr1_185485629	0	185485629	T	G
1	chr1_185485844	0	185485844	A	C
1	chr1_185487509	0	185487509	A	G
1	chr1_185488986	0	185488986	T	C
1	chr1_185489787	0	185489787	T	C
1	chr1_185493832	0	185493832	A	G
1	chr1_185494298	0	185494298	A	G
1	chr1_185501424	0	185501424	G	A
1	chr1_185506239	0	185506239	G	C
1	chr1_185511014	0	185511014	A	G
1	chr1_185513907	0	185513907	A	G
1	chr1_185515576	0	185515576	A	G
1	chr1_185517668	0	185517668	T	C
1	chr1_185517932	0	185517932	A	G
1	chr1_185517973	0	185517973	T	C
1	chr1_185518343	0	185518343	T	C
1	chr1_185521526	0	185521526	T	C
1	chr1_185525249	0	185525249	T	C
1	chr1_185526087	0	185526087	T	C
1	chr1_185527265	0	185527265	T	C
1	chr1_185533483	0	185533483	T	C
1	chr1_185538136	0	185538136	A	G
1	chr1_185541010	0	185541010	G	C
1	chr1_185542324	0	185542324	T	C
1	chr1_185548812	0	185548812	C	G
1	chr1_185561023	0	185561023	A	G
1	chr1_185562631	0	185562631	T	C
1	chr1_185562682	0	185562682	T	C
1	chr1_185569974	0	185569974	T	G
1	chr1_185570884	0	185570884	C	G
1	chr1_185573962	0	185573962	A	G
1	chr1_185576483	0	185576483	C	T
1	chr1_185579302	0	185579302	G	C
1	chr1_185590469	0	185590469	C	T
1	chr1_185591948	0	185591948	C	T
1	chr1_185593562	0	185593562	T	C
1	chr1_185606773	0	185606773	A	G
1	chr1_185615965	0	185615965	T	G
1	chr1_185616620	0	185616620	A	G
1	chr1_185618814	0	185618814	T	C
1	chr1_185619499	0	185619499	G	A
1	chr1_185619651	0	185619651	A	C
1	chr1_185620646	0	185620646	T	C
1	chr1_185629870	0	185629870	A	G
1	chr1_185639898	0	185639898	G	C
1	chr1_185639901	0	185639901	G	C
1	chr1_185641489	0	185641489	T	C
1	chr1_185646105	0	185646105	T	G
1	chr1_185646876	0	185646876	C	T
1	chr1_185648856	0	185648856	A	G
1	chr1_185649077	0	185649077	A	G
1	chr1_185650089	0	185650089	A	C
1	chr1_185658045	0	185658045	G	A
1	chr1_185661429	0	185661429	T	G
1	chr1_185663330	0	185663330	T	C
1	chr1_185664319	0	185664319	T	C
1	chr1_185665706	0	185665706	T	C
1	chr1_185667146	0	185667146	G	A
1	chr1_185667850	0	185667850	A	C
1	chr1_185672948	0	185672948	T	C
1	chr1_185680896	0	185680896	G	A
1	chr1_185688739	0	185688739	T	C
1	chr1_185689282	0	185689282	T	C
1	chr1_185690563	0	185690563	C	T
1	chr1_185691282	0	185691282	G	A
1	chr1_185696485	0	185696485	T	C
1	chr1_185700397	0	185700397	C	T
1	chr1_185700877	0	185700877	T	C
1	chr1_185702401	0	185702401	A	G
1	chr1_185702571	0	185702571	C	G
1	chr1_185710964	0	185710964	C	T
1	chr1_185712288	0	185712288	G	A
1	chr1_185713224	0	185713224	A	G
1	chr1_185721227	0	185721227	C	T
1	chr1_185725003	0	185725003	G	C
1	chr1_185737692	0	185737692	C	T
1	chr1_185738660	0	185738660	G	A
1	chr1_185746502	0	185746502	G	T
1	chr1_185746875	0	185746875	T	A
1	chr1_185751246	0	185751246	G	C
1	chr1_185753149	0	185753149	C	G
1	chr1_185754826	0	185754826	G	T
1	chr1_185761244	0	185761244	T	C
1	chr1_185763076	0	185763076	T	C
1	chr1_185774629	0	185774629	T	C
1	chr1_185779053	0	185779053	T	C
1	chr1_185780883	0	185780883	A	G
1	chr1_185790738	0	185790738	A	G
1	chr1_185792115	0	185792115	T	C
1	chr1_185793875	0	185793875	C	T
1	chr1_185794877	0	185794877	A	T
1	chr1_185813065	0	185813065	T	C
1	chr1_185816534	0	185816534	A	T
1	chr1_185816821	0	185816821	A	G
1	chr1_185825489	0	185825489	A	G
1	chr1_185829367	0	185829367	A	C
2	chr2_303034	0	303034	G	A
2	chr2_317226	0	317226	G	A
2	chr2_317925	0	317925	A	G
2	chr2_319640	0	319640	A	C
2	chr2_320222	0	320222	T	C
2	chr2_328653	0	328653	G	C
2	chr2_330540	0	330540	C	T
2	chr2_346023	0	346023	G	A
2	chr2_347842	0	347842	G	A
2	chr2_350385	0	350385	C	T
2	chr2_351031	0	351031	T	C
2	chr2_352351	0	352351	G	A
2	chr2_352494	0	352494	G	C
2	chr2_355331	0	355331	C	T
2	chr2_360064	0	360064	A	G
2	chr2_371330	0	371330	C	T
2	chr2_381122	0	381122	C	T
2	chr2_381203	0	381203	G	A
2	chr2_385116	0	385116	A	G
2	chr2_388674	0	388674	T	C
2	chr2_390488	0	390488	C	T
2	chr2_392955	0	392955	T	C
2	chr2_397670	0	397670	G	T
2	chr2_410912	0	410912	A	G
2	chr2_414721	0	414721	C	A
2	chr2_427697	0	427697	A	G
2	chr2_427758	0	427758	C	T
2	chr2_432053	0	432053	C	G
2	chr2_434641	0	434641	G	A
2	chr2_442278	0	442278	T	G
2	chr2_457888	0	457888	C	A
2	chr2_462298	0	462298	T	C
2	chr2_462939	0	462939	T	G
2	chr2_463937	0	463937	C	T
2	chr2_464886	0	464886	G	A
2	chr2_465272	0	465272	G	A
2	chr2_466011	0	466011	C	T
2	chr2_467355	0	467355	C	T
2	chr2_474133	0	474133	A	C
2	chr2_475566	0	475566	G	A
2	chr2_477464	0	477464	T	C
2	chr2_477778	0	477778	T	C
2	chr2_477838	0	477838	C	G
2	chr2_490670	0	490670	C	T
2	chr2_498481	0	498481	T	C
2	chr2_502925	0	502925	A	G
2	chr2_505678	0	505678	C	T
2	chr2_514254	0	514254	C	T
2	chr2_514746	0	514746	A	G
2	chr2_525928	0	525928	T	C
2	chr2_527510	0	527510	T	C
2	chr2_530383	0	530383	T	C
2	chr2_532187	0	532187	T	C
2	chr2_542115	0	542115	G	C
2	chr2_547336	0	547336	T	C
2	chr2_552703	0	552703	A	G
2	chr2_554026	0	554026	T	C
2	chr2_555691	0	555691	G	A
2	chr2_556974	0	556974	G	A
2	chr2_571328	0	571328	T	C
2	chr2_578550	0	578550	T	C
2	chr2_579809	0	579809	C	T
2	chr2_584204	0	584204	T	C
2	chr2_586390	0	586390	T	C
2	chr2_599418	0	599418	T	C
2	chr2_602031	0	602031	A	T
2	chr2_605445	0	605445	T	C
2	chr2_606576	0	606576	A	G
2	chr2_607644	0	607644	A	G
2	chr2_614422	0	614422	T	C
2	chr2_616979	0	616979	T	C
2	chr2_619015	0	619015	G	A
2	chr2_626974	0	626974	A	G
2	chr2_627775	0	627775	T	C
2	chr2_629860	0	629860	C	T
2	chr2_631772	0	631772	C	T
2	chr2_632470	0	632470	T	C
2	chr2_632639	0	632639	C	T
2	chr2_633484	0	633484	A	G
2	chr2_633658	0	633658	A	G
2	chr2_634163	0	634163	C	G
2	chr2_638034	0	638034	T	G
2	chr2_644545	0	644545	T	A
2	chr2_653538	0	653538	T	C
2	chr2_653733	0	653733	A	G
2	chr2_654086	0	654086	G	C
2	chr2_654140	0	654140	C	T
2	chr2_654474	0	654474	C	T
2	chr2_655531	0	655531	A	T
2	chr2_660379	0	660379	T	C
2	chr2_663205	0	663205	C	T
2	chr2_666256	0	666256	C	T
2	chr2_681207	0	681207	C	A
2	chr2_684358	0	684358	A	G
2	chr2_692643	0	692643	C	T
2	chr2_694136	0	694136	C	G
2	chr2_699235	0	699235	A	C
2	chr2_699272	0	699272	G	A
2	chr2_699452	0	699452	A	T
2	chr2_702183	0	702183	T	C
2	chr2_707893	0	707893	A	C
2	chr2_707938	0	707938	G	C
2	chr2_709475	0	709475	T	C
2	chr2_711967	0	711967	C	T
2	chr2_722600	0	722600	T	C
2	chr2_728174	0	728174	C	T
2	chr2_731678	0	731678	T	C
2	chr2_733859	0	733859	C	A
2	chr2_744253	0	744253	T	C
2	chr2_749068	0	749068	C	T
2	chr2_749210	0	749210	A	G
2	chr2_754566	0	754566	T	C
2	chr2_761180	0	761180	T	C
2	chr2_766451	0	766451	A	G
2	chr2_780295	0	780295	A	C
2	chr2_780735	0	780735	G	C
2	chr2_783897	0	783897	C	A
2	chr2_788418	0	788418	T	C
2	chr2_789659	0	789659	G	A
2	chr2_794155	0	794155	A	G
2	chr2_796945	0	796945	A	G
2	chr2_797715	0	797715	T	C
2	chr2_801499	0	801499	A	G
2	chr2_804848	0	804848	T	C
2	chr2_806009	0	806009	G	A
2	chr2_806168	0	806168	A	G
2	chr2_814753	0	814753	T	C
2	chr2_823685	0	823685	G	A
2	chr2_830234	0	830234	T	C
2	chr2_830750	0	830750	G	T
2	chr2_831222	0	831222	C	T
2	chr2_832732	0	832732	A	G
2	chr2_834637	0	834637	A	G
2	chr2_835505	0	835505	C	T
2	chr2_835676	0	835676	A	G
2	chr2_856374	0	856374	C	T
2	chr2_857565	0	857565	A	G
2	chr2_858762	0	858762	A	C
2	chr2_864004	0	864004	A	C
2	chr2_868038	0	868038	T	A
2	chr2_869973	0	869973	A	C
2	chr2_871556	0	871556	T	C
2	chr2_872990	0	872990	T	C
2	chr2_879978	0	879978	C	G
2	chr2_886743	0	886743	C	A
2	chr2_887283	0	887283	G	A
2	chr2_896037	0	896037	T	G
2	chr2_905696	0	905696	A	G
2	chr2_908280	0	908280	T	C
2	chr2_908283	0	908283	G	C
2	chr2_912011	0	912011	A	G
2	chr2_914166	0	914166	C	T
2	chr2_915347	0	915347	G	A
2	chr2_919533	0	919533	T	C
2	chr2_919603	0	919603	A	C
2	chr2_923742	0	923742	C	G
2	chr2_926670	0	926670	T	C
2	chr2_936512	0	936512	T	C
2	chr2_943389	0	943389	T	C
2	chr2_948953	0	948953	A	G
2	chr2_970185	0	970185	C	G
2	chr2_970590	0	970590	C	T
2	chr2_971493	0	971493	G	C
2	chr2_972106	0	972106	G	A
2	chr2_983404	0	983404	A	G
2	chr2_985494	0	985494	A	G
2	chr2_995043	0	995043	T	C
2	chr2_996129	0	996129	A	G
2	chr2_997076	0	997076	T	C
2	chr2_1001178	0	1001178	T	C
2	chr2_1010575	0	1010575	C	A
2	chr2_1017255	0	1017255	T	G
2	chr2_1023640	0	1023640	G	A
2	chr2_1023867	0	1023867	G	T
2	chr2_1024861	0	1024861	G	C
2	chr2_1028486	0	1028486	C	A
2	chr2_1030782	0	1030782	C	T
2	chr2_1037670	0	1037670	C	T
2	chr2_1039784	0	1039784	G	A
2	chr2_1041974	0	1041974	T	G
2	chr2_1049103	0	1049103	T	C
2	chr2_1057166	0	1057166	A	T
2	chr2_1059692	0	1059692	A	G
2	chr2_1066705	0	1066705	T	C
2	chr2_1067985	0	1067985	T	A
2	chr2_1068653	0	1068653	T	C
2	chr2_1072441	0	1072441	G	A
2	chr2_1072924	0	1072924	C	T
2	chr2_1075131	0	1075131	A	T
2	chr2_1076446	0	1076446	G	A
2	chr2_1079710	0	1079710	C	A
2	chr2_1081171	0	1081171	T	C
2	chr2_1082207	0	1082207	G	A
2	chr2_1082671	0	1082671	A	C
2	chr2_1090221	0	1090221	T	G
2	chr2_1095143	0	1095143	T	C
2	chr2_1096795	0	1096795	T	C
2	chr2_1098928	0	1098928	G	A
2	chr2_1099355	0	1099355	C	T
2	chr2_1103208	0	1103208	C	T
2	chr2_1105314	0	1105314	C	T
2	chr2_1106160	0	1106160	T	C
2	chr2_1110242	0	1110242	T	C
2	chr2_1112961	0	1112961	A	C
2	chr2_1114761	0	1114761	C	G
2	chr2_1116462	0	1116462	G	A
2	chr2_1118171	0	1118171	G	C
2	chr2_1124473	0	1124473	C	A
2	chr2_1127424	0	1127424	A	G
2	chr2_1128903	0	1128903	C	A
2	chr2_1136889	0	1136889	T	C
2	chr2_1138731	0	1138731	G	A
2	chr2_1143595	0	1143595	C	T
2	chr2_1144501	0	1144501	A	C
2	chr2_1148375	0	1148375	T	C
2	chr2_1154292	0	1154292	C	T
2	chr2_1156311	0	1156311	A	G
2	chr2_1157001	0	1157001	A	G
2	chr2_1157981	0	1157981	A	G
2	chr2_1160741	0	1160741	A	C
2	chr2_1170095	0	1170095	A	G
2	chr2_1172968	0	1172968	C	A
2	chr2_1173025	0	1173025	C	T
2	chr2_1176944	0	1176944	G	A
2	chr2_1183197	0	1183197	G	T
2	chr2_1187053	0	1187053	T	C
2	chr2_1200003	0	1200003	C	T
2	chr2_1219589	0	1219589	A	G
2	chr2_1221661	0	1221661	T	G
2	chr2_1224453	0	1224453	A	G
2	chr2_1230761	0	1230761	T	A
2	chr2_1231995	0	1231995	A	G
2	chr2_1232862	0	1232862	C	T
2	chr2_1245288	0	1245288	G	T
2	chr2_1247567	0	1247567	C	T
2	chr2_1248355	0	1248355	A	G
2	chr2_1249136	0	1249136	T	C
2	chr2_1250801	0	1250801	G	A
2	chr2_1251566	0	1251566	A	G
2	chr2_1271433	0	1271433	G	A
2	chr2_1275542	0	1275542	T	G
2	chr2_1279105	0	1279105	C	A
2	chr2_1279200	0	1279200	G	T
2	chr2_1280678	0	1280678	A	G
2	chr2_1282407	0	1282407	C	T
2	chr2_1282640	0	1282640	A	G
2	chr2_1283250	0	1283250	A	G
2	chr2_1284622	0	1284622	C	T
2	chr2_1289729	0	1289729	T	C
2	chr2_1290553	0	1290553	A	T
2	chr2_1303661	0	1303661	G	C
2	chr2_1305281	0	1305281	T	C
2	chr2_1305718	0	1305718	A	C
2	chr2_1308472	0	1308472	C	T
2	chr2_1309269	0	1309269	G	T
2	chr2_1311119	0	1311119	C	T
2	chr2_1322414	0	1322414	C	T
2	chr2_1322662	0	1322662	T	C
2	chr2_1335034	0	1335034	C	T
2	chr2_1336429	0	1336429	G	A
2	chr2_1337691	0	1337691	G	A
2	chr2_1343529	0	1343529	G	C
2	chr2_1345517	0	1345517	G	A
2	chr2_1347136	0	1347136	T	C
2	chr2_1347548	0	1347548	A	G
2	chr2_1364903	0	1364903	A	G
2	chr2_1366962	0	1366962	C	G
2	chr2_1367045	0	1367045	T	C
2	chr2_1368554	0	1368554	A	G
2	chr2_1368956	0	1368956	C	G
2	chr2_1370869	0	1370869	C	T
2	chr2_1372493	0	1372493	T	C
2	chr2_1373497	0	1373497	C	T
2	chr2_1381531	0	1381531	T	C
2	chr2_1392616	0	1392616	T	C
2	chr2_1393559	0	1393559	C	T
2	chr2_1394674	0	1394674	G	A
2	chr2_1395389	0	1395389	A	G
2	chr2_1399295	0	1399295	C	T
2	chr2_1405734	0	1405734	A	G
2	chr2_1408020	0	1408020	G	A
2	chr2_1434820	0	1434820	T	C
2	chr2_1436764	0	1436764	G	T
2	chr2_1441748	0	1441748	G	A
2	chr2_1450640	0	1450640	A	G
2	chr2_1457907	0	1457907	C	A
2	chr2_1460109	0	1460109	A	C
2	chr2_1461506	0	1461506	A	G
2	chr2_1470773	0	1470773	G	C
2	chr2_1478692	0	1478692	G	A
2	chr2_1479035	0	1479035	G	A
2	chr2_1480396	0	1480396	G	A
2	chr2_1485768	0	1485768	T	C
2	chr2_1486329	0	1486329	G	A
2	chr2_1489231	0	1489231	T	C
2	chr2_1499570	0	1499570	C	T
2	chr2_1501993	0	1501993	G	T
2	chr2_1505608	0	1505608	G	C
2	chr2_1526209	0	1526209	G	T
2	chr2_1534699	0	1534699	C	A
2	chr2_1543637	0	1543637	T	C
2	chr2_1545559	0	1545559	G	A
2	chr2_1557620	0	1557620	T	C
2	chr2_1557812	0	1557812	A	C
2	chr2_1560373	0	1560373	C	A
2	chr2_1560719	0	1560719	C	G
2	chr2_1561017	0	1561017	G	T
2	chr2_1570312	0	1570312	T	C
2	chr2_1571665	0	1571665	A	G
2	chr2_1573127	0	1573127	G	C
2	chr2_1581498	0	1581498	A	G
2	chr2_1588280	0	1588280	G	A
2	chr2_1588530	0	1588530	T	C
2	chr2_1598405	0	1598405	C	G
2	chr2_1600561	0	1600561	A	C
2	chr2_1601886	0	1601886	G	A
2	chr2_1610045	0	1610045	G	C
2	chr2_1611990	0	1611990	T	C
2	chr2_1620638	0	1620638	T	C
2	chr2_1620850	0	1620850	G	A
2	chr2_1623957	0	1623957	T	C
2	chr2_1630950	0	1630950	C	T
2	chr2_1632001	0	1632001	A	G
2	chr2_1633770	0	1633770	G	C
2	chr2_1635329	0	1635329	T	G
2	chr2_1635549	0	1635549	A	G
2	chr2_1636429	0	1636429	G	A
2	chr2_1639087	0	1639087	A	G
2	chr2_1639382	0	1639382	G	A
2	chr2_1648720	0	1648720	C	T
2	chr2_1653650	0	1653650	A	G
2	chr2_1655091	0	1655091	T	C
2	chr2_1664272	0	1664272	C	A
2	chr2_1664338	0	1664338	T	C
2	chr2_1670085	0	1670085	G	A
2	chr2_1671747	0	1671747	C	T
2	chr2_1673116	0	1673116	C	G
2	chr2_1674088	0	1674088	T	C
2	chr2_1674656	0	1674656	A	C
2	chr2_1682697	0	1682697	T	C
2	chr2_1685159	0	1685159	A	T
2	chr2_1691680	0	1691680	T	C
2	chr2_1693661	0	1693661	G	C
2	chr2_1717652	0	1717652	T	C
2	chr2_1717870	0	1717870	C	T
2	chr2_1718566	0	1718566	G	C
2	chr2_1719487	0	1719487	C	A
2	chr2_1720039	0	1720039	C	G
2	chr2_1720711	0	1720711	T	C
2	chr2_1723939	0	1723939	T	C
2	chr2_1725740	0	1725740	C	T
2	chr2_1726305	0	1726305	T	C
2	chr2_1727264	0	1727264	T	C
2	chr2_1730624	0	1730624	T	G
2	chr2_1735288	0	1735288	C	T
2	chr2_1737102	0	1737102	C	G
2	chr2_1739993	0	1739993	T	A
2	chr2_1747190	0	1747190	G	A
2	chr2_1747539	0	1747539	C	T
2	chr2_1750053	0	1750053	C	G
2	chr2_1754972	0	1754972	T	C
2	chr2_1760808	0	1760808	G	C
2	chr2_1766473	0	1766473	A	G
2	chr2_1770105	0	1770105	T	C
2	chr2_1770908	0	1770908	T	C
2	chr2_1775153	0	1775153	A	G
2	chr2_1775902	0	1775902	G	A
2	chr2_1786031	0	1786031	T	C
2	chr2_1787339	0	1787339	C	G
2	chr2_1787811	0	1787811	T	C
2	chr2_1789390	0	1789390	C	T
2	chr2_1797532	0	1797532	G	T
2	chr2_1798610	0	1798610	A	G
2	chr2_1802856	0	1802856	G	T
2	chr2_1803759	0	1803759	T	A
2	chr2_1810155	0	1810155	A	C
2	chr2_1817714	0	1817714	T	C
2	chr2_1821679	0	1821679	T	C
2	chr2_1821951	0	1821951	A	G
2	chr2_1822708	0	1822708	C	A
2	chr2_1822709	0	1822709	G	A
2	chr2_1830915	0	1830915	T	C
2	chr2_1835423	0	1835423	G	A
2	chr2_1839568	0	1839568	A	G
2	chr2_1843750	0	1843750	A	G
2	chr2_1844783	0	1844783	C	T
2	chr2_1845888	0	1845888	G	T
2	chr2_1846726	0	1846726	A	C
2	chr2_1850895	0	1850895	C	G
2	chr2_1852676	0	1852676	A	G
2	chr2_1854157	0	1854157	C	T
2	chr2_1856621	0	1856621	T	C
2	chr2_1857330	0	1857330	T	C
2	chr2_1858696	0	1858696	A	G
2	chr2_1861246	0	1861246	A	G
2	chr2_1866874	0	1866874	C	T
2	chr2_1869093	0	1869093	A	G
2	chr2_1871035	0	1871035	A	G
2	chr2_1871109	0	1871109	A	G
2	chr2_1879328	0	1879328	T	G
2	chr2_1881905	0	1881905	G	T
2	chr2_1882902	0	1882902	T	C
2	chr2_1884454	0	1884454	G	A
2	chr2_1889829	0	1889829	G	C
2	chr2_1894737	0	1894737	G	A
2	chr2_1895479	0	1895479	G	A
2	chr2_1896064	0	1896064	C	G
2	chr2_1901362	0	1901362	A	G
2	chr2_1908211	0	1908211	C	T
2	chr2_1910601	0	1910601	G	T
2	chr2_1911129	0	1911129	T	C
2	chr2_1917443	0	1917443	A	G
2	chr2_1918328	0	1918328	T	C
2	chr2_1932481	0	1932481	G	T
2	chr2_1932557	0	1932557	G	A
2	chr2_1933398	0	1933398	G	T
2	chr2_1941022	0	1941022	A	G
2	chr2_1941078	0	1941078	C	A
2	chr2_1943218	0	1943218	C	T
2	chr2_1956648	0	1956648	G	C
2	chr2_1963868	0	1963868	G	A
2	chr2_1967387	0	1967387	G	T
2	chr2_1967491	0	1967491	G	A
2	chr2_1976541	0	1976541	C	A
2	chr2_1977169	0	1977169	T	C
2	chr2_1982108	0	1982108	T	C
2	chr2_1982300	0	1982300	C	T
2	chr2_1987330	0	1987330	T	C
2	chr2_1991853	0	1991853	A	G
2	chr2_1997124	0	1997124	G	T
2	chr2_1998838	0	1998838	T	C
2	chr2_2002612	0	2002612	C	T
2	chr2_2006100	0	2006100	C	T
2	chr2_2007734	0	2007734	C	T
2	chr2_2008026	0	2008026	C	T
2	chr2_2008752	0	2008752	T	A
2	chr2_2008854	0	2008854	C	T
2	chr2_2009584	0	2009584	T	C
2	chr2_2010319	0	2010319	G	T
2	chr2_2010613	0	2010613	G	A
2	chr2_2013853	0	2013853	C	T
2	chr2_2013972	0	2013972	G	T
2	chr2_2016655	0	2016655	T	C
2	chr2_2022346	0	2022346	A	G
2	chr2_2024161	0	2024161	T	C
2	chr2_2040495	0	2040495	G	A
2	chr2_2040522	0	2040522	T	C
2	chr2_2042839	0	2042839	G	A
2	chr2_2044815	0	2044815	T	C
2	chr2_2047147	0	2047147	A	G
2	chr2_2055414	0	2055414	C	T
2	chr2_2056176	0	2056176	G	A
2	chr2_2059924	0	2059924	G	A
2	chr2_2066619	0	2066619	T	C
2	chr2_2072219	0	2072219	C	T
2	chr2_2073250	0	2073250	T	C
2	chr2_2074508	0	2074508	G	A
2	chr2_2080565	0	2080565	T	C
2	chr2_2081482	0	2081482	A	G
2	chr2_2081794	0	2081794	C	T
2	chr2_2088744	0	2088744	A	G
2	chr2_2089295	0	2089295	A	C
2	chr2_2099742	0	2099742	G	A
2	chr2_2104310	0	2104310	G	A
2	chr2_2108632	0	2108632	A	G
2	chr2_2109666	0	2109666	T	C
2	chr2_2109754	0	2109754	T	C
2	chr2_2110349	0	2110349	C	T
2	chr2_2113151	0	2113151	G	A
2	chr2_2115840	0	2115840	C	G
2	chr2_2116309	0	2116309	G	C
2	chr2_2116389	0	2116389	G	C
2	chr2_2119578	0	2119578	G	C
2	chr2_2119907	0	2119907	C	T
2	chr2_2126174	0	2126174	G	C
2	chr2_2131914	0	2131914	G	A
2	chr2_2134854	0	2134854	T	C
2	chr2_2137239	0	2137239	C	T
2	chr2_2137388	0	2137388	C	T
2	chr2_2141183	0	2141183	A	G
2	chr2_2146611	0	2146611	T	G
2	chr2_2149885	0	2149885	G	A
2	chr2_2151188	0	2151188	G	A
2	chr2_2152137	0	2152137	A	G
2	chr2_2155427	0	2155427	G	A
2	chr2_2155513	0	2155513	A	G
2	chr2_2156531	0	2156531	A	G
2	chr2_2158664	0	2158664	T	G
2	chr2_2159226	0	2159226	A	T
2	chr2_2162024	0	2162024	A	G
2	chr2_2162654	0	2162654	A	G
2	chr2_2164736	0	2164736	A	G
2	chr2_2165442	0	2165442	T	C
2	chr2_2173122	0	2173122	T	C
2	chr2_2175128	0	2175128	G	C
2	chr2_2175788	0	2175788	G	T
2	chr2_2178727	0	2178727	G	A
2	chr2_2183937	0	2183937	A	T
2	chr2_2185009	0	2185009	G	A
2	chr2_2198700	0	2198700	G	A
2	chr2_2199089	0	2199089	C	G
2	chr2_2199373	0	2199373	T	C
2	chr2_2200140	0	2200140	T	C
2	chr2_2207326	0	2207326	G	A
2	chr2_2208529	0	2208529	T	C
2	chr2_2211281	0	2211281	A	G
2	chr2_2212816	0	2212816	A	G
2	chr2_2213079	0	2213079	C	T
2	chr2_2214422	0	2214422	T	G
2	chr2_2216916	0	2216916	G	A
2	chr2_2217136	0	2217136	A	C
2	chr2_2220160	0	2220160	A	G
2	chr2_2220556	0	2220556	T	G
2	chr2_2223676	0	2223676	C	T
2	chr2_2224380	0	2224380	C	T
2	chr2_2225827	0	2225827	A	G
2	chr2_2226883	0	2226883	C	A
2	chr2_2227851	0	2227851	G	A
2	chr2_2228244	0	2228244	T	C
2	chr2_2229934	0	2229934	T	C
2	chr2_2231663	0	2231663	A	G
2	chr2_2232236	0	2232236	G	T
2	chr2_2236502	0	2236502	T	C
2	chr2_2240229	0	2240229	G	A
2	chr2_2242509	0	2242509	T	C
2	chr2_2244927	0	2244927	T	C
2	chr2_2251543	0	2251543	T	C
2	chr2_2259628	0	2259628	A	G
2	chr2_2271100	0	2271100	G	C
2	chr2_2271586	0	2271586	A	G
2	chr2_2272528	0	2272528	T	C
2	chr2_2275231	0	2275231	G	T
2	chr2_2276813	0	2276813	C	T
2	chr2_2278728	0	2278728	A	G
2	chr2_2284154	0	2284154	A	G
2	chr2_2287899	0	2287899	G	A
2	chr2_2289268	0	2289268	A	G
2	chr2_2296983	0	2296983	T	C
2	chr2_2299960	0	2299960	G	A
2	chr2_2301107	0	2301107	A	G
2	chr2_2304033	0	2304033	T	G
2	chr2_2304456	0	2304456	G	A
2	chr2_2311155	0	2311155	T	C
2	chr2_2321564	0	2321564	C	T
2	chr2_2322136	0	2322136	C	T
2	chr2_2325705	0	2325705	A	G
2	chr2_2335319	0	2335319	G	A
2	chr2_2336161	0	2336161	A	C
2	chr2_2337823	0	2337823	A	G
2	chr2_2338104	0	2338104	T	C
2	chr2_2341362	0	2341362	A	G
2	chr2_2343574	0	2343574	G	C
2	chr2_2346105	0	2346105	A	G
2	chr2_2358415	0	2358415	T	C
2	chr2_2364659	0	2364659	G	A
2	chr2_2368033	0	2368033	C	A
2	chr2_2368854	0	2368854	G	A
2	chr2_2370442	0	2370442	T	C
2	chr2_2386336	0	2386336	G	A
2	chr2_2394352	0	2394352	G	A
2	chr2_2394704	0	2394704	C	T
2	chr2_2397551	0	2397551	G	A
2	chr2_2400304	0	2400304	C	G
2	chr2_2402637	0	2402637	G	A
2	chr2_2404220	0	2404220	T	C
2	chr2_2407662	0	2407662	C	T
2	chr2_2408224	0	2408224	A	G
2	chr2_2415853	0	2415853	G	A
2	chr2_2419153	0	2419153	G	C
2	chr2_2420776	0	2420776	C	T
2	chr2_2422106	0	2422106	T	C
2	chr2_2422263	0	2422263	G	A
2	chr2_2422303	0	2422303	T	G
2	chr2_2423297	0	2423297	C	T
2	chr2_2431918	0	2431918	T	A
2	chr2_2443160	0	2443160	A	G
2	chr2_2444664	0	2444664	T	C
2	chr2_2445305	0	2445305	A	G
2	chr2_2447640	0	2447640	T	C
2	chr2_2461208	0	2461208	T	C
2	chr2_2461305	0	2461305	C	T
2	chr2_2462239	0	2462239	T	C
2	chr2_2472875	0	2472875	G	C
2	chr2_2478835	0	2478835	T	C
2	chr2_2487344	0	2487344	A	G
2	chr2_2488018	0	2488018	T	C
2	chr2_2488916	0	2488916	A	C
2	chr2_2492722	0	2492722	G	A
2	chr2_2496033	0	2496033	A	G
2	chr2_2502166	0	2502166	G	A
2	chr2_2505969	0	2505969	G	A
2	chr2_2507959	0	2507959	A	G
2	chr2_2515683	0	2515683	A	T
2	chr2_2524534	0	2524534	A	G
2	chr2_2533324	0	2533324	G	A
2	chr2_2536798	0	2536798	A	G
2	chr2_2539125	0	2539125	G	A
2	chr2_2540590	0	2540590	C	T
2	chr2_2541690	0	2541690	A	G
2	chr2_2542229	0	2542229	G	C
2	chr2_2543876	0	2543876	C	T
2	chr2_2547706	0	2547706	G	C
2	chr2_2555377	0	2555377	A	G
2	chr2_2561752	0	2561752	G	C
2	chr2_2563393	0	2563393	T	C
2	chr2_2564873	0	2564873	T	A
2	chr2_2574373	0	2574373	C	G
2	chr2_2577177	0	2577177	T	G
2	chr2_2582299	0	2582299	T	A
2	chr2_2582878	0	2582878	A	G
2	chr2_2590855	0	2590855	G	A
2	chr2_2601530	0	2601530	T	C
2	chr2_2603332	0	2603332	G	A
2	chr2_2606064	0	2606064	A	G
2	chr2_2606511	0	2606511	G	A
2	chr2_2609024	0	2609024	C	T
2	chr2_2622570	0	2622570	A	G
2	chr2_2631344	0	2631344	G	C
2	chr2_2638090	0	2638090	C	T
2	chr2_2650010	0	2650010	C	T
2	chr2_2663243	0	2663243	A	C
2	chr2_2664862	0	2664862	G	A
2	chr2_2668056	0	2668056	A	G
2	chr2_2670600	0	2670600	T	G
2	chr2_2671887	0	2671887	G	C
2	chr2_2679335	0	2679335	C	T
2	chr2_2686838	0	2686838	T	G
2	chr2_2687797	0	2687797	A	G
2	chr2_2688980	0	2688980	G	C
2	chr2_2693754	0	2693754	G	A
2	chr2_2698703	0	2698703	T	G
2	chr2_2700104	0	2700104	C	T
2	chr2_2701428	0	2701428	T	G
2	chr2_2703962	0	2703962	G	A
2	chr2_2716357	0	2716357	A	G
2	chr2_2717228	0	2717228	T	A
2	chr2_2718031	0	2718031	C	T
2	chr2_2721845	0	2721845	A	G
2	chr2_2726986	0	2726986	A	G
2	chr2_2737479	0	2737479	A	G
2	chr2_2741347	0	2741347	A	G
2	chr2_2741713	0	2741713	G	A
2	chr2_2743220	0	2743220	C	T
2	chr2_2744893	0	2744893	T	C
2	chr2_2746170	0	2746170	A	G
2	chr2_2760261	0	2760261	T	C
2	chr2_2763457	0	2763457	C	A
2	chr2_2765287	0	2765287	C	G
2	chr2_2765343	0	2765343	A	G
2	chr2_2767467	0	2767467	T	C
2	chr2_2768381	0	2768381	T	C
2	chr2_2768688	0	2768688	T	C
2	chr2_2769168	0	2769168	G	A
2	chr2_2780070	0	2780070	G	A
2	chr2_2787900	0	2787900	T	C
2	chr2_2788449	0	2788449	A	G
2	chr2_2789753	0	2789753	T	C
2	chr2_2792859	0	2792859	A	G
2	chr2_2795737	0	2795737	T	C
2	chr2_2798967	0	2798967	C	T
2	chr2_2799409	0	2799409	A	G
2	chr2_2812559	0	2812559	C	T
2	chr2_2815455	0	2815455	G	T
2	chr2_2819386	0	2819386	A	G
2	chr2_2825608	0	2825608	A	G
2	chr2_2828325	0	2828325	C	G
2	chr2_2838874	0	2838874	G	A
2	chr2_2843133	0	2843133	G	T
2	chr2_2852202	0	2852202	C	G
2	chr2_2863567	0	2863567	A	G
2	chr2_2864033	0	2864033	C	T
2	chr2_2867561	0	2867561	T	A
2	chr2_2869245	0	2869245	C	T
2	chr2_2869283	0	2869283	G	A
2	chr2_2870954	0	2870954	G	T
2	chr2_2871255	0	2871255	A	C
2	chr2_2871975	0	2871975	T	C
2	chr2_2871993	0	2871993	A	G
2	chr2_2873193	0	2873193	G	C
2	chr2_2874584	0	2874584	G	A
2	chr2_2877806	0	2877806	T	G
2	chr2_2880240	0	2880240	T	C
2	chr2_2880941	0	2880941	C	T
2	chr2_2881785	0	2881785	T	C
2	chr2_2882153	0	2882153	T	C
2	chr2_2886233	0	2886233	T	C
2	chr2_2891092	0	2891092	C	T
2	chr2_2907527	0	2907527	C	T
2	chr2_2907865	0	2907865	A	T
2	chr2_2909282	0	2909282	T	G
2	chr2_2910693	0	2910693	G	C
2	chr2_2911803	0	2911803	T	C
2	chr2_2918719	0	2918719	G	A
2	chr2_2922113	0	2922113	A	G
2	chr2_2925398	0	2925398	T	A
2	chr2_2925928	0	2925928	T	C
2	chr2_2926185	0	2926185	G	T
2	chr2_2930566	0	2930566	A	G
2	chr2_2931195	0	2931195	C	T
2	chr2_2932558	0	2932558	G	A
2	chr2_2933614	0	2933614	A	G
2	chr2_2935658	0	2935658	C	T
2	chr2_2939648	0	2939648	G	A
2	chr2_2940164	0	2940164	G	A
2	chr2_2944542	0	2944542	G	A
2	chr2_2949759	0	2949759	A	G
2	chr2_2949922	0	2949922	A	T
2	chr2_2951368	0	2951368	T	C
2	chr2_2952448	0	2952448	G	T
2	chr2_2955818	0	2955818	G	A
2	chr2_2955897	0	2955897	A	G
2	chr2_2966172	0	2966172	A	G
2	chr2_2966377	0	2966377	T	C
2	chr2_2968468	0	2968468	T	C
2	chr2_2969073	0	2969073	A	G
2	chr2_2970309	0	2970309	A	G
2	chr2_2974152	0	2974152	T	G
2	chr2_2977572	0	2977572	C	T
2	chr2_2980572	0	2980572	G	A
2	chr2_2983786	0	2983786	T	C
2	chr2_2989350	0	2989350	C	A
2	chr2_2990868	0	2990868	T	G
2	chr2_2994086	0	2994086	A	T
2	chr2_2996540	0	2996540	A	T
2	chr2_3003063	0	3003063	T	C
2	chr2_3006851	0	3006851	G	C
2	chr2_3010134	0	3010134	G	C
2	chr2_3012827	0	3012827	G	T
2	chr2_3015500	0	3015500	A	T
2	chr2_3016673	0	3016673	A	G
2	chr2_3018795	0	3018795	T	C
2	chr2_3020060	0	3020060	T	G
2	chr2_3020237	0	3020237	T	C
2	chr2_3023700	0	3023700	C	T
2	chr2_3031762	0	3031762	A	G
2	chr2_3037322	0	3037322	G	T
2	chr2_3037491	0	3037491	G	A
2	chr2_3047749	0	3047749	G	A
2	chr2_3049834	0	3049834	G	A
2	chr2_3050341	0	3050341	A	G
2	chr2_3052618	0	3052618	A	G
2	chr2_3054447	0	3054447	A	G
2	chr2_3060010	0	3060010	T	C
2	chr2_3061947	0	3061947	C	A
2	chr2_3065649	0	3065649	C	T
2	chr2_3068207	0	3068207	T	C
2	chr2_3072204	0	3072204	A	T
2	chr2_3072552	0	3072552	C	A
2	chr2_3077134	0	3077134	A	G
2	chr2_3082516	0	3082516	G	A
2	chr2_3100435	0	3100435	C	T
2	chr2_3100501	0	3100501	G	A
2	chr2_3102491	0	3102491	G	A
2	chr2_3103180	0	3103180	G	A
2	chr2_3110673	0	3110673	T	C
2	chr2_3124760	0	3124760	A	G
2	chr2_3129664	0	3129664	T	G
2	chr2_3137581	0	3137581	T	C
2	chr2_3137812	0	3137812	T	C
2	chr2_3145208	0	3145208	C	G
2	chr2_3151276	0	3151276	G	C
2	chr2_3155790	0	3155790	T	C
2	chr2_3156380	0	3156380	C	T
2	chr2_3164460	0	3164460	A	G
2	chr2_3176677	0	3176677	G	A
2	chr2_3191966	0	3191966	A	T
2	chr2_3200972	0	3200972	C	T
2	chr2_3205620	0	3205620	C	T
2	chr2_3208673	0	3208673	T	C
2	chr2_3211346	0	3211346	T	C
2	chr2_3217348	0	3217348	A	G
2	chr2_3221844	0	3221844	T	G
2	chr2_3225839	0	3225839	T	G
2	chr2_3226803	0	3226803	A	T
2	chr2_3231991	0	3231991	G	T
2	chr2_3240687	0	3240687	G	T
2	chr2_3244564	0	3244564	G	T
2	chr2_3248157	0	3248157	C	G
2	chr2_3250861	0	3250861	A	C
2	chr2_3262149	0	3262149	G	T
2	chr2_3262269	0	3262269	A	T
2	chr2_3268374	0	3268374	C	A
2	chr2_3274090	0	3274090	G	C
2	chr2_3280496	0	3280496	C	G
2	chr2_3281456	0	3281456	C	T
2	chr2_3282313	0	3282313	C	T
2	chr2_3284691	0	3284691	C	A
2	chr2_3285540	0	3285540	T	C
2	chr2_3291426	0	3291426	T	G
2	chr2_3293819	0	3293819	A	G
2	chr2_3299526	0	3299526	G	A
2	chr2_3300552	0	3300552	C	A
2	chr2_3305873	0	3305873	C	G
2	chr2_3305924	0	3305924	G	T
2	chr2_3309280	0	3309280	C	T
2	chr2_3320627	0	3320627	A	G
2	chr2_3320893	0	3320893	A	G
2	chr2_3321241	0	3321241	G	C
2	chr2_3322191	0	3322191	A	G
2	chr2_3325286	0	3325286	A	C
2	chr2_3327243	0	3327243	A	G
2	chr2_3330501	0	3330501	T	G
2	chr2_3333485	0	3333485	A	G
2	chr2_3335179	0	3335179	G	A
2	chr2_3337812	0	3337812	T	C
2	chr2_3340685	0	3340685	G	C
2	chr2_3362640	0	3362640	G	T
2	chr2_3369698	0	3369698	C	T
2	chr2_3370893	0	3370893	C	A
2	chr2_3370979	0	3370979	C	T
2	chr2_3372533	0	3372533	T	C
2	chr2_3374906	0	3374906	T	C
2	chr2_3380921	0	3380921	T	G
2	chr2_3383164	0	3383164	G	T
2	chr2_3385402	0	3385402	T	C
2	chr2_3386667	0	3386667	A	G
2	chr2_3386676	0	3386676	A	G
2	chr2_3389403	0	3389403	G	C
2	chr2_3393334	0	3393334	C	T
2	chr2_3393413	0	3393413	A	C
2	chr2_3397266	0	3397266	A	G
2	chr2_3399052	0	3399052	T	C
2	chr2_3402651	0	3402651	A	G
2	chr2_3406210	0	3406210	C	T
2	chr2_3407555	0	3407555	T	C
2	chr2_3408753	0	3408753	G	C
2	chr2_3409594	0	3409594	G	C
2	chr2_3410277	0	3410277	A	C
2	chr2_3413492	0	3413492	A	G
2	chr2_3415182	0	3415182	A	G
2	chr2_3418821	0	3418821	A	C
2	chr2_3419204	0	3419204	T	C
2	chr2_3419639	0	3419639	G	A
2	chr2_3419907	0	3419907	A	G
2	chr2_3420349	0	3420349	T	C
2	chr2_3421738	0	3421738	A	G
2	chr2_3422797	0	3422797	T	C
2	chr2_3426442	0	3426442	G	C
2	chr2_3426443	0	3426443	A	G
2	chr2_3428082	0	3428082	T	C
2	chr2_3431908	0	3431908	T	C
2	chr2_3437644	0	3437644	G	A
2	chr2_3442016	0	3442016	G	A
2	chr2_3446239	0	3446239	C	T
2	chr2_3449450	0	3449450	T	C
2	chr2_3450061	0	3450061	T	C
2	chr2_3451011	0	3451011	T	G
2	chr2_3451802	0	3451802	G	A
2	chr2_3452580	0	3452580	C	T
2	chr2_3453894	0	3453894	T	C
2	chr2_3464410	0	3464410	C	T
2	chr2_3464487	0	3464487	C	T
2	chr2_3466371	0	3466371	C	T
2	chr2_3466628	0	3466628	C	T
2	chr2_3477781	0	3477781	C	A
2	chr2_3482578	0	3482578	C	T
2	chr2_3489655	0	3489655	T	C
2	chr2_3495571	0	3495571	T	C
2	chr2_3507512	0	3507512	G	C
2	chr2_3515894	0	3515894	C	G
2	chr2_3521063	0	3521063	T	C
2	chr2_3523664	0	3523664	T	C
2	chr2_3524723	0	3524723	A	C
2	chr2_3525299	0	3525299	A	G
2	chr2_3525376	0	3525376	C	G
2	chr2_3527333	0	3527333	G	A
2	chr2_3529700	0	3529700	C	G
2	chr2_3531952	0	3531952	G	A
2	chr2_3533989	0	3533989	C	T
2	chr2_3535044	0	3535044	T	C
2	chr2_3543838	0	3543838	C	T
2	chr2_3545764	0	3545764	G	A
2	chr2_3551531	0	3551531	A	G
2	chr2_3553171	0	3553171	T	C
2	chr2_3556294	0	3556294	T	C
2	chr2_3561286	0	3561286	G	T
2	chr2_3563868	0	3563868	A	G
2	chr2_3564455	0	3564455	A	G
2	chr2_3565386	0	3565386	T	A
2	chr2_3565756	0	3565756	G	C
2	chr2_3569014	0	3569014	G	C
2	chr2_3573439	0	3573439	C	T
2	chr2_3580477	0	3580477	T	C
2	chr2_3581129	0	3581129	A	C
2	chr2_3585490	0	3585490	C	T
2	chr2_3585578	0	3585578	G	A
2	chr2_3588460	0	3588460	C	T
2	chr2_3588519	0	3588519	T	C
2	chr2_3596209	0	3596209	A	G
2	chr2_3600910	0	3600910	T	G
2	chr2_3604712	0	3604712	A	G
2	chr2_3607345	0	3607345	T	C
2	chr2_3619032	0	3619032	A	T
2	chr2_3619637	0	3619637	A	C
2	chr2_3619814	0	3619814	T	A
2	chr2_3621235	0	3621235	C	T
2	chr2_3627610	0	3627610	T	C
2	chr2_3627757	0	3627757	C	T
2	chr2_3630168	0	3630168	A	G
2	chr2_3639607	0	3639607	A	G
2	chr2_3642118	0	3642118	T	C
2	chr2_3655423	0	3655423	A	G
2	chr2_3658997	0	3658997	A	C
2	chr2_3661664	0	3661664	G	C
2	chr2_3662013	0	3662013	C	G
2	chr2_3662282	0	3662282	C	G
2	chr2_3665693	0	3665693	T	G
2	chr2_3668980	0	3668980	A	G
2	chr2_3669320	0	3669320	T	C
2	chr2_3671068	0	3671068	C	T
2	chr2_3675210	0	3675210	C	T
2	chr2_3681558	0	3681558	C	G
2	chr2_3682143	0	3682143	G	A
2	chr2_3688085	0	3688085	G	A
2	chr2_3689401	0	3689401	G	A
2	chr2_3689886	0	3689886	G	A
2	chr2_3693441	0	3693441	C	G
2	chr2_3696134	0	3696134	A	T
2	chr2_3696323	0	3696323	A	G
2	chr2_3703205	0	3703205	T	A
2	chr2_3705486	0	3705486	C	G
2	chr2_3715231	0	3715231	C	T
2	chr2_3784073	0	3784073	T	C
2	chr2_3901409	0	3901409	C	A
2	chr2_3903309	0	3903309	A	G
2	chr2_3921148	0	3921148	T	G
2	chr2_3921744	0	3921744	C	T
2	chr2_3922861	0	3922861	A	C
2	chr2_3924813	0	3924813	G	T
2	chr2_3926414	0	3926414	C	T
2	chr2_3928914	0	3928914	A	G
2	chr2_3930048	0	3930048	A	G
2	chr2_3930346	0	3930346	T	A
2	chr2_3932703	0	3932703	T	C
2	chr2_3936820	0	3936820	C	A
2	chr2_3937956	0	3937956	A	G
2	chr2_3942321	0	3942321	T	C
2	chr2_3943419	0	3943419	A	G
2	chr2_3944076	0	3944076	G	A
2	chr2_3954884	0	3954884	A	G
2	chr2_3956078	0	3956078	G	A
2	chr2_3970802	0	3970802	C	G
2	chr2_3972289	0	3972289	C	T
2	chr2_3975962	0	3975962	C	A
2	chr2_3976602	0	3976602	T	A
2	chr2_3978906	0	3978906	C	T
2	chr2_3988507	0	3988507	G	A
2	chr2_3988759	0	3988759	A	G
2	chr2_3989652	0	3989652	G	A
2	chr2_4014341	0	4014341	G	T
2	chr2_4018593	0	4018593	T	C
2	chr2_4021534	0	4021534	A	G
2	chr2_4033133	0	4033133	C	T
2	chr2_4037721	0	4037721	T	C
2	chr2_4039003	0	4039003	G	A
2	chr2_4042062	0	4042062	A	G
2	chr2_4043158	0	4043158	C	G
2	chr2_4043896	0	4043896	A	T
2	chr2_4063039	0	4063039	C	T
2	chr2_4063201	0	4063201	A	G
2	chr2_4069883	0	4069883	T	G
2	chr2_4069947	0	4069947	C	T
2	chr2_4071370	0	4071370	C	T
2	chr2_4071479	0	4071479	T	C
2	chr2_4072298	0	4072298	A	G
2	chr2_4072794	0	4072794	G	T
2	chr2_4073984	0	4073984	T	C
2	chr2_4076726	0	4076726	G	A
2	chr2_4078244	0	4078244	A	G
2	chr2_4084295	0	4084295	T	C
2	chr2_4086600	0	4086600	A	G
2	chr2_4090026	0	4090026	G	A
2	chr2_4093591	0	4093591	A	G
2	chr2_4095355	0	4095355	G	C
2	chr2_4095914	0	4095914	G	T
2	chr2_4098865	0	4098865	A	G
2	chr2_4101835	0	4101835	C	G
2	chr2_4103129	0	4103129	T	C
2	chr2_4107732	0	4107732	T	C
2	chr2_4111003	0	4111003	G	A
2	chr2_4111852	0	4111852	A	G
2	chr2_4112732	0	4112732	C	T
2	chr2_4114774	0	4114774	G	C
2	chr2_4115727	0	4115727	T	C
2	chr2_4121531	0	4121531	T	C
2	chr2_4124677	0	4124677	T	C
2	chr2_4125874	0	4125874	A	G
2	chr2_4129357	0	4129357	T	C
2	chr2_4130263	0	4130263	A	G
2	chr2_4135755	0	4135755	C	G
2	chr2_4136259	0	4136259	A	G
2	chr2_4138591	0	4138591	G	A
2	chr2_4139458	0	4139458	C	T
2	chr2_4142874	0	4142874	G	A
2	chr2_4148062	0	4148062	T	C
2	chr2_4148617	0	4148617	G	A
2	chr2_4151087	0	4151087	G	T
2	chr2_4156883	0	4156883	A	G
2	chr2_4164341	0	4164341	A	G
2	chr2_4168296	0	4168296	T	C
2	chr2_4173973	0	4173973	C	T
2	chr2_4174884	0	4174884	G	A
2	chr2_4181362	0	4181362	G	A
2	chr2_4193683	0	4193683	A	G
2	chr2_4199074	0	4199074	T	C
2	chr2_4200899	0	4200899	T	C
2	chr2_4203132	0	4203132	C	T
2	chr2_4204383	0	4204383	T	C
2	chr2_4205413	0	4205413	A	C
2	chr2_4205524	0	4205524	A	G
2	chr2_4206450	0	4206450	C	G
2	chr2_4212813	0	4212813	A	T
2	chr2_4215150	0	4215150	T	C
2	chr2_4219180	0	4219180	A	T
2	chr2_4227769	0	4227769	G	A
2	chr2_4228703	0	4228703	C	T
2	chr2_4238628	0	4238628	T	C
2	chr2_4240672	0	4240672	T	G
2	chr2_4246982	0	4246982	T	C
2	chr2_4248304	0	4248304	T	C
2	chr2_4248305	0	4248305	A	G
2	chr2_4253976	0	4253976	C	A
2	chr2_4256009	0	4256009	T	C
2	chr2_4259179	0	4259179	A	G
2	chr2_4259396	0	4259396	A	G
2	chr2_4261396	0	4261396	T	C
2	chr2_4263459	0	4263459	A	G
2	chr2_4263991	0	4263991	A	G
2	chr2_4265726	0	4265726	C	T
2	chr2_4267976	0	4267976	T	C
2	chr2_4290629	0	4290629	G	A
2	chr2_4291306	0	4291306	T	C
2	chr2_4292148	0	4292148	C	G
2	chr2_4292707	0	4292707	T	C
2	chr2_4295304	0	4295304	T	C
2	chr2_4297752	0	4297752	A	T
2	chr2_4300427	0	4300427	G	A
2	chr2_4300623	0	4300623	A	C
2	chr2_4300626	0	4300626	T	C
2	chr2_4308808	0	4308808	A	G
2	chr2_4312007	0	4312007	T	C
2	chr2_4312208	0	4312208	A	C
2	chr2_4323942	0	4323942	T	G
2	chr2_4329577	0	4329577	A	G
2	chr2_4341057	0	4341057	A	T
2	chr2_4344976	0	4344976	A	G
2	chr2_4347665	0	4347665	T	C
2	chr2_4349743	0	4349743	T	C
2	chr2_4351379	0	4351379	T	C
2	chr2_4353051	0	4353051	A	G
2	chr2_4353139	0	4353139	A	G
2	chr2_4354785	0	4354785	C	T
2	chr2_4357728	0	4357728	A	G
2	chr2_4358345	0	4358345	A	G
2	chr2_4359725	0	4359725	G	C
2	chr2_4364051	0	4364051	C	T
2	chr2_4364099	0	4364099	A	G
2	chr2_4364141	0	4364141	T	C
2	chr2_4369916	0	4369916	T	C
2	chr2_4371406	0	4371406	A	G
2	chr2_4373614	0	4373614	G	A
2	chr2_4373733	0	4373733	A	G
2	chr2_4375108	0	4375108	G	A
2	chr2_4379868	0	4379868	A	G
2	chr2_4386963	0	4386963	C	T
2	chr2_4387536	0	4387536	A	G
2	chr2_4391099	0	4391099	T	A
2	chr2_4391212	0	4391212	A	G
2	chr2_4394209	0	4394209	C	G
2	chr2_4397368	0	4397368	C	T
2	chr2_4399233	0	4399233	C	A
2	chr2_4403429	0	4403429	C	G
2	chr2_4408151	0	4408151	C	T
2	chr2_4409140	0	4409140	G	A
2	chr2_4412896	0	4412896	G	A
2	chr2_4412914	0	4412914	A	G
2	chr2_4415066	0	4415066	T	G
2	chr2_4417407	0	4417407	C	T
2	chr2_4421652	0	4421652	T	C
2	chr2_4423655	0	4423655	G	T
2	chr2_4426226	0	4426226	T	C
2	chr2_4427983	0	4427983	G	C
2	chr2_4431501	0	4431501	A	G
2	chr2_4438842	0	4438842	T	C
2	chr2_4442458	0	4442458	T	C
2	chr2_4443891	0	4443891	G	A
2	chr2_4444592	0	4444592	A	G
2	chr2_4448742	0	4448742	G	A
2	chr2_4460279	0	4460279	C	A
2	chr2_4467512	0	4467512	C	A
2	chr2_4468203	0	4468203	C	T
2	chr2_4474460	0	4474460	C	T
2	chr2_4474919	0	4474919	T	C
2	chr2_4477791	0	4477791	T	C
2	chr2_4480757	0	4480757	C	T
2	chr2_4496811	0	4496811	T	A
2	chr2_4503431	0	4503431	T	C
2	chr2_4514697	0	4514697	G	C
2	chr2_4524979	0	4524979	T	C
2	chr2_4525638	0	4525638	A	G
2	chr2_4530372	0	4530372	G	A
2	chr2_4539736	0	4539736	G	T
2	chr2_4547488	0	4547488	A	G
2	chr2_4550765	0	4550765	A	G
2	chr2_4551637	0	4551637	A	G
2	chr2_4557644	0	4557644	T	A
2	chr2_4560873	0	4560873	T	G
2	chr2_4561877	0	4561877	C	T
2	chr2_4567136	0	4567136	G	A
2	chr2_4570098	0	4570098	G	A
2	chr2_4571146	0	4571146	G	T
2	chr2_4576696	0	4576696	T	C
2	chr2_4578048	0	4578048	C	A
2	chr2_4578855	0	4578855	T	C
2	chr2_4581214	0	4581214	C	T
2	chr2_4582269	0	4582269	G	A
2	chr2_4597426	0	4597426	T	C
2	chr2_4605391	0	4605391	A	G
2	chr2_4609778	0	4609778	T	C
2	chr2_4621811	0	4621811	G	A
2	chr2_4639065	0	4639065	C	T
2	chr2_4640269	0	4640269	A	G
2	chr2_4644623	0	4644623	G	A
2	chr2_4645492	0	4645492	T	C
2	chr2_4647449	0	4647449	T	C
2	chr2_4648354	0	4648354	T	C
2	chr2_4653191	0	4653191	T	C
2	chr2_4653983	0	4653983	A	C
2	chr2_4654002	0	4654002	A	G
2	chr2_4656485	0	4656485	T	C
2	chr2_4658342	0	4658342	A	G
2	chr2_4659425	0	4659425	T	A
2	chr2_4661159	0	4661159	A	G
2	chr2_4664905	0	4664905	A	G
2	chr2_4667993	0	4667993	T	G
2	chr2_4670269	0	4670269	A	G
2	chr2_4671710	0	4671710	A	G
2	chr2_4675831	0	4675831	C	T
2	chr2_4681737	0	4681737	G	A
2	chr2_4685048	0	4685048	T	C
2	chr2_4686226	0	4686226	G	C
2	chr2_4689931	0	4689931	T	C
2	chr2_4690319	0	4690319	G	A
2	chr2_4692190	0	4692190	A	G
2	chr2_4696609	0	4696609	G	A
2	chr2_4697307	0	4697307	G	T
2	chr2_4697343	0	4697343	C	T
2	chr2_4702345	0	4702345	C	T
2	chr2_4703480	0	4703480	C	G
2	chr2_4704301	0	4704301	G	C
2	chr2_4706475	0	4706475	G	A
2	chr2_4709567	0	4709567	C	T
2	chr2_4710099	0	4710099	A	C
2	chr2_4710301	0	4710301	C	T
2	chr2_4718412	0	4718412	A	G
2	chr2_4722073	0	4722073	G	A
2	chr2_4723767	0	4723767	T	C
2	chr2_4725378	0	4725378	T	C
2	chr2_4726323	0	4726323	T	C
2	chr2_4739758	0	4739758	A	C
2	chr2_4744902	0	4744902	G	C
2	chr2_4747072	0	4747072	T	A
2	chr2_4761490	0	4761490	A	G
2	chr2_4763537	0	4763537	G	A
2	chr2_4764325	0	4764325	A	G
2	chr2_4771219	0	4771219	T	C
2	chr2_4772885	0	4772885	C	T
2	chr2_4776946	0	4776946	C	T
2	chr2_4780489	0	4780489	A	G
2	chr2_4780532	0	4780532	A	G
2	chr2_4783811	0	4783811	T	G
2	chr2_4786747	0	4786747	G	A
2	chr2_4789945	0	4789945	T	G
2	chr2_4789992	0	4789992	A	G
2	chr2_4790502	0	4790502	A	G
2	chr2_4792152	0	4792152	T	C
2	chr2_4796336	0	4796336	C	T
2	chr2_4798944	0	4798944	A	G
2	chr2_4799226	0	4799226	A	G
2	chr2_4799542	0	4799542	A	G
2	chr2_4800171	0	4800171	A	T
2	chr2_4801577	0	4801577	C	A
2	chr2_4803596	0	4803596	C	T
2	chr2_4806994	0	4806994	A	C
2	chr2_4810186	0	4810186	C	T
2	chr2_4815857	0	4815857	C	T
2	chr2_4826543	0	4826543	T	G
2	chr2_4835279	0	4835279	C	G
2	chr2_4836536	0	4836536	G	C
2	chr2_4842336	0	4842336	C	T
2	chr2_4846718	0	4846718	A	G
2	chr2_4849885	0	4849885	C	G
2	chr2_4858425	0	4858425	T	C
2	chr2_4860287	0	4860287	A	C
2	chr2_4863382	0	4863382	A	T
2	chr2_4863771	0	4863771	G	A
2	chr2_4863780	0	4863780	C	G
2	chr2_4865581	0	4865581	C	T
2	chr2_4866496	0	4866496	G	C
2	chr2_4874779	0	4874779	G	A
2	chr2_4877605	0	4877605	T	C
2	chr2_4879379	0	4879379	G	C
2	chr2_4880574	0	4880574	A	G
2	chr2_4884223	0	4884223	C	T
2	chr2_4889786	0	4889786	C	T
2	chr2_4898267	0	4898267	G	T
2	chr2_4904261	0	4904261	A	G
2	chr2_4908504	0	4908504	T	C
2	chr2_4909862	0	4909862	A	G
2	chr2_4911016	0	4911016	T	G
2	chr2_4912455	0	4912455	T	C
2	chr2_4913017	0	4913017	A	G
2	chr2_4914461	0	4914461	G	C
2	chr2_4922101	0	4922101	G	A
2	chr2_4927802	0	4927802	G	A
2	chr2_4932769	0	4932769	C	G
2	chr2_4936446	0	4936446	A	G
2	chr2_4936905	0	4936905	A	T
2	chr2_4937071	0	4937071	C	T
2	chr2_4942895	0	4942895	C	T
2	chr2_4943464	0	4943464	T	C
2	chr2_4960440	0	4960440	T	C
2	chr2_4960680	0	4960680	A	G
2	chr2_4960710	0	4960710	C	T
2	chr2_4963261	0	4963261	G	A
2	chr2_4963994	0	4963994	G	T
2	chr2_4970264	0	4970264	T	A
2	chr2_4972258	0	4972258	A	G
2	chr2_4973431	0	4973431	G	A
2	chr2_4975526	0	4975526	T	C
2	chr2_4977401	0	4977401	A	G
2	chr2_4983880	0	4983880	G	A
2	chr2_4990453	0	4990453	A	G
2	chr2_4993483	0	4993483	T	C
2	chr2_4995064	0	4995064	T	C
2	chr2_4995452	0	4995452	A	G
2	chr2_4997474	0	4997474	T	C
2	chr2_5013209	0	5013209	A	G
2	chr2_5018627	0	5018627	T	C
2	chr2_5033652	0	5033652	G	C
2	chr2_5033792	0	5033792	A	G
2	chr2_5038494	0	5038494	T	C
2	chr2_5049389	0	5049389	A	C
2	chr2_5059674	0	5059674	G	A
2	chr2_5060452	0	5060452	G	C
2	chr2_5061893	0	5061893	T	C
2	chr2_5062144	0	5062144	T	C
2	chr2_5069262	0	5069262	A	G
2	chr2_5070483	0	5070483	A	G
2	chr2_5071682	0	5071682	T	C
2	chr2_5082687	0	5082687	G	T
2	chr2_5085387	0	5085387	C	G
2	chr2_5101043	0	5101043	G	A
2	chr2_5101409	0	5101409	A	G
2	chr2_5103419	0	5103419	A	G
2	chr2_5104139	0	5104139	C	T
2	chr2_5105239	0	5105239	G	A
2	chr2_5107211	0	5107211	G	C
2	chr2_5107824	0	5107824	T	G
2	chr2_5118427	0	5118427	A	G
2	chr2_5126067	0	5126067	A	G
2	chr2_5126731	0	5126731	G	A
2	chr2_5129759	0	5129759	T	C
2	chr2_5133136	0	5133136	T	C
2	chr2_5136175	0	5136175	A	G
2	chr2_5137377	0	5137377	T	C
2	chr2_5142034	0	5142034	A	G
2	chr2_5145801	0	5145801	A	G
2	chr2_5149317	0	5149317	C	A
2	chr2_5154403	0	5154403	G	C
2	chr2_5157198	0	5157198	T	C
2	chr2_5159471	0	5159471	G	A
2	chr2_5160052	0	5160052	A	C
2	chr2_5164144	0	5164144	G	A
2	chr2_5166210	0	5166210	G	T
2	chr2_5168546	0	5168546	A	G
2	chr2_5183000	0	5183000	C	T
2	chr2_5188030	0	5188030	C	T
2	chr2_5191934	0	5191934	T	C
2	chr2_5196334	0	5196334	G	C
2	chr2_5196929	0	5196929	C	T
2	chr2_5206282	0	5206282	C	A
2	chr2_5209299	0	5209299	G	A
2	chr2_5209423	0	5209423	T	C
2	chr2_5209713	0	5209713	C	T
2	chr2_5211570	0	5211570	C	T
2	chr2_5213451	0	5213451	C	A
2	chr2_5213620	0	5213620	C	T
2	chr2_5215470	0	5215470	T	G
2	chr2_5216999	0	5216999	A	G
2	chr2_5217047	0	5217047	G	C
2	chr2_5221369	0	5221369	T	C
2	chr2_5224156	0	5224156	C	A
2	chr2_5225670	0	5225670	G	T
2	chr2_5228650	0	5228650	T	C
2	chr2_5245577	0	5245577	G	T
2	chr2_5247633	0	5247633	A	G
2	chr2_5251570	0	5251570	C	A
2	chr2_5256431	0	5256431	A	C
2	chr2_5257962	0	5257962	G	C
2	chr2_5260572	0	5260572	C	G
2	chr2_5262916	0	5262916	C	G
2	chr2_5271264	0	5271264	G	A
2	chr2_5272167	0	5272167	T	C
2	chr2_5279077	0	5279077	T	C
2	chr2_5287584	0	5287584	A	G
2	chr2_5292075	0	5292075	C	T
2	chr2_5295527	0	5295527	C	A
2	chr2_5300554	0	5300554	G	T
2	chr2_5304009	0	5304009	A	G
2	chr2_5306361	0	5306361	C	G
2	chr2_5307871	0	5307871	A	C
2	chr2_5309350	0	5309350	G	A
2	chr2_5322954	0	5322954	C	T
2	chr2_5332197	0	5332197	T	C
2	chr2_5335248	0	5335248	C	T
2	chr2_5337116	0	5337116	T	C
2	chr2_5343373	0	5343373	A	C
2	chr2_5349331	0	5349331	G	C
2	chr2_5350026	0	5350026	T	C
2	chr2_5354199	0	5354199	C	T
2	chr2_5359993	0	5359993	C	T
2	chr2_5360220	0	5360220	G	T
2	chr2_5363481	0	5363481	T	C
2	chr2_5364039	0	5364039	T	C
2	chr2_5367657	0	5367657	T	C
2	chr2_5368577	0	5368577	T	C
2	chr2_5373262	0	5373262	T	G
2	chr2_5374830	0	5374830	A	G
2	chr2_5380705	0	5380705	C	T
2	chr2_5381434	0	5381434	G	A
2	chr2_5382071	0	5382071	T	C
2	chr2_5382176	0	5382176	A	G
2	chr2_5382274	0	5382274	C	G
2	chr2_5382352	0	5382352	T	C
2	chr2_5383883	0	5383883	A	G
2	chr2_5388881	0	5388881	G	A
2	chr2_5400286	0	5400286	C	T
2	chr2_5401411	0	5401411	A	G
2	chr2_5404340	0	5404340	A	G
2	chr2_5420272	0	5420272	C	T
2	chr2_5422133	0	5422133	T	C
2	chr2_5425079	0	5425079	T	C
2	chr2_5425124	0	5425124	A	C
2	chr2_5436096	0	5436096	C	G
2	chr2_5446310	0	5446310	C	G
2	chr2_5447328	0	5447328	G	A
2	chr2_5452528	0	5452528	G	C
2	chr2_5456759	0	5456759	G	A
2	chr2_5462127	0	5462127	G	T
2	chr2_5474852	0	5474852	A	G
2	chr2_5480216	0	5480216	T	C
2	chr2_5496571	0	5496571	C	T
2	chr2_5498690	0	5498690	G	A
2	chr2_5502010	0	5502010	A	T
2	chr2_5504116	0	5504116	A	T
2	chr2_5550620	0	5550620	A	G
2	chr2_5559996	0	5559996	C	T
2	chr2_5560119	0	5560119	C	T
2	chr2_5561823	0	5561823	T	G
2	chr2_5563195	0	5563195	T	C
2	chr2_5570464	0	5570464	A	G
2	chr2_5579099	0	5579099	A	G
2	chr2_5579544	0	5579544	G	A
2	chr2_5603628	0	5603628	T	C
2	chr2_5614896	0	5614896	T	C
2	chr2_5617217	0	5617217	G	A
2	chr2_5621863	0	5621863	G	A
2	chr2_5626317	0	5626317	A	G
2	chr2_5631863	0	5631863	T	C
2	chr2_5633552	0	5633552	A	G
2	chr2_5635595	0	5635595	G	A
2	chr2_5639756	0	5639756	G	C
2	chr2_5641830	0	5641830	G	A
2	chr2_5649269	0	5649269	C	T
2	chr2_5650085	0	5650085	T	A
2	chr2_5650250	0	5650250	T	C
2	chr2_5653011	0	5653011	C	T
2	chr2_5661281	0	5661281	T	C
2	chr2_5665124	0	5665124	T	C
2	chr2_5665154	0	5665154	C	G
2	chr2_5667574	0	5667574	T	G
2	chr2_5669888	0	5669888	C	G
2	chr2_5670810	0	5670810	G	A
2	chr2_5674675	0	5674675	T	A
2	chr2_5677958	0	5677958	T	C
2	chr2_5681937	0	5681937	T	C
2	chr2_5681964	0	5681964	T	C
2	chr2_5685793	0	5685793	T	A
2	chr2_5687403	0	5687403	C	T
2	chr2_5690211	0	5690211	A	G
2	chr2_5694369	0	5694369	A	G
2	chr2_5698172	0	5698172	T	C
2	chr2_5704578	0	5704578	A	T
2	chr2_5705482	0	5705482	C	T
2	chr2_5714636	0	5714636	A	G
2	chr2_5714902	0	5714902	T	C
2	chr2_5718818	0	5718818	T	C
2	chr2_5720142	0	5720142	T	G
2	chr2_5720506	0	5720506	G	C
2	chr2_5729323	0	5729323	G	A
2	chr2_5731024	0	5731024	G	A
2	chr2_5732283	0	5732283	T	C
2	chr2_5734152	0	5734152	C	T
2	chr2_5739451	0	5739451	T	C
2	chr2_5742952	0	5742952	T	C
2	chr2_5754159	0	5754159	A	G
2	chr2_5756351	0	5756351	T	C
2	chr2_5757575	0	5757575	T	C
2	chr2_5758958	0	5758958	G	C
2	chr2_5759204	0	5759204	G	A
2	chr2_5767109	0	5767109	C	G
2	chr2_5767990	0	5767990	A	G
2	chr2_5770654	0	5770654	C	G
2	chr2_5771065	0	5771065	A	G
2	chr2_5773213	0	5773213	T	C
2	chr2_5777430	0	5777430	A	G
2	chr2_5779076	0	5779076	A	G
2	chr2_5782209	0	5782209	G	A
2	chr2_5791130	0	5791130	C	T
2	chr2_5792798	0	5792798	G	A
2	chr2_5792963	0	5792963	G	C
2	chr2_5795010	0	5795010	T	C
2	chr2_5804260	0	5804260	A	G
2	chr2_5809015	0	5809015	T	C
2	chr2_5810643	0	5810643	G	C
2	chr2_5811939	0	5811939	C	A
2	chr2_5816988	0	5816988	A	G
2	chr2_5825306	0	5825306	A	G
2	chr2_5828638	0	5828638	G	A
2	chr2_5832328	0	5832328	A	G
2	chr2_5832466	0	5832466	C	T
2	chr2_5834965	0	5834965	T	C
2	chr2_5838151	0	5838151	A	G
2	chr2_5842480	0	5842480	A	G
2	chr2_5843493	0	5843493	G	C
2	chr2_5850176	0	5850176	A	G
2	chr2_5861591	0	5861591	A	C
2	chr2_5861994	0	5861994	T	C
2	chr2_5872450	0	5872450	A	G
2	chr2_5877461	0	5877461	A	G
2	chr2_5891814	0	5891814	G	A
2	chr2_5897623	0	5897623	G	T
2	chr2_5897887	0	5897887	A	G
2	chr2_5901469	0	5901469	T	C
2	chr2_5905561	0	5905561	T	G
2	chr2_5907002	0	5907002	T	C
2	chr2_5907545	0	5907545	G	A
2	chr2_5907550	0	5907550	C	G
2	chr2_5911291	0	5911291	T	C
2	chr2_5913672	0	5913672	A	G
2	chr2_5914739	0	5914739	C	T
2	chr2_5916036	0	5916036	T	C
2	chr2_5916137	0	5916137	C	T
2	chr2_5927242	0	5927242	G	A
2	chr2_5934529	0	5934529	G	C
2	chr2_5942213	0	5942213	A	G
2	chr2_5951516	0	5951516	C	T
2	chr2_5952602	0	5952602	G	C
2	chr2_5952641	0	5952641	C	T
2	chr2_5959201	0	5959201	T	C
2	chr2_5964762	0	5964762	T	A
2	chr2_5967732	0	5967732	G	A
2	chr2_5974512	0	5974512	C	T
2	chr2_5990051	0	5990051	T	C
2	chr2_5991187	0	5991187	G	A
2	chr2_5992915	0	5992915	A	T
2	chr2_6008296	0	6008296	C	T
2	chr2_6010051	0	6010051	T	G
2	chr2_6010529	0	6010529	A	G
2	chr2_6013236	0	6013236	C	T
2	chr2_6014354	0	6014354	C	A
2	chr2_6015642	0	6015642	A	G
2	chr2_6016908	0	6016908	C	T
2	chr2_6017307	0	6017307	G	A
2	chr2_6018380	0	6018380	A	T
2	chr2_6021008	0	6021008	C	A
2	chr2_6024392	0	6024392	T	A
2	chr2_6034396	0	6034396	C	G
2	chr2_6035113	0	6035113	T	C
2	chr2_6058287	0	6058287	C	A
2	chr2_6058524	0	6058524	G	A
2	chr2_6061548	0	6061548	A	G
2	chr2_6062373	0	6062373	T	C
2	chr2_6062712	0	6062712	A	C
2	chr2_6069852	0	6069852	C	T
2	chr2_6081005	0	6081005	G	A
2	chr2_6091787	0	6091787	T	G
2	chr2_6091942	0	6091942	A	G
2	chr2_6094811	0	6094811	T	C
2	chr2_6098916	0	6098916	T	C
2	chr2_6099344	0	6099344	A	G
2	chr2_6104552	0	6104552	G	C
2	chr2_6118145	0	6118145	T	C
2	chr2_6118623	0	6118623	T	C
2	chr2_6119876	0	6119876	A	G
2	chr2_6124575	0	6124575	T	C
2	chr2_6127984	0	6127984	T	C
2	chr2_6131614	0	6131614	C	A
2	chr2_6134190	0	6134190	G	C
2	chr2_6144254	0	6144254	G	A
2	chr2_6149990	0	6149990	A	G
2	chr2_6161772	0	6161772	A	G
2	chr2_6165602	0	6165602	A	G
2	chr2_6174678	0	6174678	A	G
2	chr2_6176119	0	6176119	T	C
2	chr2_6181487	0	6181487	A	G
2	chr2_6183960	0	6183960	G	A
2	chr2_6190760	0	6190760	T	C
2	chr2_6193796	0	6193796	G	A
2	chr2_6197284	0	6197284	G	A
2	chr2_6216894	0	6216894	A	G
2	chr2_6217532	0	6217532	A	G
2	chr2_6218709	0	6218709	T	G
2	chr2_6219397	0	6219397	C	T
2	chr2_6221761	0	6221761	T	G
2	chr2_6223246	0	6223246	A	G
2	chr2_6224621	0	6224621	C	T
2	chr2_6237243	0	6237243	T	C
2	chr2_6239312	0	6239312	A	G
2	chr2_6240345	0	6240345	A	G
2	chr2_6241326	0	6241326	A	G
2	chr2_6249519	0	6249519	A	G
2	chr2_6249932	0	6249932	A	G
2	chr2_6252023	0	6252023	A	G
2	chr2_6252417	0	6252417	A	G
2	chr2_6255860	0	6255860	C	G
2	chr2_6258922	0	6258922	T	C
2	chr2_6260543	0	6260543	A	G
2	chr2_6273807	0	6273807	G	A
2	chr2_6275665	0	6275665	T	C
2	chr2_6278386	0	6278386	C	T
2	chr2_6288580	0	6288580	G	A
2	chr2_6290152	0	6290152	A	G
2	chr2_6290636	0	6290636	A	G
2	chr2_6291051	0	6291051	T	C
2	chr2_6291384	0	6291384	C	T
2	chr2_6293748	0	6293748	A	G
2	chr2_6296892	0	6296892	T	C
2	chr2_6302833	0	6302833	T	C
2	chr2_6309814	0	6309814	C	A
2	chr2_6312066	0	6312066	T	A
2	chr2_6316399	0	6316399	T	C
2	chr2_6323997	0	6323997	A	C
2	chr2_6327520	0	6327520	T	A
2	chr2_6330213	0	6330213	T	C
2	chr2_6340965	0	6340965	A	G
2	chr2_6341893	0	6341893	T	C
2	chr2_6349514	0	6349514	C	T
2	chr2_6349677	0	6349677	C	T
2	chr2_6350311	0	6350311	A	C
2	chr2_6350660	0	6350660	G	A
2	chr2_6351400	0	6351400	G	A
2	chr2_6354821	0	6354821	C	A
2	chr2_6355527	0	6355527	C	T
2	chr2_6359639	0	6359639	T	C
2	chr2_6365463	0	6365463	A	G
2	chr2_6382779	0	6382779	G	A
2	chr2_6407304	0	6407304	A	G
2	chr2_6417000	0	6417000	C	T
2	chr2_6432169	0	6432169	T	G
2	chr2_6432395	0	6432395	G	A
2	chr2_6441189	0	6441189	C	T
2	chr2_6466673	0	6466673	C	A
2	chr2_6471482	0	6471482	G	A
2	chr2_6474140	0	6474140	G	T
2	chr2_6476502	0	6476502	A	G
2	chr2_6484415	0	6484415	G	T
2	chr2_6487479	0	6487479	A	G
2	chr2_6494270	0	6494270	A	G
2	chr2_6509872	0	6509872	A	T
2	chr2_6515016	0	6515016	G	A
2	chr2_6526181	0	6526181	C	T
2	chr2_6531553	0	6531553	G	A
2	chr2_6533926	0	6533926	C	T
2	chr2_6534147	0	6534147	C	T
2	chr2_6543571	0	6543571	C	T
2	chr2_6548279	0	6548279	G	A
2	chr2_6551879	0	6551879	G	A
2	chr2_6554396	0	6554396	T	C
2	chr2_6569976	0	6569976	G	A
2	chr2_6573360	0	6573360	A	G
2	chr2_6574639	0	6574639	G	A
2	chr2_6588563	0	6588563	A	G
2	chr2_6594902	0	6594902	T	C
2	chr2_6597676	0	6597676	G	A
2	chr2_6630947	0	6630947	G	A
2	chr2_6651187	0	6651187	T	C
2	chr2_6654175	0	6654175	C	T
2	chr2_6656848	0	6656848	C	T
2	chr2_6659577	0	6659577	C	T
2	chr2_6664907	0	6664907	G	C
2	chr2_6665790	0	6665790	T	C
2	chr2_6671746	0	6671746	A	G
2	chr2_6672046	0	6672046	A	G
2	chr2_6673357	0	6673357	C	T
2	chr2_6676054	0	6676054	A	T
2	chr2_6683182	0	6683182	G	A
2	chr2_6683533	0	6683533	T	C
2	chr2_6689707	0	6689707	T	C
2	chr2_6692968	0	6692968	C	T
2	chr2_6693154	0	6693154	T	C
2	chr2_6694868	0	6694868	G	A
2	chr2_6697072	0	6697072	G	A
2	chr2_6704891	0	6704891	A	G
2	chr2_6705407	0	6705407	A	G
2	chr2_6706584	0	6706584	G	A
2	chr2_6707133	0	6707133	G	A
2	chr2_6710407	0	6710407	C	T
2	chr2_6710865	0	6710865	T	C
2	chr2_6712316	0	6712316	A	T
2	chr2_6719056	0	6719056	C	T
2	chr2_6722156	0	6722156	C	A
2	chr2_6732398	0	6732398	C	T
2	chr2_6747469	0	6747469	A	G
2	chr2_6755603	0	6755603	G	C
2	chr2_6759197	0	6759197	C	T
2	chr2_6760899	0	6760899	A	C
2	chr2_6761109	0	6761109	A	G
2	chr2_6761430	0	6761430	T	C
2	chr2_6767018	0	6767018	T	C
2	chr2_6770879	0	6770879	A	G
2	chr2_6775580	0	6775580	A	G
2	chr2_6776390	0	6776390	A	G
2	chr2_6779800	0	6779800	T	C
2	chr2_6784216	0	6784216	G	A
2	chr2_6793453	0	6793453	A	G
2	chr2_6793990	0	6793990	C	T
2	chr2_6800872	0	6800872	T	C
2	chr2_6807556	0	6807556	C	T
2	chr2_6838614	0	6838614	C	T
2	chr2_6846238	0	6846238	A	G
2	chr2_6855139	0	6855139	A	G
2	chr2_6855443	0	6855443	T	C
2	chr2_6861127	0	6861127	A	C
2	chr2_6868259	0	6868259	A	G
2	chr2_6873236	0	6873236	T	A
2	chr2_6893071	0	6893071	T	C
2	chr2_6896725	0	6896725	G	A
2	chr2_6900224	0	6900224	C	T
2	chr2_6904162	0	6904162	G	A
2	chr2_6917773	0	6917773	A	T
2	chr2_6920576	0	6920576	C	T
2	chr2_6925737	0	6925737	A	G
2	chr2_6931508	0	6931508	T	A
2	chr2_6933883	0	6933883	A	G
2	chr2_6941495	0	6941495	G	C
2	chr2_6953104	0	6953104	A	G
2	chr2_6955110	0	6955110	T	A
2	chr2_6956432	0	6956432	T	C
2	chr2_6971426	0	6971426	G	A
2	chr2_6978014	0	6978014	T	G
2	chr2_6978727	0	6978727	A	C
2	chr2_6980048	0	6980048	T	C
2	chr2_6986788	0	6986788	G	A
2	chr2_6991426	0	6991426	C	A
2	chr2_6996191	0	6996191	T	C
2	chr2_7008606	0	7008606	G	C
2	chr2_7019126	0	7019126	T	C
2	chr2_7021129	0	7021129	T	C
2	chr2_7026808	0	7026808	G	A
2	chr2_7031767	0	7031767	C	T
2	chr2_7054074	0	7054074	T	C
2	chr2_7055708	0	7055708	C	T
2	chr2_7066566	0	7066566	A	G
2	chr2_7084829	0	7084829	G	A
2	chr2_7090842	0	7090842	C	T
2	chr2_7100135	0	7100135	A	G
2	chr2_7119519	0	7119519	T	C
2	chr2_7119723	0	7119723	G	T
2	chr2_7126356	0	7126356	G	C
2	chr2_7129262	0	7129262	A	C
2	chr2_7132504	0	7132504	C	T
2	chr2_7135448	0	7135448	G	T
2	chr2_7150731	0	7150731	C	T
2	chr2_7161009	0	7161009	C	G
2	chr2_7181058	0	7181058	G	A
2	chr2_7186092	0	7186092	A	G
2	chr2_7199929	0	7199929	C	T
2	chr2_7203132	0	7203132	T	C
2	chr2_7203393	0	7203393	T	C
2	chr2_7207209	0	7207209	A	G
2	chr2_7212648	0	7212648	T	C
2	chr2_7217153	0	7217153	G	C
2	chr2_7221168	0	7221168	G	T
2	chr2_7226221	0	7226221	G	C
2	chr2_7226582	0	7226582	G	A
2	chr2_7248381	0	7248381	C	T
2	chr2_7252073	0	7252073	G	T
2	chr2_7257289	0	7257289	T	C
2	chr2_7265715	0	7265715	A	G
2	chr2_7271334	0	7271334	C	G
2	chr2_7277409	0	7277409	C	A
2	chr2_7282107	0	7282107	G	A
2	chr2_7303912	0	7303912	A	G
2	chr2_7305745	0	7305745	C	G
2	chr2_7305966	0	7305966	C	T
2	chr2_7310990	0	7310990	C	G
2	chr2_7312106	0	7312106	T	C
2	chr2_7325378	0	7325378	T	G
2	chr2_7325624	0	7325624	C	T
2	chr2_7334005	0	7334005	A	G
2	chr2_7341156	0	7341156	T	C
2	chr2_7347637	0	7347637	G	T
2	chr2_7349254	0	7349254	C	G
2	chr2_7352377	0	7352377	G	A
2	chr2_7353655	0	7353655	T	C
2	chr2_7356161	0	7356161	G	A
2	chr2_7367703	0	7367703	A	G
2	chr2_7367710	0	7367710	C	T
2	chr2_7375564	0	7375564	T	C
2	chr2_7378781	0	7378781	A	G
2	chr2_7384296	0	7384296	A	G
2	chr2_7387963	0	7387963	A	C
2	chr2_7407486	0	7407486	G	A
2	chr2_7409703	0	7409703	T	G
2	chr2_7413265	0	7413265	T	C
2	chr2_7432702	0	7432702	C	A
2	chr2_7435062	0	7435062	T	C
2	chr2_7435530	0	7435530	G	A
2	chr2_7442403	0	7442403	T	G
2	chr2_7466904	0	7466904	G	A
2	chr2_7468944	0	7468944	A	C
2	chr2_7483045	0	7483045	C	A
2	chr2_7492021	0	7492021	A	G
2	chr2_7493951	0	7493951	T	C
2	chr2_7495955	0	7495955	A	G
2	chr2_7498970	0	7498970	C	T
2	chr2_7508643	0	7508643	C	T
2	chr2_7508765	0	7508765	G	C
2	chr2_7514128	0	7514128	T	C
2	chr2_7516772	0	7516772	A	G
2	chr2_7520168	0	7520168	G	C
2	chr2_7520517	0	7520517	A	T
2	chr2_7529385	0	7529385	G	A
2	chr2_7531997	0	7531997	T	C
2	chr2_7553265	0	7553265	G	T
2	chr2_7557098	0	7557098	G	C
2	chr2_7561162	0	7561162	T	C
2	chr2_7565594	0	7565594	A	G
2	chr2_7569875	0	7569875	G	T
2	chr2_7574810	0	7574810	T	A
2	chr2_7578622	0	7578622	A	C
2	chr2_7582311	0	7582311	A	G
2	chr2_7583042	0	7583042	G	C
2	chr2_7585143	0	7585143	T	C
2	chr2_7586398	0	7586398	T	C
2	chr2_7590784	0	7590784	A	G
2	chr2_7593270	0	7593270	G	C
2	chr2_7594316	0	7594316	G	C
2	chr2_7603023	0	7603023	T	C
2	chr2_7610239	0	7610239	C	T
2	chr2_7619143	0	7619143	T	C
2	chr2_7619179	0	7619179	A	G
2	chr2_7620993	0	7620993	C	A
2	chr2_7632509	0	7632509	C	T
2	chr2_7638860	0	7638860	G	A
2	chr2_7643249	0	7643249	C	T
2	chr2_7646624	0	7646624	A	G
2	chr2_7652327	0	7652327	T	C
2	chr2_7659348	0	7659348	C	T
2	chr2_7660239	0	7660239	G	A
2	chr2_7684685	0	7684685	A	G
2	chr2_7686364	0	7686364	T	G
2	chr2_7690293	0	7690293	A	G
2	chr2_7690514	0	7690514	G	A
2	chr2_7695937	0	7695937	T	A
2	chr2_7707993	0	7707993	C	T
2	chr2_7709079	0	7709079	T	A
2	chr2_7730783	0	7730783	G	T
2	chr2_7736854	0	7736854	A	T
2	chr2_7737141	0	7737141	G	T
2	chr2_7743213	0	7743213	G	A
2	chr2_7751058	0	7751058	C	T
2	chr2_7751804	0	7751804	T	C
2	chr2_7767809	0	7767809	T	C
2	chr2_7772817	0	7772817	G	A
2	chr2_7788873	0	7788873	T	C
2	chr2_7797422	0	7797422	C	T
2	chr2_7797874	0	7797874	G	T
2	chr2_7797993	0	7797993	T	C
2	chr2_7804259	0	7804259	T	G
2	chr2_7805388	0	7805388	C	T
2	chr2_7805694	0	7805694	C	T
2	chr2_7831565	0	7831565	C	G
2	chr2_7833372	0	7833372	G	C
2	chr2_7838674	0	7838674	G	C
2	chr2_7858104	0	7858104	G	A
2	chr2_7859652	0	7859652	T	A
2	chr2_7870579	0	7870579	A	T
2	chr2_7872189	0	7872189	A	G
2	chr2_7873815	0	7873815	T	C
2	chr2_7874341	0	7874341	T	C
2	chr2_7876685	0	7876685	A	G
2	chr2_7885174	0	7885174	G	A
2	chr2_7887466	0	7887466	T	C
2	chr2_7890275	0	7890275	T	C
2	chr2_7891245	0	7891245	C	A
2	chr2_7897289	0	7897289	C	G
2	chr2_7899753	0	7899753	A	G
2	chr2_7900530	0	7900530	A	G
2	chr2_7904258	0	7904258	G	C
2	chr2_7908000	0	7908000	T	G
2	chr2_7908891	0	7908891	T	C
2	chr2_7912970	0	7912970	T	C
2	chr2_7916348	0	7916348	T	C
2	chr2_7920234	0	7920234	C	T
2	chr2_7922066	0	7922066	C	T
2	chr2_7936628	0	7936628	C	T
2	chr2_7938650	0	7938650	T	C
2	chr2_7942351	0	7942351	C	T
2	chr2_7961445	0	7961445	C	A
2	chr2_7964773	0	7964773	T	C
2	chr2_7975156	0	7975156	A	G
2	chr2_7975242	0	7975242	A	G
2	chr2_7978970	0	7978970	C	G
2	chr2_7983691	0	7983691	A	G
2	chr2_7985507	0	7985507	C	A
2	chr2_7991183	0	7991183	A	C
2	chr2_7991393	0	7991393	G	A
2	chr2_7994324	0	7994324	A	G
2	chr2_8008395	0	8008395	A	G
2	chr2_8012230	0	8012230	T	G
2	chr2_8013869	0	8013869	C	T
2	chr2_8033590	0	8033590	A	G
2	chr2_8035504	0	8035504	A	G
2	chr2_8036386	0	8036386	T	C
2	chr2_8056656	0	8056656	G	T
2	chr2_8060177	0	8060177	T	G
2	chr2_8068441	0	8068441	T	C
2	chr2_8068975	0	8068975	G	A
2	chr2_8069791	0	8069791	T	C
2	chr2_8091978	0	8091978	G	C
2	chr2_8104795	0	8104795	T	C
2	chr2_8108839	0	8108839	T	A
2	chr2_8155905	0	8155905	A	G
2	chr2_8165893	0	8165893	A	C
2	chr2_8170524	0	8170524	G	A
2	chr2_8180597	0	8180597	G	C
2	chr2_8185430	0	8185430	A	G
2	chr2_8216726	0	8216726	C	A
2	chr2_8226465	0	8226465	C	G
2	chr2_8237419	0	8237419	G	T
2	chr2_8241520	0	8241520	G	A
2	chr2_8242346	0	8242346	C	T
2	chr2_8252163	0	8252163	A	G
2	chr2_8255108	0	8255108	C	A
2	chr2_8287358	0	8287358	G	C
2	chr2_8290154	0	8290154	T	C
2	chr2_8321102	0	8321102	A	C
2	chr2_8326300	0	8326300	A	G
2	chr2_8335393	0	8335393	G	A
2	chr2_8340227	0	8340227	A	G
2	chr2_8340790	0	8340790	A	G
2	chr2_8341564	0	8341564	A	G
2	chr2_8341888	0	8341888	G	A
2	chr2_8349874	0	8349874	A	C
2	chr2_8357513	0	8357513	A	C
2	chr2_8357573	0	8357573	C	G
2	chr2_8371970	0	8371970	G	A
2	chr2_8379113	0	8379113	G	A
2	chr2_8423738	0	8423738	C	G
2	chr2_8440110	0	8440110	G	A
2	chr2_8445974	0	8445974	G	C
2	chr2_8451845	0	8451845	C	A
2	chr2_8455958	0	8455958	A	C
2	chr2_8457281	0	8457281	A	G
2	chr2_8472248	0	8472248	A	G
2	chr2_8473618	0	8473618	A	G
2	chr2_8487452	0	8487452	T	C
2	chr2_8487912	0	8487912	G	T
2	chr2_8519502	0	8519502	A	C
2	chr2_8539977	0	8539977	A	G
2	chr2_8545876	0	8545876	C	T
2	chr2_8550946	0	8550946	T	C
2	chr2_8563604	0	8563604	C	T
2	chr2_8571507	0	8571507	C	T
2	chr2_8579480	0	8579480	A	G
2	chr2_8581903	0	8581903	G	T
2	chr2_8587933	0	8587933	T	C
2	chr2_8589750	0	8589750	T	A
2	chr2_8599217	0	8599217	C	T
2	chr2_8601725	0	8601725	A	G
2	chr2_8603586	0	8603586	A	G
2	chr2_8617288	0	8617288	A	G
2	chr2_8621378	0	8621378	A	C
2	chr2_8623900	0	8623900	A	C
2	chr2_8625029	0	8625029	G	A
2	chr2_8632377	0	8632377	G	T
2	chr2_8634568	0	8634568	G	A
2	chr2_8643172	0	8643172	T	C
2	chr2_8645506	0	8645506	G	A
2	chr2_8646319	0	8646319	A	G
2	chr2_8649020	0	8649020	A	G
2	chr2_8651618	0	8651618	A	G
2	chr2_8652828	0	8652828	T	C
2	chr2_8653776	0	8653776	C	T
2	chr2_8658246	0	8658246	T	C
2	chr2_8662494	0	8662494	T	C
2	chr2_8666140	0	8666140	A	G
2	chr2_8668198	0	8668198	G	A
2	chr2_8669213	0	8669213	A	G
2	chr2_8673766	0	8673766	T	C
2	chr2_8676660	0	8676660	C	T
2	chr2_8681338	0	8681338	C	T
2	chr2_8681539	0	8681539	T	C
2	chr2_8689830	0	8689830	T	A
2	chr2_8702930	0	8702930	T	C
2	chr2_8704437	0	8704437	C	T
2	chr2_8705477	0	8705477	A	C
2	chr2_8723632	0	8723632	T	C
2	chr2_8728973	0	8728973	T	A
2	chr2_8729710	0	8729710	C	T
2	chr2_8730856	0	8730856	A	G
2	chr2_8731065	0	8731065	G	C
2	chr2_8731460	0	8731460	T	C
2	chr2_8735278	0	8735278	A	G
2	chr2_8736305	0	8736305	G	A
2	chr2_8736909	0	8736909	T	C
2	chr2_8738060	0	8738060	A	G
2	chr2_8740108	0	8740108	A	G
2	chr2_8742260	0	8742260	A	G
2	chr2_8746425	0	8746425	C	T
2	chr2_8750300	0	8750300	G	A
2	chr2_8751573	0	8751573	A	G
2	chr2_8753725	0	8753725	T	G
2	chr2_8763392	0	8763392	A	G
2	chr2_8769304	0	8769304	A	G
2	chr2_8776481	0	8776481	C	G
2	chr2_8779856	0	8779856	C	T
2	chr2_8781671	0	8781671	A	C
2	chr2_8786725	0	8786725	A	G
2	chr2_8790031	0	8790031	A	G
2	chr2_8790085	0	8790085	A	G
2	chr2_8792922	0	8792922	C	T
2	chr2_8794525	0	8794525	A	G
2	chr2_8795587	0	8795587	T	C
2	chr2_8797519	0	8797519	A	C
2	chr2_8801212	0	8801212	A	G
2	chr2_8801511	0	8801511	A	G
2	chr2_8812583	0	8812583	A	G
2	chr2_8814325	0	8814325	G	C
2	chr2_8817460	0	8817460	A	G
2	chr2_8822124	0	8822124	G	A
2	chr2_8824839	0	8824839	T	C
2	chr2_8824846	0	8824846	C	A
2	chr2_8831317	0	8831317	A	G
2	chr2_8831919	0	8831919	A	G
2	chr2_8836210	0	8836210	C	T
2	chr2_8836288	0	8836288	C	T
2	chr2_8837309	0	8837309	T	C
2	chr2_8838271	0	8838271	T	C
2	chr2_8839088	0	8839088	C	A
2	chr2_8841753	0	8841753	T	C
2	chr2_8842836	0	8842836	G	A
2	chr2_8843079	0	8843079	G	T
2	chr2_8860572	0	8860572	C	T
2	chr2_8861478	0	8861478	C	T
2	chr2_8863298	0	8863298	A	C
2	chr2_8866906	0	8866906	A	G
2	chr2_8872827	0	8872827	G	A
2	chr2_8874912	0	8874912	G	A
2	chr2_8879906	0	8879906	G	C
2	chr2_8881466	0	8881466	G	A
2	chr2_8883535	0	8883535	C	T
2	chr2_8892594	0	8892594	C	G
2	chr2_8894581	0	8894581	G	C
2	chr2_8904386	0	8904386	A	G
2	chr2_8910734	0	8910734	G	C
2	chr2_8913669	0	8913669	T	G
2	chr2_8916699	0	8916699	G	T
2	chr2_8917040	0	8917040	C	G
2	chr2_8917265	0	8917265	C	T
2	chr2_8919026	0	8919026	G	A
2	chr2_8921810	0	8921810	T	C
2	chr2_8923922	0	8923922	G	C
2	chr2_8927825	0	8927825	A	G
2	chr2_8931700	0	8931700	G	A
2	chr2_8932631	0	8932631	T	C
2	chr2_8934200	0	8934200	C	T
2	chr2_8938060	0	8938060	A	G
2	chr2_8941389	0	8941389	T	C
2	chr2_8949894	0	8949894	C	G
2	chr2_8958026	0	8958026	T	C
2	chr2_8966169	0	8966169	G	A
2	chr2_8968280	0	8968280	T	G
2	chr2_8971487	0	8971487	G	T
2	chr2_8972476	0	8972476	T	C
2	chr2_8973146	0	8973146	C	G
2	chr2_8984176	0	8984176	T	C
2	chr2_8987268	0	8987268	G	A
2	chr2_8992392	0	8992392	C	A
2	chr2_8994246	0	8994246	G	C
2	chr2_8996644	0	8996644	C	T
2	chr2_8999470	0	8999470	T	G
2	chr2_9001782	0	9001782	T	C
2	chr2_9003347	0	9003347	A	C
2	chr2_9013271	0	9013271	G	T
2	chr2_9018727	0	9018727	C	T
2	chr2_9019084	0	9019084	T	C
2	chr2_9023401	0	9023401	G	C
2	chr2_9036869	0	9036869	G	A
2	chr2_9047453	0	9047453	A	G
2	chr2_9051861	0	9051861	A	G
2	chr2_9052105	0	9052105	A	G
2	chr2_9058699	0	9058699	T	G
2	chr2_9109219	0	9109219	G	A
2	chr2_9109622	0	9109622	G	T
2	chr2_9114099	0	9114099	T	C
2	chr2_9116606	0	9116606	G	A
2	chr2_9117777	0	9117777	G	A
2	chr2_9119221	0	9119221	C	T
2	chr2_9143539	0	9143539	A	T
2	chr2_9152840	0	9152840	G	A
2	chr2_9155793	0	9155793	G	C
2	chr2_9160498	0	9160498	A	G
2	chr2_9163757	0	9163757	C	A
2	chr2_9172092	0	9172092	T	C
2	chr2_9173703	0	9173703	C	A
2	chr2_9183474	0	9183474	T	C
2	chr2_9189530	0	9189530	C	T
2	chr2_9202562	0	9202562	T	A
2	chr2_9220092	0	9220092	G	A
2	chr2_9227145	0	9227145	T	A
2	chr2_9228985	0	9228985	T	C
2	chr2_9235440	0	9235440	T	A
2	chr2_9239929	0	9239929	C	A
2	chr2_9251276	0	9251276	G	A
2	chr2_9270075	0	9270075	T	C
2	chr2_9275703	0	9275703	C	A
2	chr2_9288260	0	9288260	C	T
2	chr2_9300095	0	9300095	T	C
2	chr2_9303451	0	9303451	C	G
2	chr2_9309800	0	9309800	C	G
2	chr2_9312580	0	9312580	G	A
2	chr2_9321420	0	9321420	A	G
2	chr2_9323938	0	9323938	A	G
2	chr2_9331398	0	9331398	A	G
2	chr2_9332312	0	9332312	G	A
2	chr2_9332901	0	9332901	T	G
2	chr2_9347694	0	9347694	C	G
2	chr2_9349223	0	9349223	A	G
2	chr2_9355939	0	9355939	G	A
2	chr2_9356759	0	9356759	A	G
2	chr2_9358210	0	9358210	T	G
2	chr2_9364879	0	9364879	T	C
2	chr2_9365881	0	9365881	G	A
2	chr2_9377557	0	9377557	G	T
2	chr2_9379695	0	9379695	G	A
2	chr2_9380932	0	9380932	A	T
2	chr2_9392516	0	9392516	G	A
2	chr2_9399079	0	9399079	G	T
2	chr2_9402119	0	9402119	A	G
2	chr2_9402562	0	9402562	G	A
2	chr2_9406365	0	9406365	A	G
2	chr2_9407461	0	9407461	C	A
2	chr2_9410348	0	9410348	G	A
2	chr2_9413339	0	9413339	A	G
2	chr2_9415339	0	9415339	T	A
2	chr2_9427645	0	9427645	C	A
2	chr2_9438003	0	9438003	G	C
2	chr2_9447909	0	9447909	G	C
2	chr2_9455863	0	9455863	C	G
2	chr2_9468395	0	9468395	A	G
2	chr2_9470556	0	9470556	T	C
2	chr2_9501192	0	9501192	G	T
2	chr2_9504502	0	9504502	A	G
2	chr2_9504906	0	9504906	G	A
2	chr2_9505607	0	9505607	G	T
2	chr2_9516804	0	9516804	G	C
2	chr2_9517476	0	9517476	T	C
2	chr2_9521885	0	9521885	C	T
2	chr2_9524573	0	9524573	G	A
2	chr2_9528648	0	9528648	C	T
2	chr2_9533507	0	9533507	A	G
2	chr2_9533744	0	9533744	C	A
2	chr2_9539597	0	9539597	A	C
2	chr2_9543239	0	9543239	G	A
2	chr2_9543395	0	9543395	C	T
2	chr2_9544534	0	9544534	T	C
2	chr2_9549792	0	9549792	A	T
2	chr2_9556423	0	9556423	C	T
2	chr2_9556793	0	9556793	T	C
2	chr2_9565546	0	9565546	C	A
2	chr2_9565856	0	9565856	A	T
2	chr2_9575821	0	9575821	A	G
2	chr2_9576660	0	9576660	T	G
2	chr2_9578331	0	9578331	A	G
2	chr2_9579473	0	9579473	A	T
2	chr2_9588715	0	9588715	T	C
2	chr2_9597494	0	9597494	A	G
2	chr2_9604742	0	9604742	G	A
2	chr2_9609940	0	9609940	C	G
2	chr2_9613178	0	9613178	T	G
2	chr2_9619053	0	9619053	T	C
2	chr2_9620391	0	9620391	G	A
2	chr2_9624023	0	9624023	T	A
2	chr2_9630702	0	9630702	C	T
2	chr2_9634965	0	9634965	T	G
2	chr2_9635654	0	9635654	C	T
2	chr2_9645246	0	9645246	T	A
2	chr2_9651482	0	9651482	C	T
2	chr2_9657727	0	9657727	G	A
2	chr2_9658683	0	9658683	A	C
2	chr2_9666822	0	9666822	G	A
2	chr2_9668536	0	9668536	T	A
2	chr2_9672410	0	9672410	A	G
2	chr2_9674403	0	9674403	G	A
2	chr2_9676689	0	9676689	G	A
2	chr2_9676998	0	9676998	A	G
2	chr2_9681311	0	9681311	G	A
2	chr2_9698087	0	9698087	A	G
2	chr2_9698851	0	9698851	A	G
2	chr2_9704373	0	9704373	G	A
2	chr2_9705442	0	9705442	G	A
2	chr2_9716600	0	9716600	T	A
2	chr2_9719341	0	9719341	C	A
2	chr2_9721599	0	9721599	T	G
2	chr2_9721785	0	9721785	T	A
2	chr2_9722240	0	9722240	G	C
2	chr2_9731123	0	9731123	T	G
2	chr2_9731496	0	9731496	G	A
2	chr2_9735954	0	9735954	A	G
2	chr2_9736746	0	9736746	A	G
2	chr2_9737270	0	9737270	T	A
2	chr2_9738223	0	9738223	C	T
2	chr2_9750704	0	9750704	C	T
2	chr2_9757704	0	9757704	G	C
2	chr2_9762963	0	9762963	A	G
2	chr2_9773189	0	9773189	G	A
2	chr2_9773521	0	9773521	G	C
2	chr2_9774312	0	9774312	T	C
2	chr2_9777529	0	9777529	C	G
2	chr2_9777661	0	9777661	C	G
2	chr2_9778376	0	9778376	C	G
2	chr2_9778403	0	9778403	T	C
2	chr2_9791108	0	9791108	G	T
2	chr2_9791521	0	9791521	C	G
2	chr2_9801436	0	9801436	G	A
2	chr2_9804712	0	9804712	T	C
2	chr2_9809333	0	9809333	G	A
2	chr2_9809444	0	9809444	C	T
2	chr2_9817181	0	9817181	G	C
2	chr2_9817831	0	9817831	A	C
2	chr2_9819293	0	9819293	T	G
2	chr2_9820014	0	9820014	C	A
2	chr2_9820715	0	9820715	A	C
2	chr2_9821145	0	9821145	A	G
2	chr2_9821169	0	9821169	C	G
2	chr2_9824040	0	9824040	C	T
2	chr2_9829261	0	9829261	C	T
2	chr2_9831885	0	9831885	C	G
2	chr2_9833077	0	9833077	C	T
2	chr2_9841395	0	9841395	T	C
2	chr2_9851352	0	9851352	G	A
2	chr2_9852763	0	9852763	G	A
2	chr2_9856549	0	9856549	A	G
2	chr2_9858163	0	9858163	G	C
2	chr2_9871046	0	9871046	C	T
2	chr2_9873402	0	9873402	C	A
2	chr2_9875239	0	9875239	C	T
2	chr2_9875926	0	9875926	C	G
2	chr2_9876807	0	9876807	T	C
2	chr2_9878820	0	9878820	G	A
2	chr2_9882631	0	9882631	A	T
2	chr2_9894638	0	9894638	G	T
2	chr2_9897366	0	9897366	G	A
2	chr2_9898912	0	9898912	G	A
2	chr2_9899691	0	9899691	A	G
2	chr2_9901951	0	9901951	C	T
2	chr2_9903085	0	9903085	A	G
2	chr2_9905209	0	9905209	C	A
2	chr2_9906968	0	9906968	G	A
2	chr2_9908716	0	9908716	G	C
2	chr2_9915965	0	9915965	A	C
2	chr2_9917000	0	9917000	G	A
2	chr2_9917990	0	9917990	A	G
2	chr2_9931199	0	9931199	T	C
2	chr2_9935325	0	9935325	G	A
2	chr2_9936201	0	9936201	G	A
2	chr2_9952251	0	9952251	T	C
2	chr2_9959838	0	9959838	A	G
2	chr2_9963131	0	9963131	T	C
2	chr2_9963395	0	9963395	C	T
2	chr2_9964977	0	9964977	G	T
2	chr2_9972113	0	9972113	A	G
2	chr2_9972592	0	9972592	A	G
2	chr2_9973310	0	9973310	G	A
2	chr2_9973744	0	9973744	T	C
2	chr2_9975629	0	9975629	C	T
2	chr2_9976834	0	9976834	C	G
2	chr2_9976911	0	9976911	G	A
2	chr2_9978602	0	9978602	T	C
2	chr2_9992050	0	9992050	T	G
2	chr2_9995519	0	9995519	A	G
2	chr2_9999098	0	9999098	G	T
2	chr2_10001686	0	10001686	A	G
2	chr2_10003364	0	10003364	C	T
2	chr2_10007745	0	10007745	A	T
2	chr2_10012569	0	10012569	T	C
2	chr2_10021135	0	10021135	A	G
2	chr2_10024305	0	10024305	C	A
2	chr2_10026187	0	10026187	G	A
2	chr2_10027983	0	10027983	G	A
2	chr2_10032302	0	10032302	A	G
2	chr2_10034827	0	10034827	G	A
2	chr2_10035668	0	10035668	C	A
2	chr2_10043244	0	10043244	A	G
2	chr2_10045568	0	10045568	T	C
2	chr2_10047067	0	10047067	G	C
2	chr2_10047798	0	10047798	T	C
2	chr2_10051296	0	10051296	T	C
2	chr2_10052810	0	10052810	A	G
2	chr2_10057662	0	10057662	T	A
2	chr2_10063853	0	10063853	A	G
2	chr2_10070265	0	10070265	T	C
2	chr2_10073496	0	10073496	T	C
2	chr2_10074238	0	10074238	T	A
2	chr2_10076526	0	10076526	G	C
2	chr2_10081250	0	10081250	C	T
2	chr2_10085749	0	10085749	A	G
2	chr2_10086086	0	10086086	G	A
2	chr2_10086471	0	10086471	A	G
2	chr2_10090553	0	10090553	T	C
2	chr2_10091494	0	10091494	C	T
2	chr2_10093104	0	10093104	T	C
2	chr2_10094879	0	10094879	T	C
2	chr2_10096018	0	10096018	G	A
2	chr2_10099141	0	10099141	T	C
2	chr2_10106310	0	10106310	G	T
2	chr2_10119745	0	10119745	A	G
2	chr2_10122328	0	10122328	A	G
2	chr2_10123387	0	10123387	G	T
2	chr2_10123600	0	10123600	A	G
2	chr2_10123650	0	10123650	C	T
2	chr2_10124616	0	10124616	G	T
2	chr2_10124901	0	10124901	C	T
2	chr2_10125309	0	10125309	T	C
2	chr2_10132191	0	10132191	G	A
2	chr2_10133968	0	10133968	A	C
2	chr2_10139836	0	10139836	A	G
2	chr2_10145298	0	10145298	T	G
2	chr2_10151162	0	10151162	A	G
2	chr2_10153452	0	10153452	G	A
2	chr2_10153657	0	10153657	C	T
2	chr2_10155119	0	10155119	C	T
2	chr2_10156303	0	10156303	A	G
2	chr2_10157459	0	10157459	A	C
2	chr2_10157549	0	10157549	G	A
2	chr2_10161167	0	10161167	T	C
2	chr2_10163345	0	10163345	G	A
2	chr2_10170977	0	10170977	T	C
2	chr2_10176421	0	10176421	T	C
2	chr2_10178211	0	10178211	G	A
2	chr2_10187684	0	10187684	G	C
2	chr2_10193602	0	10193602	G	T
2	chr2_10205081	0	10205081	C	G
2	chr2_10206441	0	10206441	A	G
2	chr2_10212101	0	10212101	G	T
2	chr2_10212210	0	10212210	T	G
2	chr2_10216148	0	10216148	T	C
2	chr2_10218992	0	10218992	T	C
2	chr2_10219239	0	10219239	G	C
2	chr2_10232955	0	10232955	A	G
2	chr2_10235312	0	10235312	A	G
2	chr2_10240335	0	10240335	G	A
2	chr2_10242136	0	10242136	G	A
2	chr2_10245213	0	10245213	G	A
2	chr2_10246224	0	10246224	T	C
2	chr2_10251197	0	10251197	T	C
2	chr2_10255231	0	10255231	G	A
2	chr2_10263287	0	10263287	C	T
2	chr2_10266256	0	10266256	G	A
2	chr2_10274767	0	10274767	C	A
2	chr2_10277785	0	10277785	A	G
2	chr2_10284983	0	10284983	G	C
2	chr2_10302768	0	10302768	A	C
2	chr2_10309253	0	10309253	A	G
2	chr2_10339885	0	10339885	A	G
2	chr2_10341409	0	10341409	G	T
2	chr2_10346156	0	10346156	C	T
2	chr2_10348330	0	10348330	A	G
2	chr2_10349475	0	10349475	A	C
2	chr2_10351443	0	10351443	G	T
2	chr2_10352167	0	10352167	G	T
2	chr2_10357866	0	10357866	T	G
2	chr2_10358303	0	10358303	A	G
2	chr2_10359825	0	10359825	T	C
2	chr2_10361276	0	10361276	G	A
2	chr2_10375346	0	10375346	G	A
2	chr2_10379900	0	10379900	A	G
2	chr2_10386399	0	10386399	A	G
2	chr2_10400749	0	10400749	G	A
2	chr2_10404247	0	10404247	G	T
2	chr2_10417193	0	10417193	T	C
2	chr2_10418046	0	10418046	G	A
2	chr2_10425393	0	10425393	C	A
2	chr2_10427784	0	10427784	G	T
2	chr2_10428623	0	10428623	C	T
2	chr2_10430140	0	10430140	A	C
2	chr2_10433507	0	10433507	A	G
2	chr2_10433544	0	10433544	T	G
2	chr2_10438048	0	10438048	T	C
2	chr2_10438461	0	10438461	C	T
2	chr2_10444009	0	10444009	A	G
2	chr2_10455281	0	10455281	A	C
2	chr2_10458668	0	10458668	G	T
2	chr2_10467610	0	10467610	A	G
2	chr2_10469584	0	10469584	T	G
2	chr2_10489425	0	10489425	C	A
2	chr2_10497826	0	10497826	T	C
2	chr2_10509243	0	10509243	T	C
2	chr2_10510376	0	10510376	T	C
2	chr2_10512541	0	10512541	G	A
2	chr2_10515994	0	10515994	G	T
2	chr2_10516075	0	10516075	C	G
2	chr2_10516125	0	10516125	A	G
2	chr2_10516320	0	10516320	C	A
2	chr2_10523868	0	10523868	T	C
2	chr2_10524075	0	10524075	C	T
2	chr2_10526079	0	10526079	T	C
2	chr2_10527767	0	10527767	G	A
2	chr2_10528533	0	10528533	T	C
2	chr2_10529776	0	10529776	A	G
2	chr2_10537199	0	10537199	A	G
2	chr2_10543876	0	10543876	A	G
2	chr2_10544077	0	10544077	A	G
2	chr2_10545668	0	10545668	T	C
2	chr2_10546868	0	10546868	T	C
2	chr2_10551100	0	10551100	C	G
2	chr2_10553381	0	10553381	A	G
2	chr2_10560983	0	10560983	T	C
2	chr2_10568975	0	10568975	G	A
2	chr2_10571268	0	10571268	A	C
2	chr2_10572026	0	10572026	T	C
2	chr2_10575146	0	10575146	A	G
2	chr2_10578147	0	10578147	T	C
2	chr2_10582468	0	10582468	A	G
2	chr2_10584127	0	10584127	C	T
2	chr2_10587113	0	10587113	A	G
2	chr2_10587762	0	10587762	A	G
2	chr2_10588664	0	10588664	C	A
2	chr2_10589074	0	10589074	C	G
2	chr2_10592975	0	10592975	A	G
2	chr2_10593935	0	10593935	G	C
2	chr2_10595074	0	10595074	A	G
2	chr2_10601423	0	10601423	C	T
2	chr2_10606830	0	10606830	A	G
2	chr2_10609282	0	10609282	C	T
2	chr2_10610656	0	10610656	T	C
2	chr2_10623398	0	10623398	A	G
2	chr2_10625058	0	10625058	A	G
2	chr2_10625640	0	10625640	C	T
2	chr2_10626163	0	10626163	T	C
2	chr2_10626481	0	10626481	C	T
2	chr2_10630475	0	10630475	G	C
2	chr2_10637859	0	10637859	C	T
2	chr2_10643721	0	10643721	T	A
2	chr2_10647782	0	10647782	T	C
2	chr2_10647843	0	10647843	T	C
2	chr2_10649795	0	10649795	A	G
2	chr2_10650829	0	10650829	A	G
2	chr2_10654978	0	10654978	A	T
2	chr2_10655565	0	10655565	A	G
2	chr2_10655916	0	10655916	T	C
2	chr2_10656921	0	10656921	T	G
2	chr2_10659876	0	10659876	G	C
2	chr2_10660256	0	10660256	T	C
2	chr2_10669269	0	10669269	T	C
2	chr2_10670826	0	10670826	G	A
2	chr2_10683091	0	10683091	G	A
2	chr2_10683213	0	10683213	T	C
2	chr2_10688013	0	10688013	T	C
2	chr2_10689924	0	10689924	T	C
2	chr2_10693228	0	10693228	A	C
2	chr2_10696925	0	10696925	G	A
2	chr2_10703099	0	10703099	T	G
2	chr2_10705187	0	10705187	A	G
2	chr2_10712332	0	10712332	G	C
2	chr2_10712885	0	10712885	T	C
2	chr2_10715043	0	10715043	A	G
2	chr2_10724799	0	10724799	A	G
2	chr2_10725040	0	10725040	T	C
2	chr2_10725396	0	10725396	A	G
2	chr2_10727035	0	10727035	T	C
2	chr2_10727669	0	10727669	T	C
2	chr2_10727896	0	10727896	T	C
2	chr2_10728820	0	10728820	A	G
2	chr2_10729211	0	10729211	A	G
2	chr2_10731919	0	10731919	T	C
2	chr2_10733973	0	10733973	T	C
2	chr2_10734598	0	10734598	C	A
2	chr2_10739567	0	10739567	T	C
2	chr2_10739590	0	10739590	T	C
2	chr2_10741232	0	10741232	A	G
2	chr2_10745033	0	10745033	G	T
2	chr2_10746665	0	10746665	A	G
2	chr2_10747822	0	10747822	A	G
2	chr2_10748151	0	10748151	C	A
2	chr2_10751135	0	10751135	A	G
2	chr2_10757009	0	10757009	T	C
2	chr2_10757019	0	10757019	A	G
2	chr2_10757335	0	10757335	A	G
2	chr2_10757463	0	10757463	T	C
2	chr2_10766811	0	10766811	T	C
2	chr2_10768440	0	10768440	C	T
2	chr2_10773101	0	10773101	A	G
2	chr2_10774961	0	10774961	T	C
2	chr2_10787911	0	10787911	T	C
2	chr2_10791865	0	10791865	T	C
2	chr2_10792641	0	10792641	G	A
2	chr2_10796012	0	10796012	A	C
2	chr2_10800187	0	10800187	T	G
2	chr2_10801096	0	10801096	A	G
2	chr2_10802095	0	10802095	G	A
2	chr2_10805006	0	10805006	G	A
2	chr2_10808121	0	10808121	A	G
2	chr2_10816115	0	10816115	T	C
2	chr2_10817696	0	10817696	T	C
2	chr2_10821139	0	10821139	A	G
2	chr2_10824821	0	10824821	A	G
2	chr2_10828290	0	10828290	C	G
2	chr2_10829128	0	10829128	T	C
2	chr2_10834643	0	10834643	A	C
2	chr2_10837663	0	10837663	A	G
2	chr2_10857038	0	10857038	T	C
2	chr2_10857132	0	10857132	A	G
2	chr2_10870877	0	10870877	G	A
2	chr2_10871478	0	10871478	A	G
2	chr2_10878086	0	10878086	G	C
2	chr2_10880633	0	10880633	T	C
2	chr2_10882105	0	10882105	A	G
2	chr2_10884658	0	10884658	T	G
2	chr2_10885996	0	10885996	G	C
2	chr2_10887090	0	10887090	G	T
2	chr2_10889166	0	10889166	C	G
2	chr2_10890642	0	10890642	G	A
2	chr2_10895279	0	10895279	T	C
2	chr2_10898396	0	10898396	G	A
2	chr2_10903575	0	10903575	A	G
2	chr2_10910656	0	10910656	T	C
2	chr2_10914622	0	10914622	A	G
2	chr2_10917701	0	10917701	G	T
2	chr2_10918496	0	10918496	A	G
2	chr2_10919005	0	10919005	T	C
2	chr2_10922429	0	10922429	A	G
2	chr2_10922873	0	10922873	C	G
2	chr2_10925046	0	10925046	T	C
2	chr2_10928346	0	10928346	A	T
2	chr2_10930938	0	10930938	T	C
2	chr2_10931831	0	10931831	A	G
2	chr2_10932605	0	10932605	C	G
2	chr2_10938962	0	10938962	C	A
2	chr2_10939100	0	10939100	T	C
2	chr2_10942223	0	10942223	T	G
2	chr2_10944117	0	10944117	A	G
2	chr2_10945319	0	10945319	T	C
2	chr2_10948035	0	10948035	T	C
2	chr2_10948590	0	10948590	A	G
2	chr2_10955534	0	10955534	G	A
2	chr2_10955709	0	10955709	A	G
2	chr2_10956387	0	10956387	A	G
2	chr2_10964824	0	10964824	G	A
2	chr2_10967845	0	10967845	A	G
2	chr2_10969079	0	10969079	T	A
2	chr2_10971083	0	10971083	T	C
2	chr2_10974758	0	10974758	C	T
2	chr2_10984571	0	10984571	C	A
2	chr2_10987297	0	10987297	C	T
2	chr2_10987952	0	10987952	T	C
2	chr2_10990424	0	10990424	C	A
2	chr2_11003407	0	11003407	T	C
2	chr2_11011723	0	11011723	G	A
2	chr2_11012909	0	11012909	T	C
2	chr2_11013921	0	11013921	T	C
2	chr2_11014594	0	11014594	C	T
2	chr2_11016393	0	11016393	T	G
2	chr2_11021907	0	11021907	C	A
2	chr2_11024541	0	11024541	A	G
2	chr2_11024707	0	11024707	T	C
2	chr2_11028528	0	11028528	A	G
2	chr2_11033301	0	11033301	C	T
2	chr2_11034259	0	11034259	G	A
2	chr2_11039795	0	11039795	T	C
2	chr2_11043320	0	11043320	A	G
2	chr2_11046752	0	11046752	G	A
2	chr2_11047836	0	11047836	A	G
2	chr2_11048719	0	11048719	A	G
2	chr2_11048977	0	11048977	T	C
2	chr2_11049521	0	11049521	G	A
2	chr2_11053456	0	11053456	C	G
2	chr2_11061996	0	11061996	G	A
2	chr2_11065883	0	11065883	C	A
2	chr2_11069831	0	11069831	A	T
2	chr2_11071476	0	11071476	A	G
2	chr2_11080238	0	11080238	G	A
2	chr2_11080673	0	11080673	A	G
2	chr2_11084355	0	11084355	C	T
2	chr2_11092931	0	11092931	C	T
2	chr2_11093013	0	11093013	G	T
2	chr2_11097205	0	11097205	A	G
2	chr2_11097647	0	11097647	G	T
2	chr2_11097818	0	11097818	G	A
2	chr2_11105721	0	11105721	G	A
2	chr2_11110105	0	11110105	T	C
2	chr2_11112237	0	11112237	A	G
2	chr2_11113891	0	11113891	A	G
2	chr2_11116473	0	11116473	A	G
2	chr2_11119772	0	11119772	C	T
2	chr2_11121743	0	11121743	T	C
2	chr2_11124138	0	11124138	C	G
2	chr2_11130752	0	11130752	C	G
2	chr2_11131630	0	11131630	T	C
2	chr2_11143175	0	11143175	G	A
2	chr2_11143277	0	11143277	T	C
2	chr2_11156101	0	11156101	T	C
2	chr2_11160125	0	11160125	G	A
2	chr2_11161665	0	11161665	A	G
2	chr2_11165394	0	11165394	G	A
2	chr2_11171097	0	11171097	A	G
2	chr2_11171331	0	11171331	G	A
2	chr2_11176454	0	11176454	A	G
2	chr2_11185615	0	11185615	T	C
2	chr2_11191383	0	11191383	T	C
2	chr2_11191474	0	11191474	A	C
2	chr2_11191626	0	11191626	G	A
2	chr2_11191632	0	11191632	C	T
2	chr2_11204556	0	11204556	C	T
2	chr2_11212810	0	11212810	A	G
2	chr2_11212979	0	11212979	T	C
2	chr2_11215161	0	11215161	C	T
2	chr2_11215933	0	11215933	C	T
2	chr2_11221264	0	11221264	C	G
2	chr2_11221926	0	11221926	T	C
2	chr2_11231140	0	11231140	A	G
2	chr2_11236277	0	11236277	T	C
2	chr2_11237858	0	11237858	A	G
2	chr2_11244075	0	11244075	G	A
2	chr2_11248105	0	11248105	G	A
2	chr2_11259856	0	11259856	G	A
2	chr2_11268251	0	11268251	T	C
2	chr2_11270505	0	11270505	G	A
2	chr2_11273199	0	11273199	T	C
2	chr2_11273743	0	11273743	T	G
2	chr2_11277780	0	11277780	T	C
2	chr2_11286182	0	11286182	C	G
2	chr2_11286326	0	11286326	T	C
2	chr2_11298348	0	11298348	A	C
2	chr2_11298460	0	11298460	C	T
2	chr2_11298884	0	11298884	T	C
2	chr2_11303379	0	11303379	T	C
2	chr2_11306972	0	11306972	G	A
2	chr2_11319879	0	11319879	T	C
2	chr2_11321517	0	11321517	A	G
2	chr2_11324001	0	11324001	C	G
2	chr2_11329406	0	11329406	C	T
2	chr2_11330196	0	11330196	T	C
2	chr2_11335550	0	11335550	G	A
2	chr2_11369220	0	11369220	C	T
2	chr2_11376535	0	11376535	C	T
2	chr2_11384793	0	11384793	A	G
2	chr2_11390217	0	11390217	A	G
2	chr2_11395347	0	11395347	C	T
2	chr2_11407161	0	11407161	A	G
2	chr2_11411456	0	11411456	C	A
2	chr2_11414674	0	11414674	G	A
2	chr2_11427287	0	11427287	A	T
2	chr2_11429049	0	11429049	A	G
2	chr2_11442236	0	11442236	T	C
2	chr2_11442288	0	11442288	C	T
2	chr2_11443190	0	11443190	A	G
2	chr2_11444542	0	11444542	C	T
2	chr2_11467451	0	11467451	T	A
2	chr2_11474557	0	11474557	T	G
2	chr2_11477954	0	11477954	T	G
2	chr2_11486737	0	11486737	C	T
2	chr2_11487686	0	11487686	A	G
2	chr2_11487820	0	11487820	C	A
2	chr2_11489923	0	11489923	T	C
2	chr2_11492525	0	11492525	C	T
2	chr2_11504450	0	11504450	T	C
2	chr2_11505147	0	11505147	T	C
2	chr2_11508065	0	11508065	T	C
2	chr2_11512909	0	11512909	G	A
2	chr2_11518993	0	11518993	G	A
2	chr2_11520497	0	11520497	T	C
2	chr2_11526576	0	11526576	C	T
2	chr2_11530006	0	11530006	T	C
2	chr2_11532694	0	11532694	C	A
2	chr2_11552630	0	11552630	T	C
2	chr2_11560320	0	11560320	T	C
2	chr2_11562497	0	11562497	T	C
2	chr2_11564847	0	11564847	C	T
2	chr2_11566626	0	11566626	C	T
2	chr2_11568229	0	11568229	T	G
2	chr2_11568815	0	11568815	C	A
2	chr2_11580348	0	11580348	T	C
2	chr2_11582143	0	11582143	T	C
2	chr2_11588080	0	11588080	G	A
2	chr2_11589956	0	11589956	A	G
2	chr2_11594391	0	11594391	C	T
2	chr2_11596381	0	11596381	G	A
2	chr2_11607303	0	11607303	A	G
2	chr2_11613177	0	11613177	A	G
2	chr2_11613339	0	11613339	A	G
2	chr2_11616095	0	11616095	G	A
2	chr2_11824267	0	11824267	C	T
2	chr2_11826836	0	11826836	G	A
2	chr2_11836070	0	11836070	C	T
2	chr2_11843025	0	11843025	A	G
2	chr2_11843043	0	11843043	G	A
2	chr2_11843506	0	11843506	A	G
2	chr2_11852435	0	11852435	A	G
2	chr2_11854322	0	11854322	T	C
2	chr2_11857369	0	11857369	G	A
2	chr2_11868464	0	11868464	G	A
2	chr2_11872600	0	11872600	C	G
2	chr2_11878550	0	11878550	A	G
2	chr2_11879055	0	11879055	C	T
2	chr2_11883384	0	11883384	T	A
2	chr2_11884595	0	11884595	T	C
2	chr2_11898962	0	11898962	C	T
2	chr2_11900464	0	11900464	G	A
2	chr2_11912515	0	11912515	C	T
2	chr2_11915822	0	11915822	A	T
2	chr2_11917232	0	11917232	G	T
2	chr2_11920053	0	11920053	T	C
2	chr2_11920133	0	11920133	C	T
2	chr2_11931153	0	11931153	C	G
2	chr2_11934701	0	11934701	T	C
2	chr2_11936766	0	11936766	A	G
2	chr2_11938438	0	11938438	G	A
2	chr2_11940060	0	11940060	G	A
2	chr2_11940348	0	11940348	A	G
2	chr2_11943143	0	11943143	C	T
2	chr2_11943508	0	11943508	G	A
2	chr2_11944669	0	11944669	A	G
2	chr2_11944835	0	11944835	G	A
2	chr2_11947543	0	11947543	T	C
2	chr2_11966977	0	11966977	G	A
2	chr2_11978149	0	11978149	T	G
2	chr2_11978498	0	11978498	T	C
2	chr2_11979864	0	11979864	A	G
2	chr2_12010780	0	12010780	G	T
2	chr2_12011634	0	12011634	A	T
2	chr2_12012588	0	12012588	T	C
2	chr2_12027730	0	12027730	A	G
2	chr2_12039438	0	12039438	A	C
2	chr2_12041000	0	12041000	C	A
2	chr2_12055895	0	12055895	T	A
2	chr2_12064310	0	12064310	G	A
2	chr2_12066448	0	12066448	T	G
2	chr2_12066647	0	12066647	A	G
2	chr2_12078601	0	12078601	A	G
2	chr2_12078960	0	12078960	C	A
2	chr2_12079503	0	12079503	T	C
2	chr2_12085645	0	12085645	A	T
2	chr2_12087731	0	12087731	C	T
2	chr2_12088819	0	12088819	T	C
2	chr2_12089972	0	12089972	T	C
2	chr2_12093288	0	12093288	A	G
2	chr2_12093715	0	12093715	T	A
2	chr2_12098250	0	12098250	G	C
2	chr2_12100349	0	12100349	G	A
2	chr2_12102653	0	12102653	T	C
2	chr2_12114447	0	12114447	A	C
2	chr2_12114855	0	12114855	G	C
2	chr2_12114916	0	12114916	G	A
2	chr2_12118975	0	12118975	T	C
2	chr2_12123988	0	12123988	G	C
2	chr2_12125318	0	12125318	G	A
2	chr2_12125407	0	12125407	A	G
2	chr2_12127993	0	12127993	T	C
2	chr2_12128649	0	12128649	C	T
2	chr2_12138975	0	12138975	C	T
2	chr2_12143145	0	12143145	A	G
2	chr2_12147268	0	12147268	T	C
2	chr2_12149177	0	12149177	T	C
2	chr2_12149882	0	12149882	T	C
2	chr2_12152406	0	12152406	G	T
2	chr2_12154444	0	12154444	T	C
2	chr2_12154516	0	12154516	A	G
2	chr2_12158535	0	12158535	G	T
2	chr2_12170039	0	12170039	A	G
2	chr2_12170367	0	12170367	G	A
2	chr2_12172124	0	12172124	G	A
2	chr2_12174661	0	12174661	G	A
2	chr2_12188485	0	12188485	A	G
2	chr2_12198299	0	12198299	C	G
2	chr2_12201350	0	12201350	C	T
2	chr2_12206593	0	12206593	C	A
2	chr2_12212173	0	12212173	T	G
2	chr2_12224335	0	12224335	C	G
2	chr2_12233129	0	12233129	A	C
2	chr2_12234922	0	12234922	T	C
2	chr2_12238049	0	12238049	T	C
2	chr2_12238851	0	12238851	T	C
2	chr2_12247121	0	12247121	G	A
2	chr2_12268051	0	12268051	A	T
2	chr2_12270129	0	12270129	A	T
2	chr2_12272381	0	12272381	A	T
2	chr2_12275044	0	12275044	A	G
2	chr2_12288997	0	12288997	C	T
2	chr2_12291986	0	12291986	T	C
2	chr2_12301422	0	12301422	G	A
2	chr2_12304123	0	12304123	T	C
2	chr2_12304683	0	12304683	A	G
2	chr2_12305255	0	12305255	C	G
2	chr2_12311455	0	12311455	C	T
2	chr2_12312400	0	12312400	C	G
2	chr2_12319039	0	12319039	T	C
2	chr2_12328576	0	12328576	G	A
2	chr2_12329459	0	12329459	T	C
2	chr2_12333096	0	12333096	A	G
2	chr2_12334874	0	12334874	C	T
2	chr2_12345736	0	12345736	A	T
2	chr2_12348076	0	12348076	G	A
2	chr2_12358154	0	12358154	C	T
2	chr2_12359948	0	12359948	C	T
2	chr2_12368548	0	12368548	G	A
2	chr2_12369220	0	12369220	T	G
2	chr2_12371601	0	12371601	T	C
2	chr2_12383428	0	12383428	G	A
2	chr2_12388659	0	12388659	A	G
2	chr2_12394065	0	12394065	A	G
2	chr2_12396329	0	12396329	C	A
2	chr2_12430591	0	12430591	T	C
2	chr2_12433688	0	12433688	G	T
2	chr2_12441626	0	12441626	A	G
2	chr2_12458855	0	12458855	T	C
2	chr2_12464340	0	12464340	A	G
2	chr2_12464966	0	12464966	C	T
2	chr2_12475744	0	12475744	C	T
2	chr2_12481452	0	12481452	A	T
2	chr2_12483939	0	12483939	C	T
2	chr2_12484693	0	12484693	A	T
2	chr2_12499287	0	12499287	C	T
2	chr2_12501622	0	12501622	G	A
2	chr2_12510593	0	12510593	G	A
2	chr2_12517728	0	12517728	G	C
2	chr2_12523298	0	12523298	A	G
2	chr2_12530299	0	12530299	C	T
2	chr2_12540113	0	12540113	A	C
2	chr2_12541650	0	12541650	T	A
2	chr2_12542996	0	12542996	G	A
2	chr2_12551424	0	12551424	G	C
2	chr2_12563489	0	12563489	C	G
2	chr2_12569984	0	12569984	C	T
2	chr2_12577081	0	12577081	T	C
2	chr2_12578036	0	12578036	T	C
2	chr2_12595957	0	12595957	A	T
2	chr2_12600325	0	12600325	A	G
2	chr2_12601389	0	12601389	T	C
2	chr2_12622116	0	12622116	A	C
2	chr2_12623501	0	12623501	A	G
2	chr2_12624610	0	12624610	G	A
2	chr2_12627981	0	12627981	C	T
2	chr2_12630428	0	12630428	T	C
2	chr2_12637115	0	12637115	A	T
2	chr2_12644087	0	12644087	C	T
2	chr2_12644578	0	12644578	T	C
2	chr2_12653352	0	12653352	C	T
2	chr2_12658367	0	12658367	T	C
2	chr2_12661203	0	12661203	A	T
2	chr2_12666366	0	12666366	A	G
2	chr2_12669109	0	12669109	C	A
2	chr2_12671188	0	12671188	A	G
2	chr2_12682389	0	12682389	C	A
2	chr2_12685734	0	12685734	A	G
2	chr2_12692308	0	12692308	G	A
2	chr2_12692885	0	12692885	G	A
2	chr2_12695638	0	12695638	T	C
2	chr2_12701663	0	12701663	C	G
2	chr2_12716308	0	12716308	T	G
2	chr2_12718254	0	12718254	T	C
2	chr2_12751991	0	12751991	T	C
2	chr2_12759510	0	12759510	G	A
2	chr2_12771589	0	12771589	T	C
2	chr2_12772383	0	12772383	A	G
2	chr2_12780083	0	12780083	G	C
2	chr2_12784451	0	12784451	G	C
2	chr2_12789031	0	12789031	G	C
2	chr2_12793885	0	12793885	A	G
2	chr2_12794105	0	12794105	T	C
2	chr2_12796115	0	12796115	T	G
2	chr2_12800927	0	12800927	T	G
2	chr2_12802249	0	12802249	C	A
2	chr2_12810769	0	12810769	G	T
2	chr2_12813287	0	12813287	C	G
2	chr2_12820235	0	12820235	G	A
2	chr2_12826959	0	12826959	C	G
2	chr2_12833497	0	12833497	G	T
2	chr2_12835875	0	12835875	A	C
2	chr2_12838413	0	12838413	C	T
2	chr2_12838724	0	12838724	C	T
2	chr2_12839435	0	12839435	A	G
2	chr2_12851273	0	12851273	G	C
2	chr2_12857172	0	12857172	A	G
2	chr2_12862241	0	12862241	A	G
2	chr2_12862836	0	12862836	T	C
2	chr2_12866509	0	12866509	T	C
2	chr2_12868618	0	12868618	A	G
2	chr2_12869893	0	12869893	G	T
2	chr2_12870046	0	12870046	A	G
2	chr2_12871840	0	12871840	G	A
2	chr2_12873253	0	12873253	C	A
2	chr2_12885573	0	12885573	A	G
2	chr2_12895868	0	12895868	C	T
2	chr2_12915105	0	12915105	A	G
2	chr2_12919858	0	12919858	G	C
2	chr2_12924176	0	12924176	C	G
2	chr2_12935479	0	12935479	G	A
2	chr2_12935899	0	12935899	C	T
2	chr2_12936976	0	12936976	T	C
2	chr2_12955633	0	12955633	C	A
2	chr2_12965960	0	12965960	T	C
2	chr2_12966814	0	12966814	A	C
2	chr2_12967050	0	12967050	T	C
2	chr2_12976995	0	12976995	C	T
2	chr2_12991831	0	12991831	T	G
2	chr2_13003632	0	13003632	A	G
2	chr2_13009254	0	13009254	T	C
2	chr2_13011954	0	13011954	T	C
2	chr2_13016605	0	13016605	C	G
2	chr2_13020608	0	13020608	A	G
2	chr2_13021334	0	13021334	G	T
2	chr2_13031695	0	13031695	G	C
2	chr2_13031926	0	13031926	A	G
2	chr2_13036445	0	13036445	C	T
2	chr2_13037580	0	13037580	G	A
2	chr2_13053360	0	13053360	A	G
2	chr2_13057062	0	13057062	T	C
2	chr2_13060294	0	13060294	A	G
2	chr2_13071651	0	13071651	G	T
2	chr2_13074012	0	13074012	A	G
2	chr2_13078420	0	13078420	A	C
2	chr2_13078552	0	13078552	T	C
2	chr2_13082331	0	13082331	G	C
2	chr2_13098020	0	13098020	T	C
2	chr2_13103459	0	13103459	G	A
2	chr2_13108612	0	13108612	C	A
2	chr2_13110102	0	13110102	A	C
2	chr2_13111571	0	13111571	A	C
2	chr2_13116861	0	13116861	T	G
2	chr2_13133612	0	13133612	T	G
2	chr2_13138850	0	13138850	G	T
2	chr2_13141069	0	13141069	C	T
2	chr2_13141964	0	13141964	G	A
2	chr2_13143057	0	13143057	G	A
2	chr2_13151729	0	13151729	A	C
2	chr2_13158154	0	13158154	T	C
2	chr2_13163918	0	13163918	A	C
2	chr2_13165759	0	13165759	G	A
2	chr2_13168169	0	13168169	A	G
2	chr2_13172530	0	13172530	A	C
2	chr2_13172948	0	13172948	T	G
2	chr2_13178333	0	13178333	G	A
2	chr2_13179933	0	13179933	T	C
2	chr2_13188415	0	13188415	G	T
2	chr2_13199945	0	13199945	A	G
2	chr2_13205244	0	13205244	G	A
2	chr2_13209582	0	13209582	T	C
2	chr2_13216163	0	13216163	T	C
2	chr2_13228390	0	13228390	A	G
2	chr2_13236368	0	13236368	G	A
2	chr2_13256232	0	13256232	C	T
2	chr2_13270029	0	13270029	G	A
2	chr2_13278152	0	13278152	G	A
2	chr2_13285640	0	13285640	T	C
2	chr2_13291986	0	13291986	C	A
2	chr2_13294766	0	13294766	C	A
2	chr2_13318668	0	13318668	G	A
2	chr2_13319533	0	13319533	A	G
2	chr2_13320355	0	13320355	C	T
2	chr2_13347395	0	13347395	C	G
2	chr2_13348531	0	13348531	G	T
2	chr2_13349309	0	13349309	T	G
2	chr2_13357208	0	13357208	A	G
2	chr2_13367711	0	13367711	G	T
2	chr2_13381544	0	13381544	A	G
2	chr2_13382497	0	13382497	G	A
2	chr2_13384607	0	13384607	T	G
2	chr2_13386553	0	13386553	G	T
2	chr2_13386877	0	13386877	G	A
2	chr2_13387619	0	13387619	G	A
2	chr2_13395463	0	13395463	A	G
2	chr2_13410893	0	13410893	A	C
2	chr2_13412879	0	13412879	G	T
2	chr2_13413114	0	13413114	T	C
2	chr2_13413314	0	13413314	G	C
2	chr2_13413626	0	13413626	A	G
2	chr2_13417482	0	13417482	T	C
2	chr2_13433073	0	13433073	A	G
2	chr2_13433501	0	13433501	C	T
2	chr2_13434207	0	13434207	T	C
2	chr2_13436871	0	13436871	G	A
2	chr2_13444493	0	13444493	C	G
2	chr2_13451980	0	13451980	G	A
2	chr2_13456914	0	13456914	G	A
2	chr2_13457602	0	13457602	G	A
2	chr2_13472387	0	13472387	G	A
2	chr2_13485110	0	13485110	G	C
2	chr2_13487155	0	13487155	G	A
2	chr2_13490738	0	13490738	A	G
2	chr2_13512384	0	13512384	T	G
2	chr2_13527484	0	13527484	C	T
2	chr2_13535030	0	13535030	A	C
2	chr2_13537439	0	13537439	A	G
2	chr2_13550344	0	13550344	T	C
2	chr2_13551674	0	13551674	A	G
2	chr2_13557690	0	13557690	A	C
2	chr2_13559180	0	13559180	T	A
2	chr2_13560168	0	13560168	G	A
2	chr2_13564358	0	13564358	G	A
2	chr2_13571610	0	13571610	C	T
2	chr2_13573813	0	13573813	T	C
2	chr2_13586360	0	13586360	A	T
2	chr2_13587003	0	13587003	G	A
2	chr2_13587078	0	13587078	A	G
2	chr2_13595496	0	13595496	A	G
2	chr2_13595809	0	13595809	G	C
2	chr2_13598989	0	13598989	T	G
2	chr2_13606202	0	13606202	G	A
2	chr2_13610531	0	13610531	A	G
2	chr2_13611317	0	13611317	A	C
2	chr2_13618897	0	13618897	A	T
2	chr2_13618952	0	13618952	T	G
2	chr2_13627001	0	13627001	C	G
2	chr2_13627585	0	13627585	A	G
2	chr2_13630098	0	13630098	G	A
2	chr2_13630455	0	13630455	A	G
2	chr2_13639979	0	13639979	A	C
2	chr2_13643142	0	13643142	A	G
2	chr2_13647920	0	13647920	T	C
2	chr2_13648813	0	13648813	A	G
2	chr2_13656677	0	13656677	T	C
2	chr2_13664852	0	13664852	A	G
2	chr2_13683264	0	13683264	G	C
2	chr2_13684671	0	13684671	T	C
2	chr2_13685210	0	13685210	A	C
2	chr2_13688264	0	13688264	A	G
2	chr2_13691051	0	13691051	G	A
2	chr2_13692950	0	13692950	C	T
2	chr2_13700304	0	13700304	G	A
2	chr2_13713401	0	13713401	A	C
2	chr2_13718462	0	13718462	A	G
2	chr2_13733314	0	13733314	C	T
2	chr2_13734338	0	13734338	T	C
2	chr2_13735540	0	13735540	T	C
2	chr2_13741822	0	13741822	C	A
2	chr2_13742621	0	13742621	G	A
2	chr2_13749321	0	13749321	T	G
2	chr2_13749770	0	13749770	A	G
2	chr2_13753749	0	13753749	A	G
2	chr2_13757713	0	13757713	A	G
2	chr2_13759529	0	13759529	A	G
2	chr2_13769901	0	13769901	A	G
2	chr2_13769994	0	13769994	A	C
2	chr2_13770188	0	13770188	G	T
2	chr2_13774454	0	13774454	C	T
2	chr2_13781731	0	13781731	A	G
2	chr2_13783601	0	13783601	T	G
2	chr2_13787658	0	13787658	G	C
2	chr2_13787744	0	13787744	A	G
2	chr2_13788175	0	13788175	C	T
2	chr2_13801315	0	13801315	A	G
2	chr2_13807456	0	13807456	A	C
2	chr2_13813944	0	13813944	T	C
2	chr2_13814577	0	13814577	C	T
2	chr2_13820027	0	13820027	G	T
2	chr2_13820286	0	13820286	T	C
2	chr2_13824406	0	13824406	C	T
2	chr2_13825115	0	13825115	A	T
2	chr2_13827056	0	13827056	C	A
2	chr2_13827697	0	13827697	T	A
2	chr2_13839206	0	13839206	A	G
2	chr2_13852014	0	13852014	C	G
2	chr2_13858623	0	13858623	T	C
2	chr2_13859119	0	13859119	A	C
2	chr2_13860856	0	13860856	A	G
2	chr2_13867406	0	13867406	G	A
2	chr2_13868051	0	13868051	A	G
2	chr2_13871579	0	13871579	A	G
2	chr2_13883672	0	13883672	G	A
2	chr2_13892683	0	13892683	A	C
2	chr2_13895911	0	13895911	T	C
2	chr2_13900061	0	13900061	C	T
2	chr2_13906373	0	13906373	T	C
2	chr2_13911194	0	13911194	C	A
2	chr2_13926120	0	13926120	C	T
2	chr2_13927050	0	13927050	G	C
2	chr2_13927400	0	13927400	A	G
2	chr2_13934239	0	13934239	T	C
2	chr2_13938489	0	13938489	A	G
2	chr2_13943131	0	13943131	C	G
2	chr2_13944071	0	13944071	A	G
2	chr2_13948308	0	13948308	T	A
2	chr2_13950625	0	13950625	T	C
2	chr2_13959121	0	13959121	A	G
2	chr2_13963058	0	13963058	A	C
2	chr2_13966308	0	13966308	C	T
2	chr2_13983025	0	13983025	G	C
2	chr2_13988858	0	13988858	A	G
2	chr2_13990396	0	13990396	T	C
2	chr2_14002147	0	14002147	C	G
2	chr2_14003033	0	14003033	C	T
2	chr2_14004174	0	14004174	C	G
2	chr2_14009424	0	14009424	A	C
2	chr2_14012601	0	14012601	C	T
2	chr2_14021303	0	14021303	G	A
2	chr2_14029899	0	14029899	T	C
2	chr2_14030449	0	14030449	T	C
2	chr2_14033086	0	14033086	C	T
2	chr2_14048920	0	14048920	T	G
2	chr2_14052936	0	14052936	A	C
2	chr2_14057623	0	14057623	G	T
2	chr2_14058135	0	14058135	C	A
2	chr2_14060215	0	14060215	G	A
2	chr2_14062943	0	14062943	G	A
2	chr2_14063246	0	14063246	T	C
2	chr2_14068652	0	14068652	A	G
2	chr2_14071836	0	14071836	G	A
2	chr2_14076632	0	14076632	A	T
2	chr2_14077517	0	14077517	T	C
2	chr2_14082910	0	14082910	A	G
2	chr2_14083703	0	14083703	C	T
2	chr2_14083758	0	14083758	T	G
2	chr2_14086600	0	14086600	T	C
2	chr2_14088012	0	14088012	A	G
2	chr2_14091884	0	14091884	A	G
2	chr2_14106412	0	14106412	C	T
2	chr2_14107288	0	14107288	T	C
2	chr2_14108181	0	14108181	A	G
2	chr2_14109828	0	14109828	G	T
2	chr2_14110359	0	14110359	A	T
2	chr2_14113007	0	14113007	G	C
2	chr2_14114507	0	14114507	A	G
2	chr2_14117365	0	14117365	G	A
2	chr2_14119374	0	14119374	T	C
2	chr2_14119548	0	14119548	A	G
2	chr2_14122586	0	14122586	C	G
2	chr2_14124413	0	14124413	A	G
2	chr2_14124586	0	14124586	T	C
2	chr2_14125172	0	14125172	G	T
2	chr2_14126564	0	14126564	T	C
2	chr2_14134198	0	14134198	G	A
2	chr2_14138343	0	14138343	C	T
2	chr2_14143378	0	14143378	C	G
2	chr2_14146069	0	14146069	T	C
2	chr2_14153154	0	14153154	C	T
2	chr2_14154391	0	14154391	C	T
2	chr2_14154956	0	14154956	T	C
2	chr2_14156584	0	14156584	A	G
2	chr2_14167423	0	14167423	C	G
2	chr2_14167936	0	14167936	A	C
2	chr2_14174834	0	14174834	G	A
2	chr2_14180411	0	14180411	A	G
2	chr2_14183190	0	14183190	G	C
2	chr2_14187377	0	14187377	A	G
2	chr2_14189540	0	14189540	G	A
2	chr2_14193577	0	14193577	C	A
2	chr2_14194669	0	14194669	G	C
2	chr2_14195217	0	14195217	G	A
2	chr2_14205766	0	14205766	C	T
2	chr2_14219535	0	14219535	C	T
2	chr2_14221371	0	14221371	C	T
2	chr2_14234053	0	14234053	G	A
2	chr2_14235948	0	14235948	C	T
2	chr2_14255130	0	14255130	G	T
2	chr2_14267611	0	14267611	C	T
2	chr2_14272748	0	14272748	T	C
2	chr2_14274989	0	14274989	G	A
2	chr2_14283554	0	14283554	C	T
2	chr2_14296103	0	14296103	G	A
2	chr2_14304286	0	14304286	T	C
2	chr2_14310925	0	14310925	T	G
2	chr2_14312508	0	14312508	A	G
2	chr2_14313660	0	14313660	A	C
2	chr2_14319625	0	14319625	T	C
2	chr2_14331982	0	14331982	A	G
2	chr2_14339402	0	14339402	C	A
2	chr2_14343404	0	14343404	C	T
2	chr2_14343408	0	14343408	A	G
2	chr2_14347124	0	14347124	T	C
2	chr2_14349186	0	14349186	A	G
2	chr2_14357723	0	14357723	G	A
2	chr2_14359766	0	14359766	T	C
2	chr2_14363002	0	14363002	C	T
2	chr2_14367758	0	14367758	T	G
2	chr2_14368610	0	14368610	T	C
2	chr2_14373912	0	14373912	C	T
2	chr2_14375081	0	14375081	G	A
2	chr2_14379919	0	14379919	C	G
2	chr2_14392998	0	14392998	G	A
2	chr2_14393387	0	14393387	G	A
2	chr2_14396762	0	14396762	T	C
2	chr2_14410145	0	14410145	A	G
2	chr2_14410762	0	14410762	C	T
2	chr2_14412024	0	14412024	T	C
2	chr2_14415097	0	14415097	C	T
2	chr2_14421428	0	14421428	T	C
2	chr2_14421832	0	14421832	C	T
2	chr2_14424029	0	14424029	T	C
2	chr2_14427556	0	14427556	T	C
2	chr2_14429981	0	14429981	C	T
2	chr2_14431598	0	14431598	T	C
2	chr2_14436913	0	14436913	T	C
2	chr2_14449095	0	14449095	C	T
2	chr2_14457728	0	14457728	T	C
2	chr2_14459046	0	14459046	T	C
2	chr2_14459126	0	14459126	T	A
2	chr2_14460465	0	14460465	C	T
2	chr2_14480925	0	14480925	C	T
2	chr2_14482526	0	14482526	G	C
2	chr2_14482637	0	14482637	G	A
2	chr2_14487692	0	14487692	T	C
2	chr2_14489402	0	14489402	G	A
2	chr2_14490785	0	14490785	C	T
2	chr2_14497538	0	14497538	C	T
2	chr2_14497842	0	14497842	A	G
2	chr2_14508757	0	14508757	G	A
2	chr2_14509983	0	14509983	G	T
2	chr2_14510443	0	14510443	C	T
2	chr2_14513927	0	14513927	T	C
2	chr2_14516254	0	14516254	A	G
2	chr2_14526763	0	14526763	T	C
2	chr2_14533854	0	14533854	A	G
2	chr2_14545077	0	14545077	T	A
2	chr2_14545848	0	14545848	T	C
2	chr2_14549592	0	14549592	T	C
2	chr2_14549956	0	14549956	T	C
2	chr2_14554362	0	14554362	T	C
2	chr2_14562896	0	14562896	G	T
2	chr2_14564841	0	14564841	C	T
2	chr2_14577754	0	14577754	G	C
2	chr2_14585735	0	14585735	T	C
2	chr2_14589885	0	14589885	G	A
2	chr2_14601283	0	14601283	A	G
2	chr2_14605637	0	14605637	G	T
2	chr2_14608536	0	14608536	A	G
2	chr2_14620252	0	14620252	C	T
2	chr2_14621010	0	14621010	T	G
2	chr2_14633234	0	14633234	G	A
2	chr2_14635163	0	14635163	G	C
2	chr2_14643521	0	14643521	T	C
2	chr2_14654148	0	14654148	A	G
2	chr2_14658231	0	14658231	G	C
2	chr2_14659082	0	14659082	T	C
2	chr2_14661471	0	14661471	T	C
2	chr2_14661806	0	14661806	A	G
2	chr2_14662856	0	14662856	A	G
2	chr2_14672137	0	14672137	G	A
2	chr2_14673649	0	14673649	T	C
2	chr2_14673814	0	14673814	G	A
2	chr2_14675040	0	14675040	A	G
2	chr2_14679563	0	14679563	T	C
2	chr2_14684790	0	14684790	G	A
2	chr2_14686213	0	14686213	T	G
2	chr2_14686981	0	14686981	A	C
2	chr2_14687822	0	14687822	A	G
2	chr2_14689515	0	14689515	T	C
2	chr2_14696696	0	14696696	T	C
2	chr2_14697123	0	14697123	A	G
2	chr2_14714068	0	14714068	T	C
2	chr2_14715000	0	14715000	C	T
2	chr2_14716596	0	14716596	T	C
2	chr2_14718949	0	14718949	A	C
2	chr2_14728153	0	14728153	T	C
2	chr2_14728429	0	14728429	T	C
2	chr2_14731602	0	14731602	T	G
2	chr2_14737447	0	14737447	A	G
2	chr2_14737503	0	14737503	A	G
2	chr2_14748345	0	14748345	C	T
2	chr2_14748670	0	14748670	G	A
2	chr2_14761428	0	14761428	T	C
2	chr2_14780486	0	14780486	C	T
2	chr2_14786012	0	14786012	C	T
2	chr2_14791601	0	14791601	C	T
2	chr2_14796120	0	14796120	A	G
2	chr2_14796761	0	14796761	C	A
2	chr2_14809611	0	14809611	G	A
2	chr2_14811247	0	14811247	A	G
2	chr2_14819613	0	14819613	C	G
2	chr2_14824665	0	14824665	G	A
2	chr2_14825703	0	14825703	G	A
2	chr2_14835518	0	14835518	T	C
2	chr2_14835897	0	14835897	A	G
2	chr2_14836371	0	14836371	A	G
2	chr2_14843111	0	14843111	G	A
2	chr2_14845342	0	14845342	T	C
2	chr2_14845645	0	14845645	A	G
2	chr2_14851671	0	14851671	A	G
2	chr2_14852820	0	14852820	A	G
2	chr2_14864330	0	14864330	G	A
2	chr2_14865699	0	14865699	C	G
2	chr2_14866711	0	14866711	T	G
2	chr2_14871709	0	14871709	T	G
2	chr2_14879641	0	14879641	A	G
2	chr2_14885466	0	14885466	T	C
2	chr2_14889755	0	14889755	G	A
2	chr2_14892304	0	14892304	G	T
2	chr2_14897488	0	14897488	A	G
2	chr2_14898551	0	14898551	A	G
2	chr2_14901020	0	14901020	C	G
2	chr2_14903797	0	14903797	C	T
2	chr2_14904362	0	14904362	C	T
2	chr2_14916831	0	14916831	A	G
2	chr2_14919180	0	14919180	C	G
2	chr2_14922192	0	14922192	C	T
2	chr2_14922441	0	14922441	G	C
2	chr2_14924092	0	14924092	T	C
2	chr2_14924347	0	14924347	A	G
2	chr2_14940424	0	14940424	C	T
2	chr2_14944465	0	14944465	G	A
2	chr2_14947675	0	14947675	A	G
2	chr2_14952966	0	14952966	A	G
2	chr2_14953227	0	14953227	G	A
2	chr2_14960858	0	14960858	A	G
2	chr2_14961670	0	14961670	C	G
2	chr2_14969119	0	14969119	T	C
2	chr2_14971437	0	14971437	C	T
2	chr2_14971486	0	14971486	T	C
2	chr2_14972864	0	14972864	C	T
2	chr2_14973184	0	14973184	C	A
2	chr2_14978814	0	14978814	C	T
2	chr2_14992358	0	14992358	T	C
2	chr2_14992420	0	14992420	T	G
2	chr2_14993113	0	14993113	A	G
2	chr2_14993538	0	14993538	T	A
2	chr2_14995099	0	14995099	T	C
2	chr2_14999420	0	14999420	G	C
2	chr2_14999586	0	14999586	C	T
2	chr2_15004235	0	15004235	T	C
2	chr2_15004351	0	15004351	T	C
2	chr2_15005649	0	15005649	T	C
2	chr2_15012891	0	15012891	C	T
2	chr2_15015482	0	15015482	C	A
2	chr2_15021266	0	15021266	G	A
2	chr2_15030424	0	15030424	C	T
2	chr2_15031967	0	15031967	A	G
2	chr2_15039968	0	15039968	A	G
2	chr2_15045287	0	15045287	A	G
2	chr2_15049539	0	15049539	A	G
2	chr2_15056542	0	15056542	T	C
2	chr2_15076668	0	15076668	C	T
2	chr2_15077473	0	15077473	T	A
2	chr2_15077633	0	15077633	T	C
2	chr2_15079608	0	15079608	G	T
2	chr2_15095227	0	15095227	A	G
2	chr2_15095340	0	15095340	T	A
2	chr2_15100632	0	15100632	C	G
2	chr2_15108510	0	15108510	T	C
2	chr2_15113336	0	15113336	G	C
2	chr2_15129436	0	15129436	A	T
2	chr2_15142262	0	15142262	G	T
2	chr2_15149902	0	15149902	C	T
2	chr2_15151442	0	15151442	T	G
2	chr2_15152892	0	15152892	G	A
2	chr2_15156200	0	15156200	G	C
2	chr2_15159100	0	15159100	T	C
2	chr2_15161560	0	15161560	C	T
2	chr2_15163914	0	15163914	C	A
2	chr2_15163962	0	15163962	A	T
2	chr2_15165681	0	15165681	G	C
2	chr2_15173706	0	15173706	A	C
2	chr2_15182568	0	15182568	C	T
2	chr2_15183044	0	15183044	G	A
2	chr2_15200339	0	15200339	C	G
2	chr2_15200683	0	15200683	G	C
2	chr2_15200764	0	15200764	T	C
2	chr2_15200947	0	15200947	G	T
2	chr2_15203975	0	15203975	A	T
2	chr2_15207879	0	15207879	C	G
2	chr2_15218677	0	15218677	G	C
2	chr2_15219332	0	15219332	G	C
2	chr2_15224768	0	15224768	T	C
2	chr2_15226324	0	15226324	A	G
2	chr2_15256161	0	15256161	C	T
2	chr2_15257889	0	15257889	A	G
2	chr2_15258932	0	15258932	T	A
2	chr2_15275541	0	15275541	T	C
2	chr2_15285631	0	15285631	T	C
2	chr2_15291828	0	15291828	T	C
2	chr2_15295360	0	15295360	A	C
2	chr2_15296966	0	15296966	G	A
2	chr2_15299202	0	15299202	A	T
2	chr2_15305151	0	15305151	T	C
2	chr2_15317193	0	15317193	C	A
2	chr2_15325602	0	15325602	C	G
2	chr2_15330149	0	15330149	C	G
2	chr2_15334516	0	15334516	C	A
2	chr2_15335715	0	15335715	C	T
2	chr2_15338349	0	15338349	G	C
2	chr2_15338642	0	15338642	A	T
2	chr2_15348304	0	15348304	G	T
2	chr2_15360368	0	15360368	C	T
2	chr2_15360919	0	15360919	C	T
2	chr2_15362428	0	15362428	T	G
2	chr2_15364787	0	15364787	A	G
2	chr2_15370724	0	15370724	G	A
2	chr2_15378681	0	15378681	T	C
2	chr2_15379688	0	15379688	T	G
2	chr2_15386684	0	15386684	T	C
2	chr2_15400635	0	15400635	C	G
2	chr2_15402980	0	15402980	G	T
2	chr2_15408072	0	15408072	G	A
2	chr2_15408303	0	15408303	T	A
2	chr2_15412668	0	15412668	A	G
2	chr2_15431135	0	15431135	G	A
2	chr2_15444697	0	15444697	G	A
2	chr2_15452511	0	15452511	A	G
2	chr2_15452667	0	15452667	C	T
2	chr2_15452696	0	15452696	A	G
2	chr2_15453474	0	15453474	A	G
2	chr2_15454215	0	15454215	C	T
2	chr2_15454529	0	15454529	G	C
2	chr2_15457499	0	15457499	C	T
2	chr2_15463828	0	15463828	A	T
2	chr2_15466917	0	15466917	C	T
2	chr2_15469400	0	15469400	T	C
2	chr2_15471309	0	15471309	G	A
2	chr2_15475366	0	15475366	C	A
2	chr2_15479819	0	15479819	C	T
2	chr2_15481105	0	15481105	A	C
2	chr2_15482752	0	15482752	A	T
2	chr2_15485155	0	15485155	A	T
2	chr2_15487186	0	15487186	G	A
2	chr2_15491455	0	15491455	T	C
2	chr2_15494804	0	15494804	C	T
2	chr2_15507736	0	15507736	A	G
2	chr2_15514371	0	15514371	C	T
2	chr2_15519826	0	15519826	G	C
2	chr2_15526050	0	15526050	C	T
2	chr2_15530548	0	15530548	G	A
2	chr2_15541846	0	15541846	G	A
2	chr2_15544294	0	15544294	T	A
2	chr2_15545401	0	15545401	T	C
2	chr2_15549053	0	15549053	T	C
2	chr2_15552317	0	15552317	A	G
2	chr2_15553069	0	15553069	G	C
2	chr2_15553318	0	15553318	T	C
2	chr2_15555396	0	15555396	T	C
2	chr2_15563128	0	15563128	C	T
2	chr2_15572844	0	15572844	T	C
2	chr2_15573145	0	15573145	G	C
2	chr2_15575106	0	15575106	C	T
2	chr2_15575166	0	15575166	C	G
2	chr2_15591206	0	15591206	G	T
2	chr2_15592628	0	15592628	T	G
2	chr2_15593759	0	15593759	G	A
2	chr2_15598400	0	15598400	C	G
2	chr2_15606793	0	15606793	T	C
2	chr2_15610444	0	15610444	T	C
2	chr2_15617738	0	15617738	C	T
2	chr2_15625161	0	15625161	T	C
2	chr2_15640558	0	15640558	C	T
2	chr2_15643145	0	15643145	T	G
2	chr2_15644416	0	15644416	G	C
2	chr2_15646385	0	15646385	A	C
2	chr2_15647961	0	15647961	T	G
2	chr2_15650994	0	15650994	A	G
2	chr2_15651240	0	15651240	G	A
2	chr2_15652900	0	15652900	T	A
2	chr2_15653824	0	15653824	C	T
2	chr2_15655843	0	15655843	T	C
2	chr2_15662703	0	15662703	A	G
2	chr2_15663145	0	15663145	G	A
2	chr2_15668377	0	15668377	C	T
2	chr2_15684134	0	15684134	A	G
2	chr2_15684956	0	15684956	G	T
2	chr2_15686405	0	15686405	T	C
2	chr2_15690117	0	15690117	A	G
2	chr2_15706993	0	15706993	A	G
2	chr2_15709590	0	15709590	G	C
2	chr2_15725459	0	15725459	C	T
2	chr2_15728050	0	15728050	C	G
2	chr2_15737029	0	15737029	C	T
2	chr2_15738057	0	15738057	A	G
2	chr2_15741227	0	15741227	C	T
2	chr2_15743208	0	15743208	C	T
2	chr2_15752131	0	15752131	T	C
2	chr2_15753157	0	15753157	G	T
2	chr2_15761614	0	15761614	T	C
2	chr2_15762838	0	15762838	A	G
2	chr2_15766054	0	15766054	A	G
2	chr2_15766212	0	15766212	G	A
2	chr2_15768863	0	15768863	A	G
2	chr2_15782762	0	15782762	A	G
2	chr2_15783458	0	15783458	C	G
2	chr2_15786741	0	15786741	T	C
2	chr2_15787719	0	15787719	A	G
2	chr2_15796060	0	15796060	C	G
2	chr2_15801549	0	15801549	A	T
2	chr2_15803332	0	15803332	G	C
2	chr2_15804773	0	15804773	C	T
2	chr2_15836261	0	15836261	C	T
2	chr2_15846329	0	15846329	T	A
2	chr2_15848580	0	15848580	C	G
2	chr2_15850315	0	15850315	A	G
2	chr2_15858758	0	15858758	G	C
2	chr2_15859823	0	15859823	A	C
2	chr2_15862088	0	15862088	C	T
2	chr2_15865425	0	15865425	A	C
2	chr2_15865530	0	15865530	A	G
2	chr2_15871571	0	15871571	T	C
2	chr2_15872134	0	15872134	G	A
2	chr2_15880226	0	15880226	A	G
2	chr2_15896336	0	15896336	C	G
2	chr2_15908857	0	15908857	A	C
2	chr2_15910494	0	15910494	G	A
2	chr2_15914593	0	15914593	A	C
2	chr2_15915735	0	15915735	C	A
2	chr2_15927702	0	15927702	A	G
2	chr2_15929546	0	15929546	G	A
2	chr2_15933392	0	15933392	A	G
2	chr2_15933927	0	15933927	T	C
2	chr2_15935567	0	15935567	T	C
2	chr2_15936213	0	15936213	G	A
2	chr2_15939937	0	15939937	T	G
2	chr2_15948359	0	15948359	G	A
2	chr2_15961953	0	15961953	T	C
2	chr2_15961954	0	15961954	A	G
2	chr2_15961986	0	15961986	T	C
2	chr2_15976428	0	15976428	C	T
2	chr2_15984224	0	15984224	T	G
2	chr2_15985617	0	15985617	T	G
2	chr2_15986069	0	15986069	C	T
2	chr2_15990387	0	15990387	T	C
2	chr2_15990399	0	15990399	A	C
2	chr2_15991319	0	15991319	A	G
2	chr2_15994247	0	15994247	G	A
2	chr2_15994572	0	15994572	T	C
2	chr2_15994986	0	15994986	C	T
2	chr2_16000653	0	16000653	G	A
2	chr2_16001298	0	16001298	T	C
2	chr2_16001940	0	16001940	G	C
2	chr2_16004042	0	16004042	G	C
2	chr2_16021102	0	16021102	C	A
2	chr2_16036813	0	16036813	T	C
2	chr2_16058579	0	16058579	T	C
2	chr2_16062919	0	16062919	T	C
2	chr2_16071564	0	16071564	T	G
2	chr2_16074742	0	16074742	C	G
2	chr2_16078243	0	16078243	T	C
2	chr2_16098449	0	16098449	G	A
2	chr2_16110937	0	16110937	G	T
2	chr2_16120601	0	16120601	T	C
2	chr2_16136977	0	16136977	G	T
2	chr2_16148389	0	16148389	T	C
2	chr2_16148852	0	16148852	T	A
2	chr2_16157041	0	16157041	G	A
2	chr2_16159677	0	16159677	A	G
2	chr2_16173284	0	16173284	G	T
2	chr2_16174475	0	16174475	G	A
2	chr2_16177152	0	16177152	G	C
2	chr2_16199607	0	16199607	G	A
2	chr2_16220022	0	16220022	C	T
2	chr2_16220228	0	16220228	T	A
2	chr2_16226416	0	16226416	G	A
2	chr2_16226675	0	16226675	T	C
2	chr2_16227108	0	16227108	C	T
2	chr2_16229982	0	16229982	C	A
2	chr2_16236377	0	16236377	C	G
2	chr2_16240943	0	16240943	T	C
2	chr2_16241470	0	16241470	G	T
2	chr2_16246696	0	16246696	T	C
2	chr2_16248215	0	16248215	C	A
2	chr2_16254115	0	16254115	T	C
2	chr2_16254407	0	16254407	T	C
2	chr2_16258232	0	16258232	C	T
2	chr2_16266303	0	16266303	C	T
2	chr2_16273418	0	16273418	C	T
2	chr2_16274341	0	16274341	G	A
2	chr2_16292114	0	16292114	A	G
2	chr2_16292277	0	16292277	C	T
2	chr2_16297133	0	16297133	A	G
2	chr2_16317622	0	16317622	T	C
2	chr2_16319873	0	16319873	G	A
2	chr2_16320181	0	16320181	G	A
2	chr2_16328219	0	16328219	T	C
2	chr2_16331055	0	16331055	G	A
2	chr2_16335137	0	16335137	G	A
2	chr2_16335645	0	16335645	T	C
2	chr2_16342841	0	16342841	T	C
2	chr2_16345022	0	16345022	A	T
2	chr2_16345146	0	16345146	C	T
2	chr2_16346797	0	16346797	A	G
2	chr2_16355075	0	16355075	C	G
2	chr2_16357026	0	16357026	A	G
2	chr2_16364515	0	16364515	G	A
2	chr2_16364748	0	16364748	A	T
2	chr2_16370137	0	16370137	T	C
2	chr2_16375575	0	16375575	A	G
2	chr2_16381257	0	16381257	A	G
2	chr2_16391781	0	16391781	G	A
2	chr2_16397312	0	16397312	A	G
2	chr2_16398005	0	16398005	C	T
2	chr2_16403444	0	16403444	T	C
2	chr2_16405107	0	16405107	A	G
2	chr2_16409359	0	16409359	A	G
2	chr2_16422170	0	16422170	G	A
2	chr2_16427180	0	16427180	T	C
2	chr2_16428701	0	16428701	A	G
2	chr2_16431147	0	16431147	G	A
2	chr2_16432888	0	16432888	C	G
2	chr2_16435218	0	16435218	A	G
2	chr2_16436666	0	16436666	C	T
2	chr2_16441486	0	16441486	T	C
2	chr2_16441539	0	16441539	A	G
2	chr2_16448220	0	16448220	T	C
2	chr2_16457020	0	16457020	G	T
2	chr2_16462250	0	16462250	C	G
2	chr2_16463524	0	16463524	G	A
2	chr2_16464943	0	16464943	G	A
2	chr2_16467609	0	16467609	G	T
2	chr2_16468461	0	16468461	A	G
2	chr2_16475478	0	16475478	A	G
2	chr2_16475762	0	16475762	C	T
2	chr2_16485598	0	16485598	C	T
2	chr2_16493636	0	16493636	G	C
2	chr2_16503666	0	16503666	T	G
2	chr2_16515865	0	16515865	G	A
2	chr2_16518256	0	16518256	T	G
2	chr2_16518797	0	16518797	G	C
2	chr2_16520430	0	16520430	G	A
2	chr2_16522056	0	16522056	T	C
2	chr2_16527181	0	16527181	T	G
2	chr2_16529985	0	16529985	T	C
2	chr2_16535002	0	16535002	T	C
2	chr2_16551017	0	16551017	G	A
2	chr2_16560061	0	16560061	C	G
2	chr2_16560529	0	16560529	A	G
2	chr2_16563148	0	16563148	A	G
2	chr2_16563922	0	16563922	A	G
2	chr2_16569583	0	16569583	A	G
2	chr2_16571454	0	16571454	A	G
2	chr2_16575971	0	16575971	G	C
2	chr2_16580270	0	16580270	T	G
2	chr2_16580413	0	16580413	T	C
2	chr2_16583577	0	16583577	A	G
2	chr2_16591784	0	16591784	G	T
2	chr2_16601953	0	16601953	C	A
2	chr2_16603638	0	16603638	G	A
2	chr2_16603761	0	16603761	G	C
2	chr2_16603816	0	16603816	T	C
2	chr2_16604714	0	16604714	A	G
2	chr2_16606095	0	16606095	A	G
2	chr2_16606303	0	16606303	C	G
2	chr2_16609887	0	16609887	C	G
2	chr2_16611700	0	16611700	G	A
2	chr2_16611781	0	16611781	T	C
2	chr2_16620418	0	16620418	T	C
2	chr2_16621039	0	16621039	A	G
2	chr2_16621311	0	16621311	G	A
2	chr2_16623950	0	16623950	G	T
2	chr2_16624015	0	16624015	T	C
2	chr2_16628180	0	16628180	C	T
2	chr2_16630751	0	16630751	T	C
2	chr2_16632446	0	16632446	G	C
2	chr2_16639998	0	16639998	G	T
2	chr2_16652111	0	16652111	A	G
2	chr2_16653565	0	16653565	C	T
2	chr2_16662722	0	16662722	T	C
2	chr2_16664430	0	16664430	G	T
2	chr2_16669172	0	16669172	A	G
2	chr2_16669386	0	16669386	T	C
2	chr2_16678799	0	16678799	G	A
2	chr2_16682738	0	16682738	A	G
2	chr2_16683057	0	16683057	A	G
2	chr2_16685702	0	16685702	A	G
2	chr2_16687382	0	16687382	A	G
2	chr2_16687980	0	16687980	G	C
2	chr2_16689153	0	16689153	G	A
2	chr2_16689953	0	16689953	T	C
2	chr2_16690604	0	16690604	A	G
2	chr2_16700958	0	16700958	T	C
2	chr2_16704732	0	16704732	C	T
2	chr2_16705218	0	16705218	A	G
2	chr2_16711215	0	16711215	T	C
2	chr2_16712590	0	16712590	T	C
2	chr2_16715983	0	16715983	T	C
2	chr2_16720635	0	16720635	G	T
2	chr2_16721449	0	16721449	A	G
2	chr2_16726791	0	16726791	A	G
2	chr2_16729156	0	16729156	T	C
2	chr2_16731443	0	16731443	A	G
2	chr2_16732212	0	16732212	A	G
2	chr2_16732670	0	16732670	A	C
2	chr2_16735126	0	16735126	C	T
2	chr2_16736468	0	16736468	A	T
2	chr2_16736673	0	16736673	A	C
2	chr2_16738270	0	16738270	A	G
2	chr2_16740833	0	16740833	A	G
2	chr2_16742588	0	16742588	G	A
2	chr2_16745293	0	16745293	G	A
2	chr2_16746432	0	16746432	A	G
2	chr2_16747656	0	16747656	T	A
2	chr2_16749957	0	16749957	T	C
2	chr2_16751040	0	16751040	A	G
2	chr2_16751216	0	16751216	A	G
2	chr2_16751440	0	16751440	T	C
2	chr2_16756607	0	16756607	C	G
2	chr2_16757286	0	16757286	G	A
2	chr2_16763074	0	16763074	C	T
2	chr2_16773699	0	16773699	C	T
2	chr2_16776356	0	16776356	G	A
2	chr2_16779433	0	16779433	T	C
2	chr2_16782132	0	16782132	C	T
2	chr2_16782761	0	16782761	G	C
2	chr2_16782969	0	16782969	T	C
2	chr2_16783882	0	16783882	C	T
2	chr2_16784024	0	16784024	A	G
2	chr2_16787866	0	16787866	G	A
2	chr2_16799488	0	16799488	T	C
2	chr2_16800314	0	16800314	A	G
2	chr2_16803756	0	16803756	G	A
2	chr2_16811586	0	16811586	C	T
2	chr2_16812840	0	16812840	T	C
2	chr2_16814375	0	16814375	C	T
2	chr2_16815079	0	16815079	G	C
2	chr2_16817528	0	16817528	A	C
2	chr2_16819623	0	16819623	T	C
2	chr2_16820173	0	16820173	A	G
2	chr2_16820406	0	16820406	C	A
2	chr2_16821042	0	16821042	C	G
2	chr2_16829983	0	16829983	G	A
2	chr2_16830406	0	16830406	A	C
2	chr2_16833215	0	16833215	A	G
2	chr2_16834488	0	16834488	C	T
2	chr2_16836906	0	16836906	T	C
2	chr2_16844461	0	16844461	T	C
2	chr2_16850409	0	16850409	A	G
2	chr2_16850810	0	16850810	A	G
2	chr2_16851733	0	16851733	G	A
2	chr2_16852597	0	16852597	T	C
2	chr2_16853724	0	16853724	G	A
2	chr2_16854217	0	16854217	A	G
2	chr2_16854573	0	16854573	G	A
2	chr2_16858411	0	16858411	T	C
2	chr2_16862975	0	16862975	A	G
2	chr2_16868541	0	16868541	T	G
2	chr2_16869595	0	16869595	T	C
2	chr2_16869790	0	16869790	T	C
2	chr2_16874128	0	16874128	A	G
2	chr2_16881105	0	16881105	C	T
2	chr2_16886892	0	16886892	A	G
2	chr2_16887098	0	16887098	A	G
2	chr2_16889031	0	16889031	G	A
2	chr2_16896117	0	16896117	G	C
2	chr2_16896524	0	16896524	A	G
2	chr2_16897191	0	16897191	T	C
2	chr2_16897215	0	16897215	A	G
2	chr2_16903170	0	16903170	A	G
2	chr2_16904783	0	16904783	A	G
2	chr2_16907811	0	16907811	T	C
2	chr2_16914161	0	16914161	T	C
2	chr2_16914324	0	16914324	A	C
2	chr2_16926239	0	16926239	G	A
2	chr2_16928790	0	16928790	C	A
2	chr2_16929748	0	16929748	T	G
2	chr2_16932013	0	16932013	A	G
2	chr2_16932332	0	16932332	A	G
2	chr2_16935682	0	16935682	A	G
2	chr2_16938712	0	16938712	C	G
2	chr2_16945854	0	16945854	A	G
2	chr2_16951278	0	16951278	T	G
2	chr2_16955323	0	16955323	C	G
2	chr2_16955583	0	16955583	T	C
2	chr2_16964764	0	16964764	A	G
2	chr2_16994481	0	16994481	A	G
2	chr2_16998271	0	16998271	C	T
2	chr2_17002278	0	17002278	G	A
2	chr2_17002869	0	17002869	T	C
2	chr2_17005550	0	17005550	T	C
2	chr2_17006213	0	17006213	A	T
2	chr2_17009821	0	17009821	T	C
2	chr2_17010438	0	17010438	T	A
2	chr2_17025253	0	17025253	C	T
2	chr2_17036599	0	17036599	G	A
2	chr2_17040966	0	17040966	C	A
2	chr2_17046737	0	17046737	C	G
2	chr2_17073713	0	17073713	G	T
2	chr2_17074233	0	17074233	A	G
2	chr2_17077670	0	17077670	G	A
2	chr2_17079278	0	17079278	G	A
2	chr2_17083068	0	17083068	A	G
2	chr2_17085270	0	17085270	C	A
2	chr2_17086135	0	17086135	C	T
2	chr2_17087875	0	17087875	C	G
2	chr2_17094416	0	17094416	A	C
2	chr2_17100854	0	17100854	G	A
2	chr2_17105548	0	17105548	T	C
2	chr2_17114413	0	17114413	G	A
2	chr2_17128832	0	17128832	G	A
2	chr2_17130439	0	17130439	G	T
2	chr2_17132880	0	17132880	C	A
2	chr2_17134764	0	17134764	A	G
2	chr2_17135316	0	17135316	T	A
2	chr2_17143148	0	17143148	A	G
2	chr2_17146270	0	17146270	A	T
2	chr2_17167512	0	17167512	C	A
2	chr2_17167897	0	17167897	T	C
2	chr2_17167920	0	17167920	G	A
2	chr2_17171550	0	17171550	T	C
2	chr2_17172804	0	17172804	T	C
2	chr2_17174008	0	17174008	C	A
2	chr2_17176504	0	17176504	G	T
2	chr2_17177051	0	17177051	T	C
2	chr2_17177306	0	17177306	A	G
2	chr2_17179081	0	17179081	A	T
2	chr2_17181270	0	17181270	G	A
2	chr2_17189096	0	17189096	A	G
2	chr2_17192091	0	17192091	T	C
2	chr2_17197087	0	17197087	A	G
2	chr2_17202770	0	17202770	A	T
2	chr2_17203919	0	17203919	G	A
2	chr2_17204106	0	17204106	C	T
2	chr2_17212976	0	17212976	T	G
2	chr2_17213199	0	17213199	A	G
2	chr2_17221397	0	17221397	A	C
2	chr2_17225990	0	17225990	A	C
2	chr2_17227293	0	17227293	G	A
2	chr2_17229666	0	17229666	A	G
2	chr2_17230584	0	17230584	T	A
2	chr2_17232776	0	17232776	A	G
2	chr2_17232823	0	17232823	A	G
2	chr2_17233648	0	17233648	A	G
2	chr2_17240437	0	17240437	C	A
2	chr2_17245095	0	17245095	G	A
2	chr2_17249201	0	17249201	C	T
2	chr2_17261356	0	17261356	G	A
2	chr2_17267345	0	17267345	A	G
2	chr2_17270210	0	17270210	A	G
2	chr2_17271539	0	17271539	A	C
2	chr2_17273721	0	17273721	A	G
2	chr2_17277587	0	17277587	A	G
2	chr2_17283120	0	17283120	A	C
2	chr2_17284715	0	17284715	G	T
2	chr2_17288047	0	17288047	G	A
2	chr2_17289951	0	17289951	T	C
2	chr2_17294911	0	17294911	A	C
2	chr2_17297288	0	17297288	A	G
2	chr2_17306664	0	17306664	C	T
2	chr2_17308161	0	17308161	T	C
2	chr2_17316775	0	17316775	G	A
2	chr2_17342650	0	17342650	A	G
2	chr2_17343869	0	17343869	T	C
2	chr2_17350484	0	17350484	C	T
2	chr2_17351405	0	17351405	T	C
2	chr2_17351982	0	17351982	G	A
2	chr2_17353352	0	17353352	A	G
2	chr2_17353572	0	17353572	C	T
2	chr2_17354034	0	17354034	A	G
2	chr2_17355942	0	17355942	G	C
2	chr2_17357788	0	17357788	T	A
2	chr2_17370004	0	17370004	A	G
2	chr2_17371053	0	17371053	A	G
2	chr2_17375116	0	17375116	T	C
2	chr2_17381104	0	17381104	G	A
2	chr2_17388458	0	17388458	T	C
2	chr2_17392068	0	17392068	G	A
2	chr2_17394028	0	17394028	G	C
2	chr2_17397075	0	17397075	T	C
2	chr2_17399339	0	17399339	T	C
2	chr2_17401274	0	17401274	C	T
2	chr2_17412964	0	17412964	G	A
2	chr2_17419282	0	17419282	A	G
2	chr2_17420450	0	17420450	A	G
2	chr2_17421686	0	17421686	T	C
2	chr2_17439432	0	17439432	C	T
2	chr2_17446566	0	17446566	A	G
2	chr2_17449376	0	17449376	T	C
2	chr2_17450903	0	17450903	C	A
2	chr2_17454066	0	17454066	A	G
2	chr2_17456934	0	17456934	G	A
2	chr2_17461370	0	17461370	G	A
2	chr2_17461825	0	17461825	T	C
2	chr2_17469754	0	17469754	T	C
2	chr2_17471276	0	17471276	C	T
2	chr2_17472868	0	17472868	C	T
2	chr2_17476498	0	17476498	G	A
2	chr2_17484677	0	17484677	G	A
2	chr2_17488416	0	17488416	G	A
2	chr2_17490346	0	17490346	C	T
2	chr2_17492080	0	17492080	G	T
2	chr2_17497985	0	17497985	G	A
2	chr2_17501171	0	17501171	A	G
2	chr2_17501177	0	17501177	A	G
2	chr2_17504432	0	17504432	G	A
2	chr2_17506812	0	17506812	T	C
2	chr2_17511110	0	17511110	T	C
2	chr2_17515416	0	17515416	G	A
2	chr2_17515797	0	17515797	T	A
2	chr2_17515923	0	17515923	A	G
2	chr2_17518599	0	17518599	C	G
2	chr2_17523211	0	17523211	G	A
2	chr2_17528330	0	17528330	G	A
2	chr2_17532307	0	17532307	A	G
2	chr2_17532655	0	17532655	C	A
2	chr2_17532964	0	17532964	C	G
2	chr2_17533722	0	17533722	C	A
2	chr2_17537905	0	17537905	T	C
2	chr2_17544970	0	17544970	C	T
2	chr2_17548718	0	17548718	A	G
2	chr2_17548749	0	17548749	G	C
2	chr2_17549092	0	17549092	T	C
2	chr2_17555564	0	17555564	G	A
2	chr2_17560081	0	17560081	A	G
2	chr2_17563206	0	17563206	T	C
2	chr2_17565732	0	17565732	T	A
2	chr2_17566059	0	17566059	T	C
2	chr2_17585794	0	17585794	G	A
2	chr2_17588734	0	17588734	C	T
2	chr2_17592203	0	17592203	G	A
2	chr2_17601129	0	17601129	C	A
2	chr2_17612290	0	17612290	A	G
2	chr2_17632582	0	17632582	C	T
2	chr2_17637008	0	17637008	A	G
2	chr2_17639043	0	17639043	T	C
2	chr2_17639636	0	17639636	C	G
2	chr2_17640081	0	17640081	T	G
2	chr2_17649358	0	17649358	G	C
2	chr2_17650214	0	17650214	T	C
2	chr2_17651020	0	17651020	C	G
2	chr2_17654312	0	17654312	A	G
2	chr2_17663285	0	17663285	A	G
2	chr2_17679671	0	17679671	T	G
2	chr2_17680961	0	17680961	C	A
2	chr2_17682659	0	17682659	T	C
2	chr2_17692143	0	17692143	A	C
2	chr2_17694421	0	17694421	G	C
2	chr2_17700282	0	17700282	C	T
2	chr2_17705168	0	17705168	A	C
2	chr2_17707668	0	17707668	T	A
2	chr2_17711208	0	17711208	A	G
2	chr2_17711915	0	17711915	G	A
2	chr2_17733437	0	17733437	T	C
2	chr2_17734150	0	17734150	C	T
2	chr2_17742349	0	17742349	G	C
2	chr2_17746740	0	17746740	C	T
2	chr2_17751832	0	17751832	A	G
2	chr2_17755224	0	17755224	C	G
2	chr2_17760697	0	17760697	T	C
2	chr2_17762204	0	17762204	A	G
2	chr2_17768984	0	17768984	A	G
2	chr2_17770920	0	17770920	A	G
2	chr2_17771206	0	17771206	A	C
2	chr2_17785852	0	17785852	T	G
2	chr2_17806583	0	17806583	T	C
2	chr2_17808666	0	17808666	T	C
2	chr2_17814617	0	17814617	T	C
2	chr2_17820777	0	17820777	C	T
2	chr2_17820787	0	17820787	A	C
2	chr2_17840293	0	17840293	A	G
2	chr2_17849004	0	17849004	A	G
2	chr2_17849965	0	17849965	T	C
2	chr2_17858932	0	17858932	G	T
2	chr2_17875069	0	17875069	C	A
2	chr2_17875774	0	17875774	G	C
2	chr2_17878124	0	17878124	A	T
2	chr2_17906097	0	17906097	C	T
2	chr2_17906202	0	17906202	G	T
2	chr2_17908701	0	17908701	A	C
2	chr2_17910153	0	17910153	T	G
2	chr2_17913024	0	17913024	G	T
2	chr2_17915238	0	17915238	T	C
2	chr2_17926094	0	17926094	T	A
2	chr2_17937732	0	17937732	T	C
2	chr2_17939281	0	17939281	A	T
2	chr2_17940686	0	17940686	C	T
2	chr2_17942469	0	17942469	A	G
2	chr2_17946960	0	17946960	A	G
2	chr2_17951854	0	17951854	A	G
2	chr2_17952060	0	17952060	A	G
2	chr2_17963421	0	17963421	G	C
2	chr2_17964535	0	17964535	C	T
2	chr2_17967491	0	17967491	C	T
2	chr2_17974830	0	17974830	G	A
2	chr2_17976357	0	17976357	G	T
2	chr2_17979783	0	17979783	T	C
2	chr2_17983170	0	17983170	T	C
2	chr2_17985368	0	17985368	G	A
2	chr2_17995295	0	17995295	A	G
2	chr2_18005836	0	18005836	C	G
2	chr2_18008874	0	18008874	A	G
2	chr2_18009674	0	18009674	A	T
2	chr2_18009770	0	18009770	C	A
2	chr2_18013864	0	18013864	T	C
2	chr2_18019852	0	18019852	A	G
2	chr2_18020743	0	18020743	T	C
2	chr2_18024997	0	18024997	T	C
2	chr2_18030519	0	18030519	C	A
2	chr2_18035654	0	18035654	C	T
2	chr2_18039847	0	18039847	A	T
2	chr2_18042659	0	18042659	T	C
2	chr2_18051429	0	18051429	T	G
2	chr2_18056402	0	18056402	T	C
2	chr2_18057355	0	18057355	G	T
2	chr2_18071267	0	18071267	G	A
2	chr2_18080502	0	18080502	G	C
2	chr2_18095195	0	18095195	C	A
2	chr2_18101448	0	18101448	A	G
2	chr2_18102798	0	18102798	G	A
2	chr2_18103513	0	18103513	T	G
2	chr2_18115012	0	18115012	A	G
2	chr2_18120454	0	18120454	C	T
2	chr2_18143732	0	18143732	T	C
2	chr2_18146624	0	18146624	T	C
2	chr2_18151593	0	18151593	A	G
2	chr2_18153049	0	18153049	A	G
2	chr2_18154074	0	18154074	A	G
2	chr2_18164195	0	18164195	T	A
2	chr2_18166620	0	18166620	A	C
2	chr2_18173628	0	18173628	A	G
2	chr2_18174748	0	18174748	T	C
2	chr2_18175175	0	18175175	T	C
2	chr2_18175331	0	18175331	T	C
2	chr2_18177654	0	18177654	G	C
2	chr2_18177809	0	18177809	G	A
2	chr2_18181327	0	18181327	C	T
2	chr2_18181769	0	18181769	G	A
2	chr2_18184568	0	18184568	G	A
2	chr2_18184714	0	18184714	T	G
2	chr2_18188906	0	18188906	G	A
2	chr2_18192095	0	18192095	T	C
2	chr2_18195043	0	18195043	G	C
2	chr2_18204909	0	18204909	C	G
2	chr2_18205485	0	18205485	C	G
2	chr2_18209204	0	18209204	A	C
2	chr2_18213177	0	18213177	T	C
2	chr2_18216092	0	18216092	T	C
2	chr2_18217135	0	18217135	C	T
2	chr2_18217294	0	18217294	G	A
2	chr2_18217715	0	18217715	A	G
2	chr2_18219183	0	18219183	G	T
2	chr2_18219655	0	18219655	G	A
2	chr2_18234284	0	18234284	T	C
2	chr2_18238342	0	18238342	A	G
2	chr2_18252937	0	18252937	T	C
2	chr2_18282116	0	18282116	G	C
2	chr2_18289995	0	18289995	A	C
2	chr2_18294225	0	18294225	C	T
2	chr2_18294922	0	18294922	C	A
2	chr2_18296234	0	18296234	A	T
2	chr2_18304499	0	18304499	T	C
2	chr2_18306794	0	18306794	C	T
2	chr2_18307229	0	18307229	A	G
2	chr2_18307572	0	18307572	A	G
2	chr2_18314071	0	18314071	A	G
2	chr2_18315502	0	18315502	A	G
2	chr2_18320337	0	18320337	G	A
2	chr2_18320600	0	18320600	T	C
2	chr2_18326964	0	18326964	G	T
2	chr2_18328553	0	18328553	T	C
2	chr2_18332846	0	18332846	A	G
2	chr2_18333363	0	18333363	C	T
2	chr2_18334924	0	18334924	A	T
2	chr2_18343057	0	18343057	G	A
2	chr2_18343258	0	18343258	T	C
2	chr2_18343513	0	18343513	G	A
2	chr2_18343641	0	18343641	A	G
2	chr2_18343716	0	18343716	T	C
2	chr2_18345868	0	18345868	T	C
2	chr2_18348104	0	18348104	G	T
2	chr2_18349848	0	18349848	T	G
2	chr2_18361388	0	18361388	G	A
2	chr2_18363117	0	18363117	A	G
2	chr2_18363977	0	18363977	T	A
2	chr2_18364580	0	18364580	G	T
2	chr2_18364640	0	18364640	T	C
2	chr2_18365344	0	18365344	A	G
2	chr2_18365957	0	18365957	T	C
2	chr2_18367005	0	18367005	G	A
2	chr2_18370429	0	18370429	G	A
2	chr2_18374490	0	18374490	C	T
2	chr2_18375039	0	18375039	C	G
2	chr2_18378853	0	18378853	C	T
2	chr2_18400757	0	18400757	A	C
2	chr2_18402584	0	18402584	C	A
2	chr2_18406725	0	18406725	T	A
2	chr2_18410632	0	18410632	C	A
2	chr2_18413885	0	18413885	T	C
2	chr2_18415987	0	18415987	T	C
2	chr2_18417781	0	18417781	T	A
2	chr2_18425089	0	18425089	A	G
2	chr2_18428065	0	18428065	T	C
2	chr2_18429357	0	18429357	C	G
2	chr2_18438223	0	18438223	G	A
2	chr2_18438297	0	18438297	A	G
2	chr2_18439010	0	18439010	T	C
2	chr2_18439061	0	18439061	T	C
2	chr2_18442178	0	18442178	A	G
2	chr2_18443279	0	18443279	G	A
2	chr2_18449024	0	18449024	T	G
2	chr2_18453471	0	18453471	G	A
2	chr2_18456316	0	18456316	C	A
2	chr2_18457582	0	18457582	A	G
2	chr2_18461126	0	18461126	T	C
2	chr2_18464345	0	18464345	G	C
2	chr2_18464772	0	18464772	A	G
2	chr2_18474975	0	18474975	A	G
2	chr2_18475533	0	18475533	T	C
2	chr2_18482833	0	18482833	T	G
2	chr2_18491154	0	18491154	C	T
2	chr2_18491416	0	18491416	G	C
2	chr2_18493046	0	18493046	G	A
2	chr2_18493642	0	18493642	T	G
2	chr2_18494504	0	18494504	A	C
2	chr2_18494868	0	18494868	A	G
2	chr2_18495396	0	18495396	G	C
2	chr2_18516719	0	18516719	T	C
2	chr2_18522164	0	18522164	T	C
2	chr2_18527047	0	18527047	G	C
2	chr2_18537230	0	18537230	T	C
2	chr2_18537352	0	18537352	T	C
2	chr2_18559703	0	18559703	A	C
2	chr2_18562043	0	18562043	T	A
2	chr2_18564627	0	18564627	C	T
2	chr2_18564835	0	18564835	C	T
2	chr2_18568733	0	18568733	C	A
2	chr2_18570646	0	18570646	T	C
2	chr2_18576690	0	18576690	T	C
2	chr2_18577844	0	18577844	C	T
2	chr2_18584361	0	18584361	A	G
2	chr2_18592888	0	18592888	G	A
2	chr2_18593490	0	18593490	C	G
2	chr2_18594751	0	18594751	T	G
2	chr2_18597219	0	18597219	G	T
2	chr2_18598273	0	18598273	T	C
2	chr2_18607051	0	18607051	C	A
2	chr2_18622580	0	18622580	C	T
2	chr2_18631423	0	18631423	C	T
2	chr2_18632702	0	18632702	T	G
2	chr2_18638284	0	18638284	G	A
2	chr2_18642388	0	18642388	T	C
2	chr2_18668240	0	18668240	T	C
2	chr2_18672720	0	18672720	C	T
2	chr2_18674607	0	18674607	A	G
2	chr2_18676371	0	18676371	C	T
2	chr2_18685757	0	18685757	C	A
2	chr2_18688448	0	18688448	C	T
2	chr2_18691471	0	18691471	A	G
2	chr2_18693542	0	18693542	C	A
2	chr2_18693668	0	18693668	A	G
2	chr2_18695848	0	18695848	T	C
2	chr2_18713712	0	18713712	C	T
2	chr2_18718994	0	18718994	C	T
2	chr2_18725073	0	18725073	A	G
2	chr2_18727006	0	18727006	G	C
2	chr2_18738814	0	18738814	G	A
2	chr2_18743548	0	18743548	T	C
2	chr2_18759252	0	18759252	A	G
2	chr2_18762403	0	18762403	T	A
2	chr2_18766309	0	18766309	G	C
2	chr2_18766987	0	18766987	G	A
2	chr2_18769418	0	18769418	G	A
2	chr2_18770950	0	18770950	G	C
2	chr2_18771958	0	18771958	T	C
2	chr2_18775770	0	18775770	T	C
2	chr2_18780065	0	18780065	A	G
2	chr2_18780705	0	18780705	C	T
2	chr2_18783789	0	18783789	C	G
2	chr2_18786421	0	18786421	G	C
2	chr2_18792642	0	18792642	C	G
2	chr2_18797664	0	18797664	A	G
2	chr2_18799533	0	18799533	G	C
2	chr2_18808675	0	18808675	A	G
2	chr2_18820596	0	18820596	G	A
2	chr2_18825886	0	18825886	G	A
2	chr2_18829004	0	18829004	G	C
2	chr2_18834219	0	18834219	A	G
2	chr2_18836825	0	18836825	C	T
2	chr2_18840889	0	18840889	G	A
2	chr2_18845167	0	18845167	G	T
2	chr2_18855018	0	18855018	G	C
2	chr2_18856870	0	18856870	T	A
2	chr2_18858380	0	18858380	A	G
2	chr2_18866017	0	18866017	G	A
2	chr2_18868547	0	18868547	A	T
2	chr2_18875845	0	18875845	T	C
2	chr2_18884717	0	18884717	C	T
2	chr2_18895115	0	18895115	T	C
2	chr2_18897512	0	18897512	T	C
2	chr2_18902594	0	18902594	T	C
2	chr2_18933646	0	18933646	C	T
2	chr2_18934905	0	18934905	A	G
2	chr2_18939348	0	18939348	T	C
2	chr2_18943892	0	18943892	T	C
2	chr2_18946338	0	18946338	T	G
2	chr2_18948894	0	18948894	G	A
2	chr2_18955640	0	18955640	G	C
2	chr2_18978499	0	18978499	A	G
2	chr2_18981030	0	18981030	A	G
2	chr2_18984564	0	18984564	C	T
2	chr2_18989123	0	18989123	T	C
2	chr2_18991113	0	18991113	C	G
2	chr2_18993146	0	18993146	C	T
2	chr2_19004081	0	19004081	G	A
2	chr2_19004366	0	19004366	G	A
2	chr2_19022627	0	19022627	T	C
2	chr2_19028419	0	19028419	T	A
2	chr2_19030492	0	19030492	A	G
2	chr2_19030527	0	19030527	C	G
2	chr2_19032540	0	19032540	T	C
2	chr2_19036496	0	19036496	C	G
2	chr2_19038244	0	19038244	T	C
2	chr2_19040173	0	19040173	C	T
2	chr2_19040264	0	19040264	C	A
2	chr2_19042467	0	19042467	T	A
2	chr2_19042704	0	19042704	T	G
2	chr2_19043040	0	19043040	T	C
2	chr2_19045526	0	19045526	T	C
2	chr2_19050904	0	19050904	C	A
2	chr2_19055997	0	19055997	A	G
2	chr2_19069747	0	19069747	A	G
2	chr2_19072818	0	19072818	G	A
2	chr2_19075521	0	19075521	T	G
2	chr2_19077976	0	19077976	C	T
2	chr2_19078414	0	19078414	C	G
2	chr2_19081214	0	19081214	T	A
2	chr2_19082991	0	19082991	C	T
2	chr2_19083085	0	19083085	A	C
2	chr2_19083247	0	19083247	G	A
2	chr2_19090129	0	19090129	C	T
2	chr2_19090545	0	19090545	A	G
2	chr2_19091695	0	19091695	C	T
2	chr2_19098909	0	19098909	A	G
2	chr2_19099185	0	19099185	T	C
2	chr2_19109226	0	19109226	G	T
2	chr2_19111470	0	19111470	A	G
2	chr2_19113689	0	19113689	A	G
2	chr2_19114285	0	19114285	C	T
2	chr2_19114893	0	19114893	G	A
2	chr2_19115552	0	19115552	A	G
2	chr2_19116247	0	19116247	T	A
2	chr2_19126458	0	19126458	G	C
2	chr2_19128183	0	19128183	T	C
2	chr2_19132048	0	19132048	A	G
2	chr2_19134892	0	19134892	C	T
2	chr2_19140404	0	19140404	A	G
2	chr2_19143639	0	19143639	A	G
2	chr2_19148245	0	19148245	A	G
2	chr2_19154018	0	19154018	G	A
2	chr2_19154649	0	19154649	C	T
2	chr2_19155483	0	19155483	C	G
2	chr2_19157642	0	19157642	A	G
2	chr2_19164318	0	19164318	C	T
2	chr2_19164764	0	19164764	C	G
2	chr2_19170428	0	19170428	T	C
2	chr2_19171854	0	19171854	T	C
2	chr2_19174336	0	19174336	T	C
2	chr2_19175906	0	19175906	C	T
2	chr2_19187111	0	19187111	G	A
2	chr2_19187177	0	19187177	G	C
2	chr2_19192851	0	19192851	A	T
2	chr2_19199174	0	19199174	A	G
2	chr2_19201222	0	19201222	A	G
2	chr2_19203464	0	19203464	T	C
2	chr2_19204232	0	19204232	C	A
2	chr2_19207293	0	19207293	A	G
2	chr2_19207732	0	19207732	A	T
2	chr2_19220371	0	19220371	G	T
2	chr2_19231688	0	19231688	C	T
2	chr2_19233050	0	19233050	A	G
2	chr2_19237269	0	19237269	C	T
2	chr2_19238789	0	19238789	A	G
2	chr2_19256583	0	19256583	C	G
2	chr2_19256898	0	19256898	A	C
2	chr2_19259204	0	19259204	C	A
2	chr2_19259976	0	19259976	G	A
2	chr2_19260659	0	19260659	A	G
2	chr2_19264474	0	19264474	T	C
2	chr2_19268565	0	19268565	T	C
2	chr2_19270758	0	19270758	A	G
2	chr2_19271199	0	19271199	C	G
2	chr2_19272188	0	19272188	C	T
2	chr2_19272977	0	19272977	T	C
2	chr2_19274670	0	19274670	T	C
2	chr2_19280133	0	19280133	G	T
2	chr2_19286018	0	19286018	G	A
2	chr2_19286671	0	19286671	C	G
2	chr2_19287216	0	19287216	G	A
2	chr2_19287937	0	19287937	A	G
2	chr2_19290114	0	19290114	T	C
2	chr2_19292935	0	19292935	T	C
2	chr2_19295628	0	19295628	T	C
2	chr2_19297420	0	19297420	G	T
2	chr2_19298960	0	19298960	A	G
2	chr2_19299377	0	19299377	G	A
2	chr2_19311121	0	19311121	A	G
2	chr2_19313761	0	19313761	T	C
2	chr2_19314102	0	19314102	C	T
2	chr2_19314484	0	19314484	G	A
2	chr2_19315151	0	19315151	A	G
2	chr2_19317778	0	19317778	G	C
2	chr2_19320347	0	19320347	T	C
2	chr2_19320869	0	19320869	A	G
2	chr2_19329111	0	19329111	A	G
2	chr2_19331652	0	19331652	G	T
2	chr2_19340113	0	19340113	A	G
2	chr2_19340234	0	19340234	A	G
2	chr2_19341047	0	19341047	T	C
2	chr2_19347508	0	19347508	T	G
2	chr2_19357471	0	19357471	G	C
2	chr2_19368827	0	19368827	G	C
2	chr2_19377015	0	19377015	A	G
2	chr2_19398216	0	19398216	C	T
2	chr2_19398337	0	19398337	A	G
2	chr2_19399842	0	19399842	C	G
2	chr2_19404270	0	19404270	G	A
2	chr2_19404381	0	19404381	C	A
2	chr2_19409052	0	19409052	G	A
2	chr2_19414564	0	19414564	G	A
2	chr2_19420454	0	19420454	G	A
2	chr2_19422105	0	19422105	A	G
2	chr2_19423765	0	19423765	A	G
2	chr2_19428611	0	19428611	A	G
2	chr2_19430054	0	19430054	C	T
2	chr2_19436620	0	19436620	A	T
2	chr2_19439523	0	19439523	T	C
2	chr2_19443454	0	19443454	C	A
2	chr2_19445077	0	19445077	A	G
2	chr2_19452267	0	19452267	T	A
2	chr2_19458611	0	19458611	A	G
2	chr2_19465735	0	19465735	G	A
2	chr2_19483677	0	19483677	T	C
2	chr2_19490326	0	19490326	T	C
2	chr2_19490730	0	19490730	G	T
2	chr2_19493139	0	19493139	A	C
2	chr2_19496725	0	19496725	T	C
2	chr2_19502064	0	19502064	G	A
2	chr2_19505207	0	19505207	C	T
2	chr2_19506020	0	19506020	T	C
2	chr2_19508542	0	19508542	T	C
2	chr2_19509563	0	19509563	T	C
2	chr2_19509830	0	19509830	A	G
2	chr2_19521284	0	19521284	T	C
2	chr2_19523794	0	19523794	G	A
2	chr2_19525819	0	19525819	T	C
2	chr2_19527745	0	19527745	A	G
2	chr2_19528711	0	19528711	A	G
2	chr2_19535924	0	19535924	G	T
2	chr2_19538735	0	19538735	C	T
2	chr2_19545307	0	19545307	A	G
2	chr2_19549720	0	19549720	G	C
2	chr2_19554049	0	19554049	A	G
2	chr2_19559269	0	19559269	T	C
2	chr2_19564845	0	19564845	C	T
2	chr2_19567868	0	19567868	A	G
2	chr2_19571555	0	19571555	C	T
2	chr2_19574365	0	19574365	C	T
2	chr2_19574939	0	19574939	A	G
2	chr2_19594880	0	19594880	C	G
2	chr2_19596348	0	19596348	C	T
2	chr2_19600727	0	19600727	G	A
2	chr2_19607925	0	19607925	C	T
2	chr2_19613676	0	19613676	G	A
2	chr2_19613884	0	19613884	C	A
2	chr2_19614720	0	19614720	G	A
2	chr2_19616195	0	19616195	T	A
2	chr2_19616842	0	19616842	G	A
2	chr2_19617804	0	19617804	T	A
2	chr2_19618559	0	19618559	T	G
2	chr2_19619792	0	19619792	G	A
2	chr2_19620566	0	19620566	A	G
2	chr2_19627420	0	19627420	A	G
2	chr2_19636854	0	19636854	A	C
2	chr2_19651347	0	19651347	A	G
2	chr2_19655336	0	19655336	G	C
2	chr2_19661122	0	19661122	C	T
2	chr2_19671692	0	19671692	T	C
2	chr2_19672800	0	19672800	T	C
2	chr2_19673615	0	19673615	T	C
2	chr2_19679571	0	19679571	G	A
2	chr2_19687782	0	19687782	C	A
2	chr2_19690137	0	19690137	A	G
2	chr2_19692998	0	19692998	C	G
2	chr2_19696253	0	19696253	A	C
2	chr2_19696755	0	19696755	G	A
2	chr2_19697931	0	19697931	C	T
2	chr2_19698121	0	19698121	C	A
2	chr2_19701179	0	19701179	A	G
2	chr2_19705007	0	19705007	T	C
2	chr2_19705356	0	19705356	A	G
2	chr2_19714534	0	19714534	A	C
2	chr2_19714977	0	19714977	T	C
2	chr2_19715001	0	19715001	T	C
2	chr2_19716477	0	19716477	T	C
2	chr2_19725419	0	19725419	A	G
2	chr2_19730074	0	19730074	A	G
2	chr2_19730855	0	19730855	T	C
2	chr2_19731540	0	19731540	A	C
2	chr2_19738817	0	19738817	A	G
2	chr2_19740817	0	19740817	G	C
2	chr2_19747775	0	19747775	C	G
2	chr2_19751831	0	19751831	C	G
2	chr2_19755138	0	19755138	T	C
2	chr2_19756500	0	19756500	G	A
2	chr2_19763959	0	19763959	A	G
2	chr2_19765029	0	19765029	G	T
2	chr2_19766386	0	19766386	C	T
2	chr2_19771779	0	19771779	T	C
2	chr2_19775575	0	19775575	A	G
2	chr2_19778991	0	19778991	T	A
2	chr2_19781973	0	19781973	T	C
2	chr2_19783547	0	19783547	T	G
2	chr2_19787825	0	19787825	T	C
2	chr2_19788214	0	19788214	A	G
2	chr2_19789718	0	19789718	T	C
2	chr2_19793499	0	19793499	T	C
2	chr2_19798093	0	19798093	T	C
2	chr2_19802408	0	19802408	C	A
2	chr2_19803162	0	19803162	T	C
2	chr2_19803499	0	19803499	C	T
2	chr2_19809265	0	19809265	C	G
2	chr2_19812474	0	19812474	C	G
2	chr2_19817670	0	19817670	C	T
2	chr2_19823886	0	19823886	G	A
2	chr2_19833162	0	19833162	C	G
2	chr2_19833179	0	19833179	T	C
2	chr2_19846424	0	19846424	T	C
2	chr2_19850172	0	19850172	G	C
2	chr2_19850563	0	19850563	A	G
2	chr2_19852142	0	19852142	T	C
2	chr2_19855182	0	19855182	G	A
2	chr2_19855613	0	19855613	G	A
2	chr2_19860722	0	19860722	G	T
2	chr2_19862478	0	19862478	G	A
2	chr2_19866894	0	19866894	T	G
2	chr2_19869882	0	19869882	T	A
2	chr2_19878754	0	19878754	C	T
2	chr2_19884718	0	19884718	A	C
2	chr2_19890740	0	19890740	G	A
2	chr2_19894429	0	19894429	G	A
2	chr2_19903106	0	19903106	A	G
2	chr2_19903738	0	19903738	A	G
2	chr2_19904890	0	19904890	A	C
2	chr2_19907595	0	19907595	T	C
2	chr2_19907950	0	19907950	A	G
2	chr2_19908595	0	19908595	C	T
2	chr2_19908826	0	19908826	A	G
2	chr2_19909272	0	19909272	T	C
2	chr2_19913386	0	19913386	A	G
2	chr2_19915269	0	19915269	G	A
2	chr2_19915769	0	19915769	T	C
2	chr2_19920555	0	19920555	C	T
2	chr2_19920662	0	19920662	G	A
2	chr2_19930043	0	19930043	T	A
2	chr2_19930821	0	19930821	T	C
2	chr2_19943156	0	19943156	C	T
2	chr2_19944463	0	19944463	T	C
2	chr2_19947249	0	19947249	T	C
2	chr2_19948780	0	19948780	T	C
2	chr2_19951884	0	19951884	A	T
2	chr2_19954785	0	19954785	A	G
2	chr2_19957488	0	19957488	A	G
2	chr2_19957630	0	19957630	C	T
2	chr2_19968158	0	19968158	A	C
2	chr2_19968246	0	19968246	T	C
2	chr2_19977067	0	19977067	G	C
2	chr2_19983359	0	19983359	A	G
2	chr2_19989031	0	19989031	T	C
2	chr2_19989070	0	19989070	A	C
2	chr2_19993574	0	19993574	T	C
2	chr2_19994726	0	19994726	G	A
2	chr2_19994769	0	19994769	C	T
2	chr2_19997830	0	19997830	A	C
2	chr2_19999745	0	19999745	T	C
2	chr2_20008965	0	20008965	T	G
2	chr2_20009014	0	20009014	G	A
2	chr2_20013126	0	20013126	A	G
2	chr2_20015219	0	20015219	C	G
2	chr2_20017563	0	20017563	A	G
2	chr2_20021013	0	20021013	A	G
2	chr2_20021905	0	20021905	T	C
2	chr2_20022556	0	20022556	C	G
2	chr2_20025263	0	20025263	C	T
2	chr2_20026925	0	20026925	C	T
2	chr2_20027948	0	20027948	A	C
2	chr2_20028058	0	20028058	A	C
2	chr2_20028942	0	20028942	A	G
2	chr2_20029338	0	20029338	A	G
2	chr2_20034394	0	20034394	C	T
2	chr2_20041169	0	20041169	C	T
2	chr2_20044200	0	20044200	T	G
2	chr2_20049257	0	20049257	G	A
2	chr2_20049675	0	20049675	A	G
2	chr2_20049936	0	20049936	G	A
2	chr2_20053180	0	20053180	T	C
2	chr2_20055065	0	20055065	C	T
2	chr2_20057154	0	20057154	G	A
2	chr2_20064799	0	20064799	T	C
2	chr2_20065502	0	20065502	A	G
2	chr2_20073064	0	20073064	G	A
2	chr2_20075239	0	20075239	A	G
2	chr2_20087238	0	20087238	A	G
2	chr2_20087682	0	20087682	G	T
2	chr2_20093024	0	20093024	G	T
2	chr2_20095729	0	20095729	G	C
2	chr2_20113164	0	20113164	G	C
2	chr2_20119086	0	20119086	T	C
2	chr2_20119642	0	20119642	A	G
2	chr2_20139189	0	20139189	A	G
2	chr2_20139478	0	20139478	T	C
2	chr2_20139611	0	20139611	A	T
2	chr2_20141392	0	20141392	A	G
2	chr2_20154473	0	20154473	T	A
2	chr2_20159461	0	20159461	G	C
2	chr2_20162223	0	20162223	A	T
2	chr2_20170308	0	20170308	G	A
2	chr2_20179984	0	20179984	A	G
2	chr2_20188003	0	20188003	G	A
2	chr2_20190192	0	20190192	C	T
2	chr2_20190984	0	20190984	A	G
2	chr2_20192360	0	20192360	C	A
2	chr2_20205426	0	20205426	A	T
2	chr2_20205542	0	20205542	A	G
2	chr2_20205819	0	20205819	T	G
2	chr2_20207732	0	20207732	G	A
2	chr2_20211628	0	20211628	T	C
2	chr2_20217099	0	20217099	T	A
2	chr2_20221039	0	20221039	G	A
2	chr2_20230378	0	20230378	T	C
2	chr2_20231399	0	20231399	A	T
2	chr2_20235159	0	20235159	G	A
2	chr2_20239550	0	20239550	T	C
2	chr2_20240230	0	20240230	T	C
2	chr2_20243732	0	20243732	G	C
2	chr2_20243777	0	20243777	C	T
2	chr2_20246405	0	20246405	A	T
2	chr2_20251692	0	20251692	A	G
2	chr2_20252900	0	20252900	C	G
2	chr2_20253191	0	20253191	T	C
2	chr2_20258607	0	20258607	T	C
2	chr2_20258769	0	20258769	C	A
2	chr2_20261381	0	20261381	C	T
2	chr2_20267134	0	20267134	T	C
2	chr2_20270014	0	20270014	T	C
2	chr2_20270348	0	20270348	T	C
2	chr2_20271124	0	20271124	T	A
2	chr2_20274899	0	20274899	T	C
2	chr2_20285310	0	20285310	A	G
2	chr2_20288277	0	20288277	T	C
2	chr2_20293541	0	20293541	T	C
2	chr2_20294431	0	20294431	T	C
2	chr2_20296364	0	20296364	T	C
2	chr2_20298927	0	20298927	G	A
2	chr2_20299880	0	20299880	T	C
2	chr2_20300006	0	20300006	G	A
2	chr2_20300175	0	20300175	G	A
2	chr2_20306279	0	20306279	T	C
2	chr2_20313411	0	20313411	C	T
2	chr2_20316192	0	20316192	T	C
2	chr2_20322675	0	20322675	T	C
2	chr2_20322785	0	20322785	G	A
2	chr2_20326425	0	20326425	C	T
2	chr2_20331117	0	20331117	A	G
2	chr2_20332206	0	20332206	G	A
2	chr2_20335795	0	20335795	A	G
2	chr2_20336622	0	20336622	G	A
2	chr2_20337824	0	20337824	G	A
2	chr2_20338052	0	20338052	T	C
2	chr2_20343775	0	20343775	T	C
2	chr2_20350423	0	20350423	G	C
2	chr2_20351609	0	20351609	G	T
2	chr2_20351971	0	20351971	A	G
2	chr2_20351975	0	20351975	A	C
2	chr2_20357806	0	20357806	C	T
2	chr2_20358062	0	20358062	A	G
2	chr2_20359651	0	20359651	T	C
2	chr2_20366804	0	20366804	G	A
2	chr2_20370608	0	20370608	A	T
2	chr2_20371080	0	20371080	C	G
2	chr2_20375419	0	20375419	C	T
2	chr2_20376239	0	20376239	T	C
2	chr2_20388890	0	20388890	T	C
2	chr2_20390905	0	20390905	A	G
2	chr2_20392214	0	20392214	T	C
2	chr2_20397017	0	20397017	A	T
2	chr2_20398517	0	20398517	C	T
2	chr2_20402041	0	20402041	T	A
2	chr2_20412703	0	20412703	A	C
2	chr2_20412732	0	20412732	A	G
2	chr2_20413654	0	20413654	T	C
2	chr2_20416089	0	20416089	A	C
2	chr2_20417782	0	20417782	T	C
2	chr2_20420312	0	20420312	C	A
2	chr2_20421043	0	20421043	G	T
2	chr2_20423920	0	20423920	C	T
2	chr2_20425737	0	20425737	T	G
2	chr2_20426591	0	20426591	T	C
2	chr2_20430912	0	20430912	T	C
2	chr2_20438361	0	20438361	G	A
2	chr2_20446015	0	20446015	T	C
2	chr2_20449547	0	20449547	G	T
2	chr2_20449777	0	20449777	C	T
2	chr2_20450502	0	20450502	A	G
2	chr2_20459329	0	20459329	A	G
2	chr2_20464443	0	20464443	C	T
2	chr2_20467449	0	20467449	A	G
2	chr2_20467577	0	20467577	T	C
2	chr2_20471465	0	20471465	G	T
2	chr2_20472466	0	20472466	T	C
2	chr2_20483684	0	20483684	T	C
2	chr2_20484145	0	20484145	G	A
2	chr2_20484172	0	20484172	A	G
2	chr2_20488320	0	20488320	A	G
2	chr2_20489012	0	20489012	G	T
2	chr2_20491003	0	20491003	G	A
2	chr2_20492414	0	20492414	C	T
2	chr2_20496268	0	20496268	T	G
2	chr2_20514721	0	20514721	T	C
2	chr2_20515741	0	20515741	T	C
2	chr2_20519132	0	20519132	A	G
2	chr2_20521287	0	20521287	G	T
2	chr2_20522974	0	20522974	C	T
2	chr2_20523275	0	20523275	T	C
2	chr2_20524988	0	20524988	A	G
2	chr2_20526180	0	20526180	G	A
2	chr2_20531864	0	20531864	A	G
2	chr2_20532044	0	20532044	T	C
2	chr2_20535722	0	20535722	A	G
2	chr2_20537013	0	20537013	G	T
2	chr2_20538067	0	20538067	C	T
2	chr2_20538678	0	20538678	A	C
2	chr2_20539192	0	20539192	A	C
2	chr2_20542292	0	20542292	C	G
2	chr2_20549295	0	20549295	T	C
2	chr2_20551600	0	20551600	C	T
2	chr2_20555918	0	20555918	T	C
2	chr2_20556692	0	20556692	G	C
2	chr2_20557803	0	20557803	G	A
2	chr2_20558208	0	20558208	G	A
2	chr2_20560312	0	20560312	A	G
2	chr2_20567880	0	20567880	A	G
2	chr2_20568516	0	20568516	G	A
2	chr2_20574677	0	20574677	C	A
2	chr2_20579587	0	20579587	T	C
2	chr2_20580112	0	20580112	T	C
2	chr2_20582069	0	20582069	G	A
2	chr2_20582758	0	20582758	A	G
2	chr2_20591077	0	20591077	A	G
2	chr2_20597334	0	20597334	A	T
2	chr2_20608568	0	20608568	A	C
2	chr2_20608869	0	20608869	T	C
2	chr2_20612700	0	20612700	A	G
2	chr2_20615525	0	20615525	A	G
2	chr2_20615702	0	20615702	T	C
2	chr2_20629984	0	20629984	A	C
2	chr2_20634932	0	20634932	G	C
2	chr2_20643419	0	20643419	T	C
2	chr2_20644314	0	20644314	G	A
2	chr2_20649777	0	20649777	G	C
2	chr2_20651141	0	20651141	C	T
2	chr2_20651615	0	20651615	C	A
2	chr2_20654417	0	20654417	G	A
2	chr2_20661912	0	20661912	T	G
2	chr2_20662015	0	20662015	A	G
2	chr2_20662863	0	20662863	C	T
2	chr2_20665390	0	20665390	C	T
2	chr2_20670975	0	20670975	A	G
2	chr2_20676619	0	20676619	T	C
2	chr2_20678660	0	20678660	G	A
2	chr2_20681238	0	20681238	A	C
2	chr2_20682914	0	20682914	G	T
2	chr2_20689167	0	20689167	C	A
2	chr2_20691529	0	20691529	T	C
2	chr2_20692934	0	20692934	G	C
2	chr2_20698280	0	20698280	C	T
2	chr2_20700898	0	20700898	G	T
2	chr2_20701828	0	20701828	G	T
2	chr2_20711516	0	20711516	C	G
2	chr2_20713656	0	20713656	G	A
2	chr2_20720060	0	20720060	G	A
2	chr2_20722441	0	20722441	G	A
2	chr2_20728054	0	20728054	C	G
2	chr2_20735010	0	20735010	T	C
2	chr2_20737439	0	20737439	T	C
2	chr2_20740143	0	20740143	A	G
2	chr2_20744857	0	20744857	A	G
2	chr2_20745228	0	20745228	A	G
2	chr2_20747078	0	20747078	A	G
2	chr2_20751462	0	20751462	C	T
2	chr2_20752361	0	20752361	G	A
2	chr2_20752378	0	20752378	T	C
2	chr2_20753063	0	20753063	T	A
2	chr2_20755037	0	20755037	A	G
2	chr2_20755158	0	20755158	T	C
2	chr2_20758476	0	20758476	C	G
2	chr2_20762240	0	20762240	T	C
2	chr2_20770391	0	20770391	T	C
2	chr2_20771831	0	20771831	C	G
2	chr2_20778167	0	20778167	A	G
2	chr2_20783982	0	20783982	C	G
2	chr2_20787574	0	20787574	T	C
2	chr2_20794834	0	20794834	C	T
2	chr2_20804771	0	20804771	C	T
2	chr2_20807865	0	20807865	C	G
2	chr2_20808067	0	20808067	C	T
2	chr2_20808614	0	20808614	T	C
2	chr2_20809019	0	20809019	C	T
2	chr2_20812576	0	20812576	T	C
2	chr2_20816168	0	20816168	C	G
2	chr2_20820842	0	20820842	A	G
2	chr2_20821566	0	20821566	T	C
2	chr2_20822237	0	20822237	A	G
2	chr2_20829005	0	20829005	A	G
2	chr2_20833621	0	20833621	T	G
2	chr2_20834137	0	20834137	G	T
2	chr2_20835061	0	20835061	A	C
2	chr2_20842261	0	20842261	A	G
2	chr2_20842947	0	20842947	G	A
2	chr2_20843808	0	20843808	T	C
2	chr2_20847955	0	20847955	T	C
2	chr2_20848366	0	20848366	C	A
2	chr2_20849157	0	20849157	G	C
2	chr2_20854253	0	20854253	T	C
2	chr2_20854952	0	20854952	A	G
2	chr2_20855358	0	20855358	T	C
2	chr2_20856735	0	20856735	A	G
2	chr2_20861562	0	20861562	A	C
2	chr2_20869713	0	20869713	A	G
2	chr2_20870325	0	20870325	C	T
2	chr2_20872172	0	20872172	G	T
2	chr2_20874324	0	20874324	A	G
2	chr2_20879752	0	20879752	C	T
2	chr2_20886039	0	20886039	A	C
2	chr2_20890684	0	20890684	T	C
2	chr2_20903932	0	20903932	A	G
2	chr2_20913976	0	20913976	G	A
2	chr2_20914674	0	20914674	C	T
2	chr2_20916983	0	20916983	T	C
2	chr2_20917221	0	20917221	A	G
2	chr2_20918753	0	20918753	A	G
2	chr2_20919527	0	20919527	G	C
2	chr2_20922403	0	20922403	A	G
2	chr2_20926016	0	20926016	C	T
2	chr2_20929760	0	20929760	A	G
2	chr2_20934136	0	20934136	G	A
2	chr2_20934179	0	20934179	G	C
2	chr2_20937902	0	20937902	G	T
2	chr2_20937997	0	20937997	C	T
2	chr2_20939406	0	20939406	A	G
2	chr2_20941763	0	20941763	C	T
2	chr2_20947121	0	20947121	A	G
2	chr2_20948854	0	20948854	A	T
2	chr2_20949747	0	20949747	A	T
2	chr2_20958678	0	20958678	A	G
2	chr2_20959110	0	20959110	A	C
2	chr2_20961754	0	20961754	T	C
2	chr2_20965714	0	20965714	T	G
2	chr2_20968039	0	20968039	T	C
2	chr2_20969535	0	20969535	A	C
2	chr2_20976459	0	20976459	T	C
2	chr2_20977078	0	20977078	A	G
2	chr2_20978061	0	20978061	C	T
2	chr2_20978608	0	20978608	A	G
2	chr2_20978971	0	20978971	A	G
2	chr2_20980504	0	20980504	G	A
2	chr2_20988412	0	20988412	C	T
2	chr2_21003585	0	21003585	T	G
2	chr2_21011024	0	21011024	A	G
2	chr2_21013180	0	21013180	A	G
2	chr2_21013852	0	21013852	A	G
2	chr2_21017163	0	21017163	C	G
2	chr2_21019491	0	21019491	T	C
2	chr2_21019670	0	21019670	T	G
2	chr2_21021811	0	21021811	C	T
2	chr2_21024755	0	21024755	G	A
2	chr2_21025209	0	21025209	A	G
2	chr2_21028910	0	21028910	G	T
2	chr2_21031804	0	21031804	C	T
2	chr2_21035893	0	21035893	G	A
2	chr2_21036234	0	21036234	T	C
2	chr2_21036991	0	21036991	T	C
2	chr2_21037528	0	21037528	G	A
2	chr2_21038618	0	21038618	A	C
2	chr2_21048538	0	21048538	T	C
2	chr2_21049353	0	21049353	A	G
2	chr2_21049833	0	21049833	G	T
2	chr2_21050126	0	21050126	T	C
2	chr2_21054088	0	21054088	T	C
2	chr2_21056975	0	21056975	G	A
2	chr2_21063042	0	21063042	G	A
2	chr2_21063094	0	21063094	A	G
2	chr2_21064950	0	21064950	C	G
2	chr2_21068766	0	21068766	T	C
2	chr2_21074947	0	21074947	C	G
2	chr2_21079383	0	21079383	A	G
2	chr2_21082048	0	21082048	C	G
2	chr2_21084165	0	21084165	A	G
2	chr2_21084194	0	21084194	A	G
2	chr2_21094475	0	21094475	C	T
2	chr2_21096900	0	21096900	C	A
2	chr2_21097228	0	21097228	A	G
2	chr2_21098696	0	21098696	T	C
2	chr2_21106008	0	21106008	T	C
2	chr2_21107929	0	21107929	G	T
2	chr2_21117097	0	21117097	G	A
2	chr2_21130378	0	21130378	A	G
2	chr2_21145858	0	21145858	C	G
2	chr2_21146805	0	21146805	G	C
2	chr2_21146911	0	21146911	T	C
2	chr2_21150637	0	21150637	G	C
2	chr2_21152934	0	21152934	G	C
2	chr2_21154162	0	21154162	T	C
2	chr2_21156442	0	21156442	T	C
2	chr2_21164892	0	21164892	T	G
2	chr2_21170081	0	21170081	A	G
2	chr2_21176885	0	21176885	T	C
2	chr2_21180026	0	21180026	G	C
2	chr2_21181989	0	21181989	A	G
2	chr2_21188320	0	21188320	C	A
2	chr2_21188831	0	21188831	G	T
2	chr2_21194698	0	21194698	A	G
2	chr2_21195103	0	21195103	A	G
2	chr2_21206297	0	21206297	C	T
2	chr2_21208884	0	21208884	G	A
2	chr2_21212653	0	21212653	C	T
2	chr2_21213794	0	21213794	A	G
2	chr2_21214582	0	21214582	G	A
2	chr2_21220765	0	21220765	G	A
2	chr2_21223420	0	21223420	C	G
2	chr2_21226529	0	21226529	C	T
2	chr2_21234356	0	21234356	T	C
2	chr2_21239875	0	21239875	C	T
2	chr2_21248066	0	21248066	C	T
2	chr2_21252760	0	21252760	T	C
2	chr2_21264950	0	21264950	T	C
2	chr2_21267480	0	21267480	C	T
2	chr2_21288818	0	21288818	A	G
2	chr2_21289294	0	21289294	T	C
2	chr2_21303442	0	21303442	A	G
2	chr2_21303798	0	21303798	G	C
2	chr2_21305008	0	21305008	G	A
2	chr2_21305804	0	21305804	T	A
2	chr2_21307967	0	21307967	G	A
2	chr2_21308199	0	21308199	C	A
2	chr2_21309154	0	21309154	C	T
2	chr2_21311802	0	21311802	G	T
2	chr2_21313800	0	21313800	G	T
2	chr2_21315932	0	21315932	C	T
2	chr2_21325915	0	21325915	C	G
2	chr2_21334253	0	21334253	T	C
2	chr2_21341709	0	21341709	T	C
2	chr2_21344784	0	21344784	C	A
2	chr2_21360518	0	21360518	C	G
2	chr2_21371711	0	21371711	C	T
2	chr2_21373073	0	21373073	G	C
2	chr2_21375930	0	21375930	C	T
2	chr2_21382358	0	21382358	T	C
2	chr2_21398354	0	21398354	T	C
2	chr2_21412978	0	21412978	A	T
2	chr2_21426150	0	21426150	G	A
2	chr2_21426617	0	21426617	T	C
2	chr2_21428275	0	21428275	A	G
2	chr2_21430589	0	21430589	A	G
2	chr2_21432364	0	21432364	T	C
2	chr2_21435453	0	21435453	G	A
2	chr2_21439030	0	21439030	T	C
2	chr2_21439925	0	21439925	A	G
2	chr2_21442092	0	21442092	C	T
2	chr2_21447771	0	21447771	T	G
2	chr2_21449077	0	21449077	A	G
2	chr2_21451357	0	21451357	A	C
2	chr2_21481694	0	21481694	T	C
2	chr2_21481815	0	21481815	A	G
2	chr2_21482236	0	21482236	G	C
2	chr2_21491385	0	21491385	A	C
2	chr2_21494251	0	21494251	G	C
2	chr2_21508933	0	21508933	G	A
2	chr2_21511272	0	21511272	G	C
2	chr2_21512913	0	21512913	T	C
2	chr2_21520905	0	21520905	A	G
2	chr2_21523953	0	21523953	G	T
2	chr2_21527059	0	21527059	T	C
2	chr2_21530092	0	21530092	G	T
2	chr2_21531802	0	21531802	C	A
2	chr2_21537344	0	21537344	A	G
2	chr2_21543487	0	21543487	C	T
2	chr2_21547381	0	21547381	C	T
2	chr2_21548415	0	21548415	G	A
2	chr2_21549626	0	21549626	A	T
2	chr2_21552182	0	21552182	T	C
2	chr2_21554507	0	21554507	C	T
2	chr2_21554933	0	21554933	C	T
2	chr2_21556786	0	21556786	A	G
2	chr2_21564645	0	21564645	C	G
2	chr2_21567104	0	21567104	G	A
2	chr2_21568682	0	21568682	A	G
2	chr2_21569375	0	21569375	C	T
2	chr2_21570080	0	21570080	C	A
2	chr2_21571531	0	21571531	A	G
2	chr2_21572554	0	21572554	C	T
2	chr2_21574144	0	21574144	C	G
2	chr2_21579599	0	21579599	T	C
2	chr2_21582864	0	21582864	A	G
2	chr2_21621890	0	21621890	A	C
2	chr2_21623610	0	21623610	C	T
2	chr2_21625376	0	21625376	A	G
2	chr2_21626727	0	21626727	A	G
2	chr2_21627278	0	21627278	T	G
2	chr2_21629625	0	21629625	G	A
2	chr2_21640688	0	21640688	C	T
2	chr2_21646615	0	21646615	C	T
2	chr2_21650227	0	21650227	A	G
2	chr2_21662065	0	21662065	G	A
2	chr2_21662878	0	21662878	C	T
2	chr2_21673101	0	21673101	T	C
2	chr2_21675321	0	21675321	T	C
2	chr2_21675704	0	21675704	T	C
2	chr2_21676461	0	21676461	A	G
2	chr2_21680121	0	21680121	C	G
2	chr2_21696225	0	21696225	A	G
2	chr2_21698254	0	21698254	A	G
2	chr2_21699623	0	21699623	A	G
2	chr2_21701284	0	21701284	A	G
2	chr2_21713893	0	21713893	G	C
2	chr2_21726690	0	21726690	G	A
2	chr2_21729343	0	21729343	A	G
2	chr2_21730665	0	21730665	T	C
2	chr2_21740100	0	21740100	G	C
2	chr2_21748587	0	21748587	G	A
2	chr2_21751277	0	21751277	T	C
2	chr2_21751592	0	21751592	C	A
2	chr2_21770153	0	21770153	T	G
2	chr2_21774034	0	21774034	T	C
2	chr2_21776131	0	21776131	T	C
2	chr2_21785309	0	21785309	G	T
2	chr2_21797513	0	21797513	T	C
2	chr2_21800689	0	21800689	A	G
2	chr2_21807511	0	21807511	G	A
2	chr2_21816617	0	21816617	A	G
2	chr2_21817386	0	21817386	A	G
2	chr2_21824837	0	21824837	G	A
2	chr2_21827803	0	21827803	A	G
2	chr2_21832240	0	21832240	C	T
2	chr2_21852465	0	21852465	T	C
2	chr2_21862403	0	21862403	C	T
2	chr2_21871115	0	21871115	A	G
2	chr2_21872816	0	21872816	A	T
2	chr2_21876448	0	21876448	C	T
2	chr2_21877961	0	21877961	C	G
2	chr2_21907833	0	21907833	T	C
2	chr2_21923583	0	21923583	C	A
2	chr2_21928547	0	21928547	T	C
2	chr2_21929599	0	21929599	T	C
2	chr2_21930720	0	21930720	C	G
2	chr2_21946674	0	21946674	A	G
2	chr2_21976132	0	21976132	A	C
2	chr2_21982487	0	21982487	C	G
2	chr2_21989351	0	21989351	A	G
2	chr2_21996089	0	21996089	C	T
2	chr2_22019354	0	22019354	T	A
2	chr2_22029154	0	22029154	T	G
2	chr2_22034244	0	22034244	C	T
2	chr2_22034426	0	22034426	G	A
2	chr2_22041172	0	22041172	A	G
2	chr2_22044271	0	22044271	G	C
2	chr2_22052882	0	22052882	A	G
2	chr2_22056207	0	22056207	T	C
2	chr2_22063658	0	22063658	G	A
2	chr2_22068183	0	22068183	T	C
2	chr2_22099684	0	22099684	A	G
2	chr2_22104219	0	22104219	C	T
2	chr2_22107043	0	22107043	G	T
2	chr2_22107229	0	22107229	A	G
2	chr2_22108803	0	22108803	A	G
2	chr2_22108832	0	22108832	T	C
2	chr2_22109836	0	22109836	C	T
2	chr2_22119047	0	22119047	C	T
2	chr2_22132260	0	22132260	A	G
2	chr2_22134078	0	22134078	T	A
2	chr2_22137545	0	22137545	T	C
2	chr2_22157374	0	22157374	A	T
2	chr2_22157604	0	22157604	T	C
2	chr2_22173703	0	22173703	C	T
2	chr2_22179688	0	22179688	G	T
2	chr2_22188135	0	22188135	T	C
2	chr2_22206651	0	22206651	T	C
2	chr2_22207710	0	22207710	C	T
2	chr2_22209074	0	22209074	A	G
2	chr2_22215204	0	22215204	C	G
2	chr2_22220471	0	22220471	A	G
2	chr2_22225396	0	22225396	T	C
2	chr2_22244837	0	22244837	T	C
2	chr2_22245342	0	22245342	G	A
2	chr2_22246916	0	22246916	A	G
2	chr2_22259427	0	22259427	A	G
2	chr2_22273645	0	22273645	C	G
2	chr2_22277414	0	22277414	A	G
2	chr2_22278573	0	22278573	G	T
2	chr2_22278838	0	22278838	T	C
2	chr2_22279656	0	22279656	T	C
2	chr2_22281966	0	22281966	T	C
2	chr2_22290485	0	22290485	G	A
2	chr2_22290884	0	22290884	T	C
2	chr2_22292961	0	22292961	T	G
2	chr2_22294302	0	22294302	A	C
2	chr2_22295875	0	22295875	A	G
2	chr2_22307109	0	22307109	G	A
2	chr2_22315929	0	22315929	A	G
2	chr2_22322720	0	22322720	A	C
2	chr2_22323339	0	22323339	A	G
2	chr2_22323689	0	22323689	C	T
2	chr2_22324269	0	22324269	A	G
2	chr2_22326103	0	22326103	A	G
2	chr2_22329326	0	22329326	G	A
2	chr2_22333231	0	22333231	G	A
2	chr2_22333829	0	22333829	T	G
2	chr2_22343875	0	22343875	C	T
2	chr2_22346430	0	22346430	A	G
2	chr2_22350603	0	22350603	T	C
2	chr2_22352288	0	22352288	T	C
2	chr2_22353139	0	22353139	G	T
2	chr2_22373866	0	22373866	A	C
2	chr2_22377078	0	22377078	T	C
2	chr2_22378908	0	22378908	T	C
2	chr2_22379700	0	22379700	G	A
2	chr2_22385332	0	22385332	A	G
2	chr2_22391599	0	22391599	C	T
2	chr2_22392231	0	22392231	C	T
2	chr2_22394944	0	22394944	G	A
2	chr2_22401124	0	22401124	C	G
2	chr2_22403520	0	22403520	A	G
2	chr2_22404824	0	22404824	A	C
2	chr2_22405338	0	22405338	T	C
2	chr2_22405630	0	22405630	T	A
2	chr2_22408540	0	22408540	C	T
2	chr2_22408698	0	22408698	A	G
2	chr2_22409613	0	22409613	C	G
2	chr2_22428049	0	22428049	T	C
2	chr2_22428306	0	22428306	A	T
2	chr2_22431718	0	22431718	T	C
2	chr2_22432726	0	22432726	A	C
2	chr2_22434855	0	22434855	C	T
2	chr2_22441190	0	22441190	A	G
2	chr2_22441691	0	22441691	T	C
2	chr2_22442446	0	22442446	C	A
2	chr2_22442609	0	22442609	A	G
2	chr2_22448190	0	22448190	T	C
2	chr2_22454859	0	22454859	G	C
2	chr2_22460685	0	22460685	T	C
2	chr2_22469171	0	22469171	T	C
2	chr2_22473344	0	22473344	G	A
2	chr2_22473369	0	22473369	T	C
2	chr2_22474492	0	22474492	T	C
2	chr2_22475276	0	22475276	T	C
2	chr2_22479442	0	22479442	T	C
2	chr2_22480677	0	22480677	T	C
2	chr2_22480854	0	22480854	G	A
2	chr2_22488346	0	22488346	T	C
2	chr2_22488681	0	22488681	T	C
2	chr2_22491122	0	22491122	A	G
2	chr2_22492581	0	22492581	T	C
2	chr2_22492929	0	22492929	A	G
2	chr2_22497145	0	22497145	C	T
2	chr2_22498043	0	22498043	T	C
2	chr2_22510543	0	22510543	A	G
2	chr2_22517933	0	22517933	C	A
2	chr2_22522870	0	22522870	A	G
2	chr2_22524802	0	22524802	T	C
2	chr2_22530813	0	22530813	A	G
2	chr2_22531151	0	22531151	T	C
2	chr2_22532236	0	22532236	C	G
2	chr2_22539903	0	22539903	A	G
2	chr2_22541382	0	22541382	C	T
2	chr2_22546697	0	22546697	G	A
2	chr2_22546789	0	22546789	A	T
2	chr2_22548757	0	22548757	T	A
2	chr2_22548829	0	22548829	G	C
2	chr2_22551059	0	22551059	T	C
2	chr2_22553081	0	22553081	T	C
2	chr2_22553325	0	22553325	A	G
2	chr2_22553491	0	22553491	C	G
2	chr2_22554950	0	22554950	A	C
2	chr2_22556033	0	22556033	G	A
2	chr2_22557460	0	22557460	C	A
2	chr2_22558756	0	22558756	G	A
2	chr2_22560704	0	22560704	G	T
2	chr2_22570349	0	22570349	G	T
2	chr2_22571618	0	22571618	A	G
2	chr2_22574096	0	22574096	T	C
2	chr2_22576501	0	22576501	A	G
2	chr2_22595637	0	22595637	A	G
2	chr2_22595726	0	22595726	T	C
2	chr2_22610163	0	22610163	G	A
2	chr2_22613043	0	22613043	C	T
2	chr2_22618816	0	22618816	G	A
2	chr2_22622107	0	22622107	A	G
2	chr2_22622474	0	22622474	A	G
2	chr2_22622793	0	22622793	C	T
2	chr2_22631026	0	22631026	A	G
2	chr2_22634029	0	22634029	A	G
2	chr2_22638232	0	22638232	C	T
2	chr2_22643179	0	22643179	G	C
2	chr2_22644861	0	22644861	C	G
2	chr2_22651280	0	22651280	G	C
2	chr2_22656025	0	22656025	T	C
2	chr2_22662288	0	22662288	C	A
2	chr2_22668282	0	22668282	A	G
2	chr2_22674650	0	22674650	A	C
2	chr2_22680378	0	22680378	T	C
2	chr2_22680913	0	22680913	C	G
2	chr2_22680933	0	22680933	A	G
2	chr2_22685203	0	22685203	A	G
2	chr2_22685333	0	22685333	G	A
2	chr2_22691403	0	22691403	T	C
2	chr2_22695150	0	22695150	T	C
2	chr2_22700262	0	22700262	A	G
2	chr2_22703657	0	22703657	T	C
2	chr2_22703737	0	22703737	C	T
2	chr2_22705882	0	22705882	C	T
2	chr2_22708847	0	22708847	T	C
2	chr2_22715492	0	22715492	G	C
2	chr2_22717462	0	22717462	T	C
2	chr2_22720084	0	22720084	A	G
2	chr2_22720089	0	22720089	C	T
2	chr2_22722498	0	22722498	A	C
2	chr2_22725676	0	22725676	T	C
2	chr2_22725683	0	22725683	T	C
2	chr2_22729970	0	22729970	G	C
2	chr2_22733037	0	22733037	G	T
2	chr2_22749968	0	22749968	T	C
2	chr2_22755348	0	22755348	C	T
2	chr2_22757265	0	22757265	G	A
2	chr2_22759875	0	22759875	A	G
2	chr2_22767224	0	22767224	G	A
2	chr2_22768958	0	22768958	C	T
2	chr2_22769207	0	22769207	A	T
2	chr2_22771591	0	22771591	A	G
2	chr2_22773159	0	22773159	T	C
2	chr2_22773577	0	22773577	A	G
2	chr2_22775219	0	22775219	A	G
2	chr2_22776601	0	22776601	G	A
2	chr2_22776855	0	22776855	A	G
2	chr2_22780732	0	22780732	A	G
2	chr2_22781638	0	22781638	T	C
2	chr2_22790258	0	22790258	A	C
2	chr2_22796792	0	22796792	A	G
2	chr2_22802266	0	22802266	T	A
2	chr2_22802642	0	22802642	G	C
2	chr2_22805334	0	22805334	A	G
2	chr2_22810502	0	22810502	G	A
2	chr2_22812037	0	22812037	G	C
2	chr2_22812260	0	22812260	G	A
2	chr2_22813460	0	22813460	C	T
2	chr2_22819276	0	22819276	T	C
2	chr2_22819934	0	22819934	T	C
2	chr2_22819992	0	22819992	T	C
2	chr2_22820438	0	22820438	T	A
2	chr2_22821396	0	22821396	A	G
2	chr2_22824316	0	22824316	C	T
2	chr2_22825216	0	22825216	G	A
2	chr2_22826182	0	22826182	G	A
2	chr2_22827866	0	22827866	T	C
2	chr2_22829819	0	22829819	T	A
2	chr2_22831936	0	22831936	G	A
2	chr2_22835986	0	22835986	T	A
2	chr2_22837844	0	22837844	T	C
2	chr2_22852901	0	22852901	T	A
2	chr2_22853480	0	22853480	G	C
2	chr2_22855727	0	22855727	C	T
2	chr2_22859424	0	22859424	A	G
2	chr2_22862549	0	22862549	G	A
2	chr2_22865671	0	22865671	G	A
2	chr2_22867353	0	22867353	A	G
2	chr2_22868784	0	22868784	T	G
2	chr2_22868920	0	22868920	A	G
2	chr2_22870390	0	22870390	G	T
2	chr2_22871912	0	22871912	C	T
2	chr2_22872150	0	22872150	C	T
2	chr2_22874077	0	22874077	G	A
2	chr2_22874790	0	22874790	T	C
2	chr2_22875356	0	22875356	T	G
2	chr2_22875966	0	22875966	C	T
2	chr2_22882232	0	22882232	G	A
2	chr2_22895679	0	22895679	A	C
2	chr2_22896233	0	22896233	G	T
2	chr2_22902778	0	22902778	A	G
2	chr2_22905886	0	22905886	A	G
2	chr2_22906423	0	22906423	G	A
2	chr2_22908107	0	22908107	A	G
2	chr2_22908857	0	22908857	T	A
2	chr2_22911483	0	22911483	G	A
2	chr2_22912679	0	22912679	A	G
2	chr2_22913319	0	22913319	T	A
2	chr2_22916521	0	22916521	T	C
2	chr2_22921176	0	22921176	T	G
2	chr2_22921183	0	22921183	G	A
2	chr2_22922399	0	22922399	T	C
2	chr2_22923107	0	22923107	T	C
2	chr2_22924882	0	22924882	A	G
2	chr2_22925155	0	22925155	G	T
2	chr2_22932725	0	22932725	C	T
2	chr2_22933333	0	22933333	A	T
2	chr2_22936720	0	22936720	A	G
2	chr2_22937679	0	22937679	T	G
2	chr2_22938217	0	22938217	A	T
2	chr2_22939558	0	22939558	G	A
2	chr2_22940984	0	22940984	A	G
2	chr2_22942610	0	22942610	T	A
2	chr2_22942640	0	22942640	T	C
2	chr2_22943433	0	22943433	A	T
2	chr2_22957757	0	22957757	G	T
2	chr2_22958199	0	22958199	G	A
2	chr2_22960621	0	22960621	T	C
2	chr2_22961769	0	22961769	A	T
2	chr2_22969893	0	22969893	C	T
2	chr2_22972738	0	22972738	T	C
2	chr2_22973208	0	22973208	G	C
2	chr2_22975134	0	22975134	C	T
2	chr2_22980253	0	22980253	A	G
2	chr2_22981396	0	22981396	C	A
2	chr2_22989328	0	22989328	G	A
2	chr2_22991101	0	22991101	A	G
2	chr2_22992683	0	22992683	A	G
2	chr2_22995178	0	22995178	A	G
2	chr2_22995254	0	22995254	C	A
2	chr2_22998137	0	22998137	T	C
2	chr2_23005691	0	23005691	G	A
2	chr2_23009745	0	23009745	T	C
2	chr2_23015696	0	23015696	A	G
2	chr2_23015969	0	23015969	T	C
2	chr2_23020558	0	23020558	G	T
2	chr2_23028880	0	23028880	A	G
2	chr2_23032459	0	23032459	A	G
2	chr2_23046934	0	23046934	T	C
2	chr2_23047525	0	23047525	C	T
2	chr2_23048831	0	23048831	A	G
2	chr2_23051069	0	23051069	A	C
2	chr2_23058349	0	23058349	A	G
2	chr2_23061647	0	23061647	A	G
2	chr2_23065092	0	23065092	A	C
2	chr2_23068831	0	23068831	T	C
2	chr2_23071484	0	23071484	G	C
2	chr2_23071501	0	23071501	T	C
2	chr2_23084265	0	23084265	C	T
2	chr2_23087688	0	23087688	A	G
2	chr2_23089101	0	23089101	T	A
2	chr2_23090192	0	23090192	T	C
2	chr2_23090397	0	23090397	A	G
2	chr2_23093502	0	23093502	T	G
2	chr2_23094763	0	23094763	A	G
2	chr2_23095459	0	23095459	T	C
2	chr2_23099796	0	23099796	G	A
2	chr2_23107250	0	23107250	T	C
2	chr2_23107294	0	23107294	G	A
2	chr2_23107554	0	23107554	A	G
2	chr2_23108010	0	23108010	G	A
2	chr2_23114509	0	23114509	A	G
2	chr2_23116789	0	23116789	T	C
2	chr2_23121131	0	23121131	T	C
2	chr2_23136120	0	23136120	A	G
2	chr2_23144826	0	23144826	A	G
2	chr2_23146581	0	23146581	C	G
2	chr2_23147549	0	23147549	G	A
2	chr2_23147556	0	23147556	T	G
2	chr2_23148594	0	23148594	G	A
2	chr2_23154372	0	23154372	T	A
2	chr2_23155979	0	23155979	A	G
2	chr2_23158876	0	23158876	A	G
2	chr2_23168496	0	23168496	C	A
2	chr2_23169053	0	23169053	G	A
2	chr2_23169104	0	23169104	A	G
2	chr2_23175319	0	23175319	C	T
2	chr2_23179876	0	23179876	T	C
2	chr2_23180925	0	23180925	T	C
2	chr2_23184179	0	23184179	T	C
2	chr2_23185492	0	23185492	G	A
2	chr2_23187037	0	23187037	T	C
2	chr2_23187783	0	23187783	T	C
2	chr2_23195183	0	23195183	G	T
2	chr2_23195210	0	23195210	G	A
2	chr2_23201972	0	23201972	G	A
2	chr2_23209062	0	23209062	T	C
2	chr2_23210255	0	23210255	C	A
2	chr2_23210357	0	23210357	T	C
2	chr2_23212059	0	23212059	C	A
2	chr2_23217741	0	23217741	A	G
2	chr2_23219154	0	23219154	G	A
2	chr2_23222963	0	23222963	C	T
2	chr2_23225414	0	23225414	G	A
2	chr2_23227465	0	23227465	A	G
2	chr2_23229484	0	23229484	G	A
2	chr2_23230726	0	23230726	C	G
2	chr2_23233857	0	23233857	T	C
2	chr2_23236061	0	23236061	G	T
2	chr2_23236395	0	23236395	A	T
2	chr2_23237498	0	23237498	C	G
2	chr2_23237624	0	23237624	T	C
2	chr2_23241888	0	23241888	C	G
2	chr2_23244173	0	23244173	T	C
2	chr2_23252000	0	23252000	A	G
2	chr2_23256887	0	23256887	A	T
2	chr2_23265637	0	23265637	A	G
2	chr2_23270195	0	23270195	T	C
2	chr2_23288695	0	23288695	C	T
2	chr2_23290655	0	23290655	T	C
2	chr2_23295539	0	23295539	T	C
2	chr2_23297352	0	23297352	T	C
2	chr2_23300621	0	23300621	C	A
2	chr2_23302067	0	23302067	A	G
2	chr2_23304401	0	23304401	A	G
2	chr2_23307647	0	23307647	G	A
2	chr2_23313192	0	23313192	T	C
2	chr2_23316524	0	23316524	C	G
2	chr2_23318008	0	23318008	A	G
2	chr2_23318905	0	23318905	G	A
2	chr2_23326354	0	23326354	G	A
2	chr2_23332820	0	23332820	A	G
2	chr2_23333440	0	23333440	G	A
2	chr2_23343673	0	23343673	C	G
2	chr2_23345847	0	23345847	C	T
2	chr2_23347014	0	23347014	G	A
2	chr2_23348129	0	23348129	G	A
2	chr2_23348987	0	23348987	T	G
2	chr2_23349309	0	23349309	A	G
2	chr2_23359640	0	23359640	C	G
2	chr2_23372660	0	23372660	T	A
2	chr2_23374217	0	23374217	C	A
2	chr2_23375737	0	23375737	T	C
2	chr2_23378834	0	23378834	T	C
2	chr2_23381754	0	23381754	A	G
2	chr2_23382652	0	23382652	C	T
2	chr2_23385059	0	23385059	G	A
2	chr2_23385266	0	23385266	G	A
2	chr2_23392153	0	23392153	T	C
2	chr2_23392965	0	23392965	A	G
2	chr2_23394385	0	23394385	A	C
2	chr2_23397140	0	23397140	T	C
2	chr2_23400007	0	23400007	C	T
2	chr2_23409363	0	23409363	A	G
2	chr2_23409388	0	23409388	C	A
2	chr2_23411530	0	23411530	G	T
2	chr2_23412204	0	23412204	T	C
2	chr2_23421123	0	23421123	G	A
2	chr2_23428316	0	23428316	T	C
2	chr2_23446394	0	23446394	G	A
2	chr2_23449585	0	23449585	T	C
2	chr2_23457117	0	23457117	T	C
2	chr2_23472175	0	23472175	C	T
2	chr2_23472490	0	23472490	A	G
2	chr2_23474345	0	23474345	A	G
2	chr2_23476019	0	23476019	G	A
2	chr2_23477766	0	23477766	A	G
2	chr2_23481029	0	23481029	A	G
2	chr2_23486704	0	23486704	G	A
2	chr2_23494504	0	23494504	C	T
2	chr2_23505019	0	23505019	A	G
2	chr2_23506598	0	23506598	T	C
2	chr2_23507253	0	23507253	G	A
2	chr2_23512505	0	23512505	C	T
2	chr2_23514413	0	23514413	A	G
2	chr2_23514889	0	23514889	A	T
2	chr2_23525089	0	23525089	A	G
2	chr2_23528070	0	23528070	G	A
2	chr2_23533099	0	23533099	G	C
2	chr2_23538489	0	23538489	A	G
2	chr2_23554450	0	23554450	C	T
2	chr2_23563636	0	23563636	G	A
2	chr2_23581960	0	23581960	G	A
2	chr2_23584277	0	23584277	C	T
2	chr2_23586870	0	23586870	A	G
2	chr2_23587936	0	23587936	A	G
2	chr2_23606966	0	23606966	C	G
2	chr2_23609230	0	23609230	C	A
2	chr2_23612824	0	23612824	T	C
2	chr2_23614390	0	23614390	A	C
2	chr2_23614987	0	23614987	A	C
2	chr2_23618051	0	23618051	G	A
2	chr2_23618088	0	23618088	T	C
2	chr2_23621445	0	23621445	G	T
2	chr2_23624052	0	23624052	G	A
2	chr2_23629378	0	23629378	T	C
2	chr2_23631839	0	23631839	C	T
2	chr2_23640700	0	23640700	T	C
2	chr2_23641662	0	23641662	G	A
2	chr2_23641710	0	23641710	A	G
2	chr2_23642243	0	23642243	A	G
2	chr2_23655384	0	23655384	C	G
2	chr2_23657788	0	23657788	G	A
2	chr2_23659528	0	23659528	G	C
2	chr2_23660929	0	23660929	T	C
2	chr2_23663186	0	23663186	G	T
2	chr2_23672366	0	23672366	A	G
2	chr2_23683843	0	23683843	A	G
2	chr2_23685803	0	23685803	G	A
2	chr2_23717311	0	23717311	G	A
2	chr2_23717521	0	23717521	G	A
2	chr2_23720079	0	23720079	G	A
2	chr2_23730848	0	23730848	A	G
2	chr2_23736291	0	23736291	A	G
2	chr2_23741356	0	23741356	T	C
2	chr2_23741369	0	23741369	G	C
2	chr2_23742026	0	23742026	G	A
2	chr2_23745923	0	23745923	A	C
2	chr2_23748655	0	23748655	T	C
2	chr2_23752857	0	23752857	A	C
2	chr2_23759206	0	23759206	A	G
2	chr2_23766905	0	23766905	C	T
2	chr2_23774458	0	23774458	T	C
2	chr2_23777421	0	23777421	G	A
2	chr2_23784278	0	23784278	A	G
2	chr2_23785275	0	23785275	A	G
2	chr2_23786507	0	23786507	G	C
2	chr2_23789467	0	23789467	G	C
2	chr2_23796814	0	23796814	A	G
2	chr2_23802176	0	23802176	T	C
2	chr2_23805919	0	23805919	A	G
2	chr2_23806393	0	23806393	A	T
2	chr2_23831118	0	23831118	G	T
2	chr2_23835741	0	23835741	A	G
2	chr2_23836903	0	23836903	T	C
2	chr2_23846751	0	23846751	T	C
2	chr2_23847298	0	23847298	G	A
2	chr2_23851688	0	23851688	C	T
2	chr2_23853484	0	23853484	A	G
2	chr2_23865470	0	23865470	A	G
2	chr2_23865527	0	23865527	A	G
2	chr2_23866944	0	23866944	A	G
2	chr2_23885679	0	23885679	T	C
2	chr2_23889629	0	23889629	C	T
2	chr2_23894505	0	23894505	G	T
2	chr2_23894978	0	23894978	T	C
2	chr2_23898562	0	23898562	C	T
2	chr2_23898901	0	23898901	A	T
2	chr2_23909379	0	23909379	T	G
2	chr2_23911012	0	23911012	A	G
2	chr2_23916212	0	23916212	G	C
2	chr2_23918563	0	23918563	T	C
2	chr2_23922513	0	23922513	T	C
2	chr2_23925175	0	23925175	G	T
2	chr2_23927706	0	23927706	G	A
2	chr2_23930696	0	23930696	T	G
2	chr2_23935285	0	23935285	G	A
2	chr2_23940985	0	23940985	A	G
2	chr2_23941409	0	23941409	G	A
2	chr2_23942146	0	23942146	C	A
2	chr2_23944772	0	23944772	C	T
2	chr2_23949245	0	23949245	G	T
2	chr2_23950492	0	23950492	G	C
2	chr2_23952149	0	23952149	G	A
2	chr2_23960024	0	23960024	T	C
2	chr2_23963621	0	23963621	T	C
2	chr2_23967761	0	23967761	T	C
2	chr2_23971052	0	23971052	A	G
2	chr2_23971336	0	23971336	A	G
2	chr2_23975547	0	23975547	A	G
2	chr2_23976126	0	23976126	T	C
2	chr2_23976720	0	23976720	T	G
2	chr2_23978924	0	23978924	C	T
2	chr2_23979694	0	23979694	G	A
2	chr2_23980062	0	23980062	G	A
2	chr2_23982206	0	23982206	G	T
2	chr2_23983464	0	23983464	T	C
2	chr2_23983967	0	23983967	A	G
2	chr2_23984376	0	23984376	A	G
2	chr2_23985511	0	23985511	T	C
2	chr2_23989283	0	23989283	T	C
2	chr2_23989704	0	23989704	C	A
2	chr2_23996888	0	23996888	C	G
2	chr2_23997917	0	23997917	G	T
2	chr2_24003884	0	24003884	A	G
2	chr2_24005280	0	24005280	T	C
2	chr2_24013395	0	24013395	A	T
2	chr2_24022507	0	24022507	C	G
2	chr2_24028728	0	24028728	C	G
2	chr2_24041848	0	24041848	A	T
2	chr2_24047419	0	24047419	T	G
2	chr2_24050528	0	24050528	G	T
2	chr2_24053687	0	24053687	T	C
2	chr2_24056973	0	24056973	G	A
2	chr2_24060845	0	24060845	A	G
2	chr2_24062305	0	24062305	G	A
2	chr2_24064393	0	24064393	G	A
2	chr2_24077980	0	24077980	A	G
2	chr2_24082007	0	24082007	A	G
2	chr2_24082166	0	24082166	C	G
2	chr2_24082424	0	24082424	T	G
2	chr2_24084441	0	24084441	C	G
2	chr2_24090230	0	24090230	A	G
2	chr2_24090771	0	24090771	A	G
2	chr2_24094404	0	24094404	T	C
2	chr2_24100976	0	24100976	C	G
2	chr2_24101435	0	24101435	C	G
2	chr2_24101534	0	24101534	A	G
2	chr2_24102918	0	24102918	C	A
2	chr2_24109163	0	24109163	C	G
2	chr2_24112514	0	24112514	A	C
2	chr2_24118152	0	24118152	T	C
2	chr2_24124590	0	24124590	A	G
2	chr2_24127449	0	24127449	A	G
2	chr2_24129631	0	24129631	A	C
2	chr2_24141446	0	24141446	C	T
2	chr2_24148057	0	24148057	T	C
2	chr2_24148532	0	24148532	C	T
2	chr2_24149334	0	24149334	A	G
2	chr2_24153216	0	24153216	C	T
2	chr2_24157211	0	24157211	A	G
2	chr2_24165437	0	24165437	T	C
2	chr2_24174038	0	24174038	C	A
2	chr2_24183044	0	24183044	T	C
2	chr2_24184173	0	24184173	C	A
2	chr2_24184501	0	24184501	G	C
2	chr2_24192052	0	24192052	A	G
2	chr2_24198793	0	24198793	C	T
2	chr2_24199336	0	24199336	C	G
2	chr2_24209431	0	24209431	G	A
2	chr2_24224711	0	24224711	A	G
2	chr2_24231272	0	24231272	T	A
2	chr2_24233081	0	24233081	C	T
2	chr2_24235078	0	24235078	T	C
2	chr2_24235888	0	24235888	T	C
2	chr2_24241062	0	24241062	C	T
2	chr2_24248093	0	24248093	C	T
2	chr2_24249854	0	24249854	G	A
2	chr2_24261251	0	24261251	C	T
2	chr2_24271061	0	24271061	T	C
2	chr2_24274068	0	24274068	C	T
2	chr2_24274100	0	24274100	A	G
2	chr2_24277526	0	24277526	G	C
2	chr2_24278256	0	24278256	G	A
2	chr2_24285006	0	24285006	G	T
2	chr2_24299989	0	24299989	C	A
2	chr2_24301053	0	24301053	G	A
2	chr2_24303404	0	24303404	T	C
2	chr2_24308750	0	24308750	T	C
2	chr2_24316473	0	24316473	C	G
2	chr2_24323803	0	24323803	A	G
2	chr2_24326640	0	24326640	C	T
2	chr2_24335221	0	24335221	T	C
2	chr2_24340055	0	24340055	T	C
2	chr2_24345359	0	24345359	C	A
2	chr2_24346871	0	24346871	T	C
2	chr2_24347170	0	24347170	C	T
2	chr2_24354697	0	24354697	A	G
2	chr2_24357908	0	24357908	A	T
2	chr2_24359974	0	24359974	T	C
2	chr2_24367482	0	24367482	G	T
2	chr2_24371002	0	24371002	C	T
2	chr2_24374040	0	24374040	C	A
2	chr2_24378811	0	24378811	G	T
2	chr2_24385430	0	24385430	G	C
2	chr2_24398634	0	24398634	A	G
2	chr2_24399480	0	24399480	A	G
2	chr2_24405198	0	24405198	A	C
2	chr2_24411933	0	24411933	C	G
2	chr2_24430101	0	24430101	A	G
2	chr2_24430842	0	24430842	G	A
2	chr2_24431237	0	24431237	C	T
2	chr2_24436048	0	24436048	T	C
2	chr2_24439472	0	24439472	C	T
2	chr2_24446793	0	24446793	T	G
2	chr2_24477049	0	24477049	T	A
2	chr2_24482593	0	24482593	T	G
2	chr2_24486246	0	24486246	T	C
2	chr2_24499243	0	24499243	T	C
2	chr2_24506539	0	24506539	C	T
2	chr2_24506616	0	24506616	A	G
2	chr2_24552834	0	24552834	G	A
2	chr2_24555619	0	24555619	G	A
2	chr2_24557441	0	24557441	C	T
2	chr2_24561880	0	24561880	A	C
2	chr2_24562240	0	24562240	G	A
2	chr2_24565680	0	24565680	G	C
2	chr2_24566360	0	24566360	A	G
2	chr2_24569400	0	24569400	A	G
2	chr2_24570787	0	24570787	G	A
2	chr2_24575807	0	24575807	A	G
2	chr2_24579265	0	24579265	G	A
2	chr2_24579660	0	24579660	C	T
2	chr2_24582975	0	24582975	T	G
2	chr2_24598367	0	24598367	C	G
2	chr2_24599809	0	24599809	G	T
2	chr2_24602392	0	24602392	A	G
2	chr2_24603928	0	24603928	A	G
2	chr2_24605222	0	24605222	T	C
2	chr2_24620910	0	24620910	A	G
2	chr2_24622843	0	24622843	C	G
2	chr2_24629118	0	24629118	G	A
2	chr2_24638933	0	24638933	C	G
2	chr2_24643517	0	24643517	T	A
2	chr2_24644495	0	24644495	G	C
2	chr2_24648766	0	24648766	C	T
2	chr2_24656373	0	24656373	T	A
2	chr2_24662941	0	24662941	A	G
2	chr2_24668978	0	24668978	C	G
2	chr2_24671282	0	24671282	C	T
2	chr2_24671881	0	24671881	C	T
2	chr2_24679465	0	24679465	T	C
2	chr2_24701270	0	24701270	G	A
2	chr2_24709828	0	24709828	G	T
2	chr2_24713777	0	24713777	C	A
2	chr2_24717364	0	24717364	C	G
2	chr2_24726175	0	24726175	T	C
2	chr2_24727107	0	24727107	G	A
2	chr2_24738243	0	24738243	A	G
2	chr2_24740035	0	24740035	T	A
2	chr2_24743317	0	24743317	T	C
2	chr2_24745222	0	24745222	C	G
2	chr2_24750024	0	24750024	A	G
2	chr2_24750466	0	24750466	C	G
2	chr2_24753283	0	24753283	C	T
2	chr2_24758557	0	24758557	C	A
2	chr2_24761153	0	24761153	C	T
2	chr2_24771890	0	24771890	C	T
2	chr2_24778829	0	24778829	G	C
2	chr2_24792840	0	24792840	G	C
2	chr2_24800717	0	24800717	G	A
2	chr2_24806241	0	24806241	A	G
2	chr2_24828009	0	24828009	T	C
2	chr2_24828976	0	24828976	T	G
2	chr2_24839148	0	24839148	A	C
2	chr2_24843401	0	24843401	C	G
2	chr2_24845777	0	24845777	C	T
2	chr2_24851214	0	24851214	A	G
2	chr2_24854735	0	24854735	A	G
2	chr2_24855620	0	24855620	A	T
2	chr2_24860277	0	24860277	A	G
2	chr2_24872394	0	24872394	T	G
2	chr2_24872830	0	24872830	C	T
2	chr2_24873735	0	24873735	A	G
2	chr2_24877681	0	24877681	C	T
2	chr2_24882747	0	24882747	G	C
2	chr2_24883150	0	24883150	C	T
2	chr2_24885428	0	24885428	A	G
2	chr2_24886748	0	24886748	A	G
2	chr2_24905919	0	24905919	G	C
2	chr2_24908283	0	24908283	A	G
2	chr2_24915974	0	24915974	T	G
2	chr2_24918141	0	24918141	A	G
2	chr2_24922596	0	24922596	A	G
2	chr2_24922607	0	24922607	T	C
2	chr2_24928307	0	24928307	A	T
2	chr2_24931241	0	24931241	T	C
2	chr2_24932279	0	24932279	C	G
2	chr2_24935337	0	24935337	C	A
2	chr2_24941017	0	24941017	G	A
2	chr2_24942686	0	24942686	T	C
2	chr2_24952938	0	24952938	C	T
2	chr2_24967358	0	24967358	C	G
2	chr2_24976647	0	24976647	T	G
2	chr2_24982005	0	24982005	A	G
2	chr2_24990022	0	24990022	T	C
2	chr2_25002748	0	25002748	A	G
2	chr2_25003451	0	25003451	G	C
2	chr2_25011408	0	25011408	T	C
2	chr2_25013805	0	25013805	A	G
2	chr2_25019517	0	25019517	T	C
2	chr2_25023039	0	25023039	G	A
2	chr2_25028047	0	25028047	A	G
2	chr2_25044270	0	25044270	T	A
2	chr2_25045672	0	25045672	G	C
2	chr2_25052474	0	25052474	G	A
2	chr2_25056444	0	25056444	T	C
2	chr2_25059329	0	25059329	T	C
2	chr2_25060333	0	25060333	A	C
2	chr2_25065514	0	25065514	C	T
2	chr2_25069213	0	25069213	A	G
2	chr2_25074370	0	25074370	C	T
2	chr2_25074775	0	25074775	A	G
2	chr2_25081606	0	25081606	G	C
2	chr2_25082006	0	25082006	T	C
2	chr2_25082901	0	25082901	A	G
2	chr2_25085782	0	25085782	T	C
2	chr2_25090893	0	25090893	A	G
2	chr2_25091172	0	25091172	A	G
2	chr2_25105593	0	25105593	T	A
2	chr2_25106060	0	25106060	A	G
2	chr2_25109254	0	25109254	T	C
2	chr2_25116766	0	25116766	A	G
2	chr2_25121103	0	25121103	C	T
2	chr2_25129368	0	25129368	A	G
2	chr2_25129879	0	25129879	A	G
2	chr2_25132931	0	25132931	C	T
2	chr2_25133862	0	25133862	T	C
2	chr2_25141810	0	25141810	A	G
2	chr2_25147327	0	25147327	T	C
2	chr2_25151584	0	25151584	G	T
2	chr2_25156265	0	25156265	A	C
2	chr2_25159207	0	25159207	G	C
2	chr2_25159368	0	25159368	C	T
2	chr2_25161348	0	25161348	T	C
2	chr2_25169479	0	25169479	T	C
2	chr2_25172513	0	25172513	T	C
2	chr2_25182349	0	25182349	T	C
2	chr2_25182672	0	25182672	C	G
2	chr2_25183198	0	25183198	C	T
2	chr2_25189723	0	25189723	T	C
2	chr2_25190091	0	25190091	T	C
2	chr2_25190626	0	25190626	A	G
2	chr2_25191751	0	25191751	T	C
2	chr2_25195780	0	25195780	A	G
2	chr2_25198715	0	25198715	T	C
2	chr2_25199145	0	25199145	A	T
2	chr2_25201173	0	25201173	G	A
2	chr2_25201820	0	25201820	G	A
2	chr2_25203306	0	25203306	G	A
2	chr2_25203546	0	25203546	C	T
2	chr2_25203906	0	25203906	T	C
2	chr2_25210809	0	25210809	G	A
2	chr2_25221542	0	25221542	A	G
2	chr2_25225525	0	25225525	C	G
2	chr2_25226059	0	25226059	C	T
2	chr2_25231821	0	25231821	C	T
2	chr2_25233648	0	25233648	T	C
2	chr2_25233726	0	25233726	A	G
2	chr2_25240514	0	25240514	A	G
2	chr2_25243375	0	25243375	C	T
2	chr2_25249801	0	25249801	C	G
2	chr2_25264800	0	25264800	A	C
2	chr2_25268626	0	25268626	T	C
2	chr2_25276444	0	25276444	G	A
2	chr2_25278573	0	25278573	A	G
2	chr2_25280561	0	25280561	A	G
2	chr2_25291655	0	25291655	A	G
2	chr2_25293454	0	25293454	C	T
2	chr2_25296338	0	25296338	C	G
2	chr2_25296735	0	25296735	A	G
2	chr2_25297131	0	25297131	C	G
2	chr2_25305044	0	25305044	C	A
2	chr2_25306661	0	25306661	A	T
2	chr2_25308532	0	25308532	G	A
2	chr2_25315301	0	25315301	G	A
2	chr2_25318487	0	25318487	G	C
2	chr2_25321207	0	25321207	G	A
2	chr2_25321303	0	25321303	C	T
2	chr2_25321582	0	25321582	G	T
2	chr2_25322546	0	25322546	T	C
2	chr2_25322739	0	25322739	T	C
2	chr2_25323682	0	25323682	C	T
2	chr2_25330086	0	25330086	C	T
2	chr2_25331680	0	25331680	T	C
2	chr2_25335054	0	25335054	T	C
2	chr2_25335964	0	25335964	C	T
2	chr2_25338318	0	25338318	T	C
2	chr2_25341489	0	25341489	T	C
2	chr2_25349374	0	25349374	T	C
2	chr2_25352310	0	25352310	G	A
2	chr2_25357877	0	25357877	C	G
2	chr2_25361863	0	25361863	C	T
2	chr2_25373518	0	25373518	G	C
2	chr2_25379277	0	25379277	G	C
2	chr2_25384106	0	25384106	A	T
2	chr2_25386884	0	25386884	T	C
2	chr2_25387449	0	25387449	A	T
2	chr2_25387874	0	25387874	C	T
2	chr2_25390004	0	25390004	C	G
2	chr2_25390181	0	25390181	A	G
2	chr2_25392103	0	25392103	A	G
2	chr2_25397594	0	25397594	T	C
2	chr2_25397961	0	25397961	T	C
2	chr2_25399229	0	25399229	T	C
2	chr2_25402331	0	25402331	C	T
2	chr2_25410276	0	25410276	A	G
2	chr2_25410899	0	25410899	C	T
2	chr2_25412065	0	25412065	A	G
2	chr2_25412304	0	25412304	T	C
2	chr2_25416834	0	25416834	A	G
2	chr2_25418478	0	25418478	T	C
2	chr2_25430411	0	25430411	T	C
2	chr2_25430811	0	25430811	T	C
2	chr2_25431188	0	25431188	A	G
2	chr2_25437479	0	25437479	G	A
2	chr2_25459629	0	25459629	C	T
2	chr2_25469616	0	25469616	T	C
2	chr2_25490532	0	25490532	C	T
2	chr2_25490768	0	25490768	T	C
2	chr2_25493347	0	25493347	T	C
2	chr2_25496522	0	25496522	C	T
2	chr2_25499321	0	25499321	C	A
2	chr2_25502399	0	25502399	G	C
2	chr2_25512244	0	25512244	C	T
2	chr2_25513947	0	25513947	C	T
2	chr2_25520620	0	25520620	A	G
2	chr2_25532932	0	25532932	G	T
2	chr2_25534214	0	25534214	A	C
2	chr2_25539333	0	25539333	G	C
2	chr2_25539765	0	25539765	G	C
2	chr2_25543038	0	25543038	T	C
2	chr2_25548652	0	25548652	C	A
2	chr2_25560053	0	25560053	A	G
2	chr2_25562499	0	25562499	G	T
2	chr2_25564018	0	25564018	C	G
2	chr2_25564412	0	25564412	G	C
2	chr2_25570706	0	25570706	C	G
2	chr2_25575501	0	25575501	T	C
2	chr2_25578052	0	25578052	G	C
2	chr2_25579311	0	25579311	A	G
2	chr2_25585392	0	25585392	C	T
2	chr2_25586958	0	25586958	C	G
2	chr2_25588232	0	25588232	T	C
2	chr2_25590200	0	25590200	T	C
2	chr2_25590826	0	25590826	G	C
2	chr2_25594014	0	25594014	A	G
2	chr2_25601504	0	25601504	T	C
2	chr2_25606561	0	25606561	A	G
2	chr2_25612007	0	25612007	A	G
2	chr2_25617418	0	25617418	T	G
2	chr2_25619106	0	25619106	C	G
2	chr2_25636907	0	25636907	T	G
2	chr2_25642187	0	25642187	A	G
2	chr2_25646981	0	25646981	G	C
2	chr2_25647047	0	25647047	G	C
2	chr2_25650992	0	25650992	T	C
2	chr2_25651622	0	25651622	T	C
2	chr2_25654828	0	25654828	A	C
2	chr2_25655095	0	25655095	T	C
2	chr2_25655573	0	25655573	A	G
2	chr2_25657323	0	25657323	G	A
2	chr2_25657737	0	25657737	T	G
2	chr2_25661787	0	25661787	T	C
2	chr2_25667242	0	25667242	C	T
2	chr2_25668135	0	25668135	T	C
2	chr2_25669252	0	25669252	C	T
2	chr2_25671888	0	25671888	T	C
2	chr2_25691845	0	25691845	T	C
2	chr2_25692391	0	25692391	T	C
2	chr2_25695657	0	25695657	T	C
2	chr2_25697922	0	25697922	A	G
2	chr2_25698292	0	25698292	T	C
2	chr2_25701216	0	25701216	T	G
2	chr2_25703202	0	25703202	A	G
2	chr2_25709454	0	25709454	C	T
2	chr2_25714774	0	25714774	T	C
2	chr2_25714935	0	25714935	C	T
2	chr2_25732649	0	25732649	G	A
2	chr2_25735957	0	25735957	T	C
2	chr2_25736776	0	25736776	T	C
2	chr2_25739152	0	25739152	A	G
2	chr2_25746011	0	25746011	G	C
2	chr2_25750046	0	25750046	C	T
2	chr2_25753676	0	25753676	T	C
2	chr2_25754202	0	25754202	T	A
2	chr2_25766666	0	25766666	G	A
2	chr2_25766898	0	25766898	G	A
2	chr2_25767279	0	25767279	T	C
2	chr2_25769366	0	25769366	C	T
2	chr2_25769513	0	25769513	T	C
2	chr2_25775853	0	25775853	A	G
2	chr2_25776721	0	25776721	T	C
2	chr2_25781853	0	25781853	G	A
2	chr2_25786991	0	25786991	G	T
2	chr2_25789092	0	25789092	A	C
2	chr2_25789843	0	25789843	T	C
2	chr2_25792736	0	25792736	T	C
2	chr2_25800328	0	25800328	C	T
2	chr2_25805543	0	25805543	T	C
2	chr2_25806864	0	25806864	C	T
2	chr2_25807037	0	25807037	G	A
2	chr2_25815143	0	25815143	G	A
2	chr2_25817771	0	25817771	T	C
2	chr2_25818780	0	25818780	A	G
2	chr2_25828351	0	25828351	A	G
2	chr2_25830408	0	25830408	C	T
2	chr2_25832463	0	25832463	T	C
2	chr2_25839041	0	25839041	T	C
2	chr2_25839251	0	25839251	T	C
2	chr2_25839503	0	25839503	T	A
2	chr2_25849960	0	25849960	T	C
2	chr2_25851009	0	25851009	T	G
2	chr2_25851722	0	25851722	G	A
2	chr2_25857648	0	25857648	C	T
2	chr2_25858699	0	25858699	G	C
2	chr2_25859241	0	25859241	T	C
2	chr2_25860401	0	25860401	T	C
2	chr2_25860909	0	25860909	G	T
2	chr2_25867160	0	25867160	A	C
2	chr2_25867565	0	25867565	C	G
2	chr2_25871596	0	25871596	G	A
2	chr2_25873636	0	25873636	G	A
2	chr2_25876344	0	25876344	T	C
2	chr2_25876555	0	25876555	T	C
2	chr2_25878731	0	25878731	C	T
2	chr2_25881702	0	25881702	T	G
2	chr2_25884459	0	25884459	C	G
2	chr2_25890890	0	25890890	A	G
2	chr2_25896600	0	25896600	C	G
2	chr2_25906805	0	25906805	G	C
2	chr2_25914556	0	25914556	T	C
2	chr2_25916142	0	25916142	G	A
2	chr2_25916851	0	25916851	C	T
2	chr2_25917046	0	25917046	T	G
2	chr2_25917365	0	25917365	T	C
2	chr2_25917689	0	25917689	A	G
2	chr2_25921427	0	25921427	G	T
2	chr2_25921889	0	25921889	G	A
2	chr2_25924575	0	25924575	T	C
2	chr2_25926954	0	25926954	C	A
2	chr2_25930750	0	25930750	C	G
2	chr2_25933290	0	25933290	T	C
2	chr2_25941292	0	25941292	A	G
2	chr2_25941989	0	25941989	A	G
2	chr2_25949602	0	25949602	T	C
2	chr2_25951577	0	25951577	T	C
2	chr2_25954657	0	25954657	G	T
2	chr2_25956838	0	25956838	G	C
2	chr2_25957741	0	25957741	G	A
2	chr2_25961000	0	25961000	T	A
2	chr2_25961106	0	25961106	G	C
2	chr2_25962410	0	25962410	T	C
2	chr2_25967738	0	25967738	G	A
2	chr2_25970152	0	25970152	G	T
2	chr2_25970889	0	25970889	T	C
2	chr2_25973043	0	25973043	G	A
2	chr2_25976063	0	25976063	T	C
2	chr2_25977044	0	25977044	G	A
2	chr2_25978173	0	25978173	A	G
2	chr2_25991071	0	25991071	T	G
2	chr2_25993519	0	25993519	C	T
2	chr2_26000634	0	26000634	A	G
2	chr2_26001865	0	26001865	G	A
2	chr2_26003548	0	26003548	T	C
2	chr2_26009674	0	26009674	T	C
2	chr2_26010648	0	26010648	T	G
2	chr2_26017282	0	26017282	A	G
2	chr2_26018836	0	26018836	A	G
2	chr2_26032022	0	26032022	A	C
2	chr2_26038818	0	26038818	A	G
2	chr2_26039848	0	26039848	T	C
2	chr2_26046360	0	26046360	A	G
2	chr2_26054490	0	26054490	T	C
2	chr2_26056205	0	26056205	T	C
2	chr2_26058924	0	26058924	G	A
2	chr2_26058995	0	26058995	C	G
2	chr2_26074768	0	26074768	T	C
2	chr2_26077912	0	26077912	T	C
2	chr2_26079340	0	26079340	T	G
2	chr2_26089900	0	26089900	A	G
2	chr2_26091946	0	26091946	C	G
2	chr2_26092363	0	26092363	G	A
2	chr2_26098460	0	26098460	C	T
2	chr2_26099491	0	26099491	T	C
2	chr2_26110297	0	26110297	C	A
2	chr2_26131506	0	26131506	C	T
2	chr2_26134990	0	26134990	A	G
2	chr2_26136485	0	26136485	T	C
2	chr2_26136603	0	26136603	T	C
2	chr2_26136720	0	26136720	T	C
2	chr2_26138963	0	26138963	A	G
2	chr2_26141630	0	26141630	G	A
2	chr2_26145324	0	26145324	C	G
2	chr2_26147583	0	26147583	T	C
2	chr2_26152350	0	26152350	C	A
2	chr2_26153918	0	26153918	T	A
2	chr2_26154801	0	26154801	C	G
2	chr2_26163382	0	26163382	A	G
2	chr2_26165468	0	26165468	G	A
2	chr2_26165681	0	26165681	G	C
2	chr2_26167095	0	26167095	C	T
2	chr2_26167236	0	26167236	T	G
2	chr2_26168411	0	26168411	C	T
2	chr2_26170126	0	26170126	C	A
2	chr2_26178517	0	26178517	C	A
2	chr2_26182965	0	26182965	T	C
2	chr2_26189181	0	26189181	A	T
2	chr2_26190091	0	26190091	T	C
2	chr2_26190851	0	26190851	T	C
2	chr2_26198314	0	26198314	A	G
2	chr2_26201437	0	26201437	A	G
2	chr2_26202629	0	26202629	C	T
2	chr2_26202975	0	26202975	G	C
2	chr2_26206111	0	26206111	G	T
2	chr2_26206650	0	26206650	T	C
2	chr2_26208526	0	26208526	T	C
2	chr2_26211197	0	26211197	T	C
2	chr2_26211881	0	26211881	T	C
2	chr2_26215936	0	26215936	C	T
2	chr2_26222843	0	26222843	T	C
2	chr2_26227865	0	26227865	G	C
2	chr2_26228734	0	26228734	C	A
2	chr2_26228997	0	26228997	G	T
2	chr2_26236898	0	26236898	C	G
2	chr2_26241408	0	26241408	C	T
2	chr2_26244333	0	26244333	T	C
2	chr2_26246640	0	26246640	G	A
2	chr2_26246708	0	26246708	T	C
2	chr2_26246733	0	26246733	G	A
2	chr2_26249377	0	26249377	T	C
2	chr2_26263251	0	26263251	A	G
2	chr2_26263461	0	26263461	A	G
2	chr2_26268084	0	26268084	C	T
2	chr2_26275982	0	26275982	A	G
2	chr2_26280785	0	26280785	T	A
2	chr2_26280814	0	26280814	A	G
2	chr2_26284353	0	26284353	A	G
2	chr2_26288306	0	26288306	T	C
2	chr2_26288963	0	26288963	T	C
2	chr2_26296533	0	26296533	G	A
2	chr2_26302531	0	26302531	A	G
2	chr2_26304806	0	26304806	T	C
2	chr2_26310060	0	26310060	T	C
2	chr2_26319833	0	26319833	T	C
2	chr2_26320465	0	26320465	T	C
2	chr2_26320660	0	26320660	G	A
2	chr2_26323011	0	26323011	T	C
2	chr2_26328004	0	26328004	G	A
2	chr2_26334638	0	26334638	C	A
2	chr2_26336613	0	26336613	G	A
2	chr2_26344027	0	26344027	A	G
2	chr2_26349501	0	26349501	C	T
2	chr2_26349567	0	26349567	A	C
2	chr2_26358094	0	26358094	A	G
2	chr2_26361050	0	26361050	A	G
2	chr2_26362810	0	26362810	G	C
2	chr2_26365209	0	26365209	A	G
2	chr2_26366526	0	26366526	G	T
2	chr2_26369307	0	26369307	C	A
2	chr2_26370766	0	26370766	C	T
2	chr2_26373285	0	26373285	G	A
2	chr2_26374460	0	26374460	C	T
2	chr2_26375324	0	26375324	G	C
2	chr2_26378439	0	26378439	A	G
2	chr2_26390448	0	26390448	G	A
2	chr2_26391830	0	26391830	T	G
2	chr2_26393940	0	26393940	A	G
2	chr2_26400386	0	26400386	C	T
2	chr2_26406741	0	26406741	A	G
2	chr2_26406848	0	26406848	C	G
2	chr2_26408445	0	26408445	G	C
2	chr2_26410484	0	26410484	T	A
2	chr2_26411170	0	26411170	T	C
2	chr2_26411840	0	26411840	A	G
2	chr2_26418204	0	26418204	A	G
2	chr2_26423204	0	26423204	G	A
2	chr2_26449573	0	26449573	G	C
2	chr2_26449880	0	26449880	T	C
2	chr2_26450381	0	26450381	C	T
2	chr2_26460289	0	26460289	C	T
2	chr2_26463787	0	26463787	G	A
2	chr2_26475916	0	26475916	A	G
2	chr2_26484422	0	26484422	T	G
2	chr2_26485795	0	26485795	T	C
2	chr2_26486905	0	26486905	T	C
2	chr2_26490168	0	26490168	C	G
2	chr2_26493215	0	26493215	G	A
2	chr2_26505871	0	26505871	T	C
2	chr2_26510031	0	26510031	T	C
2	chr2_26510090	0	26510090	C	T
2	chr2_26514892	0	26514892	T	C
2	chr2_26517795	0	26517795	T	C
2	chr2_26518919	0	26518919	T	C
2	chr2_26527759	0	26527759	G	A
2	chr2_26539638	0	26539638	G	A
2	chr2_26544140	0	26544140	A	G
2	chr2_26546077	0	26546077	C	T
2	chr2_26552278	0	26552278	T	C
2	chr2_26553286	0	26553286	A	G
2	chr2_26557354	0	26557354	G	A
2	chr2_26557911	0	26557911	T	C
2	chr2_26559949	0	26559949	A	G
2	chr2_26560857	0	26560857	T	C
2	chr2_26566848	0	26566848	A	C
2	chr2_26567871	0	26567871	A	C
2	chr2_26571438	0	26571438	A	G
2	chr2_26576768	0	26576768	G	A
2	chr2_26577170	0	26577170	T	C
2	chr2_26589283	0	26589283	A	G
2	chr2_26589649	0	26589649	A	G
2	chr2_26589816	0	26589816	A	G
2	chr2_26600910	0	26600910	T	C
2	chr2_26607668	0	26607668	T	C
2	chr2_26613547	0	26613547	T	C
2	chr2_26614763	0	26614763	A	G
2	chr2_26616079	0	26616079	G	A
2	chr2_26618796	0	26618796	A	T
2	chr2_26620785	0	26620785	A	G
2	chr2_26621040	0	26621040	A	G
2	chr2_26622534	0	26622534	T	A
2	chr2_26629687	0	26629687	C	A
2	chr2_26632651	0	26632651	G	C
2	chr2_26634181	0	26634181	T	C
2	chr2_26634254	0	26634254	A	G
2	chr2_26635189	0	26635189	A	C
2	chr2_26644303	0	26644303	A	G
2	chr2_26647690	0	26647690	T	C
2	chr2_26655809	0	26655809	T	C
2	chr2_26656742	0	26656742	C	T
2	chr2_26666320	0	26666320	T	C
2	chr2_26667145	0	26667145	C	G
2	chr2_26667682	0	26667682	G	T
2	chr2_26680081	0	26680081	A	G
2	chr2_26684669	0	26684669	C	G
2	chr2_26687505	0	26687505	A	G
2	chr2_26689385	0	26689385	A	G
2	chr2_26697222	0	26697222	C	T
2	chr2_26697537	0	26697537	A	G
2	chr2_26704073	0	26704073	G	A
2	chr2_26704706	0	26704706	C	T
2	chr2_26705742	0	26705742	G	A
2	chr2_26706668	0	26706668	A	G
2	chr2_26707601	0	26707601	A	G
2	chr2_26707737	0	26707737	C	A
2	chr2_26709258	0	26709258	G	A
2	chr2_26710399	0	26710399	C	T
2	chr2_26713578	0	26713578	G	A
2	chr2_26713811	0	26713811	T	C
2	chr2_26714380	0	26714380	A	T
2	chr2_26715257	0	26715257	T	C
2	chr2_26718028	0	26718028	T	C
2	chr2_26718937	0	26718937	C	T
2	chr2_26719696	0	26719696	G	C
2	chr2_26724095	0	26724095	A	G
2	chr2_26724511	0	26724511	G	A
2	chr2_26728519	0	26728519	T	C
2	chr2_26731867	0	26731867	G	T
2	chr2_26736211	0	26736211	T	G
2	chr2_26737448	0	26737448	A	G
2	chr2_26742295	0	26742295	A	G
2	chr2_26744450	0	26744450	A	G
2	chr2_26744657	0	26744657	C	T
2	chr2_26751356	0	26751356	G	A
2	chr2_26755910	0	26755910	G	C
2	chr2_26764619	0	26764619	G	C
2	chr2_26765707	0	26765707	A	G
2	chr2_26765794	0	26765794	T	C
2	chr2_26768244	0	26768244	T	C
2	chr2_26769636	0	26769636	A	G
2	chr2_26770233	0	26770233	A	G
2	chr2_26770286	0	26770286	A	G
2	chr2_26780529	0	26780529	C	G
2	chr2_26790840	0	26790840	C	T
2	chr2_26795013	0	26795013	A	G
2	chr2_26797885	0	26797885	T	C
2	chr2_26799591	0	26799591	T	A
2	chr2_26803865	0	26803865	A	G
2	chr2_26804831	0	26804831	G	C
2	chr2_26805703	0	26805703	A	T
2	chr2_26806923	0	26806923	A	G
2	chr2_26808692	0	26808692	A	G
2	chr2_26819031	0	26819031	A	G
2	chr2_26819184	0	26819184	C	T
2	chr2_26832827	0	26832827	T	C
2	chr2_26838428	0	26838428	A	G
2	chr2_26840639	0	26840639	G	A
2	chr2_26841431	0	26841431	A	G
2	chr2_26846465	0	26846465	T	G
2	chr2_26850214	0	26850214	T	C
2	chr2_26854683	0	26854683	T	C
2	chr2_26861416	0	26861416	C	T
2	chr2_26862253	0	26862253	G	T
2	chr2_26866053	0	26866053	A	C
2	chr2_26878217	0	26878217	A	C
2	chr2_26878759	0	26878759	C	T
2	chr2_26883614	0	26883614	A	C
2	chr2_26892366	0	26892366	G	T
2	chr2_26899868	0	26899868	C	G
2	chr2_26903238	0	26903238	A	G
2	chr2_26903447	0	26903447	A	G
2	chr2_26904008	0	26904008	T	C
2	chr2_26910313	0	26910313	A	G
2	chr2_26912450	0	26912450	G	A
2	chr2_26912838	0	26912838	T	C
2	chr2_26913136	0	26913136	T	C
2	chr2_26914112	0	26914112	T	C
2	chr2_26915127	0	26915127	G	A
2	chr2_26919723	0	26919723	T	C
2	chr2_26922112	0	26922112	C	T
2	chr2_26922419	0	26922419	C	A
2	chr2_26923648	0	26923648	A	G
2	chr2_26925245	0	26925245	G	A
2	chr2_26928888	0	26928888	G	A
2	chr2_26929224	0	26929224	G	A
2	chr2_26929394	0	26929394	A	G
2	chr2_26929549	0	26929549	C	G
2	chr2_26933770	0	26933770	G	C
2	chr2_26941063	0	26941063	T	C
2	chr2_26950019	0	26950019	A	G
2	chr2_26955829	0	26955829	C	T
2	chr2_26963629	0	26963629	G	A
2	chr2_26965675	0	26965675	G	A
2	chr2_26970302	0	26970302	T	C
2	chr2_26972446	0	26972446	A	C
2	chr2_26974437	0	26974437	A	C
2	chr2_26975453	0	26975453	G	A
2	chr2_26980473	0	26980473	T	C
2	chr2_26990736	0	26990736	G	A
2	chr2_26991590	0	26991590	C	T
2	chr2_27004930	0	27004930	T	C
2	chr2_27008311	0	27008311	G	C
2	chr2_27008765	0	27008765	C	T
2	chr2_27012567	0	27012567	T	G
2	chr2_27013561	0	27013561	T	A
2	chr2_27014514	0	27014514	T	C
2	chr2_27015798	0	27015798	C	T
2	chr2_27016224	0	27016224	C	G
2	chr2_27016512	0	27016512	A	G
2	chr2_27017552	0	27017552	G	C
2	chr2_27019903	0	27019903	T	A
2	chr2_27020113	0	27020113	T	C
2	chr2_27020424	0	27020424	C	T
2	chr2_27021072	0	27021072	G	A
2	chr2_27033775	0	27033775	G	T
2	chr2_27043245	0	27043245	C	G
2	chr2_27049080	0	27049080	A	T
2	chr2_27052919	0	27052919	T	A
2	chr2_27058039	0	27058039	G	C
2	chr2_27058074	0	27058074	C	T
2	chr2_27058239	0	27058239	T	C
2	chr2_27062770	0	27062770	T	C
2	chr2_27067430	0	27067430	T	G
2	chr2_27074630	0	27074630	A	G
2	chr2_27077739	0	27077739	C	T
2	chr2_27087182	0	27087182	C	G
2	chr2_27095761	0	27095761	A	G
2	chr2_27099192	0	27099192	T	G
2	chr2_27101401	0	27101401	A	T
2	chr2_27108641	0	27108641	A	C
2	chr2_27114468	0	27114468	C	T
2	chr2_27114502	0	27114502	C	T
2	chr2_27115186	0	27115186	C	A
2	chr2_27129937	0	27129937	C	A
2	chr2_27135714	0	27135714	T	G
2	chr2_27136529	0	27136529	G	A
2	chr2_27140711	0	27140711	C	T
2	chr2_27148164	0	27148164	C	T
2	chr2_27166153	0	27166153	C	A
2	chr2_27166707	0	27166707	G	T
2	chr2_27178898	0	27178898	G	A
2	chr2_27183751	0	27183751	T	C
2	chr2_27184829	0	27184829	C	T
2	chr2_27185002	0	27185002	T	C
2	chr2_27185564	0	27185564	T	C
2	chr2_27195398	0	27195398	C	T
2	chr2_27201598	0	27201598	A	G
2	chr2_27205519	0	27205519	A	C
2	chr2_27219558	0	27219558	T	C
2	chr2_27221401	0	27221401	T	A
2	chr2_27227335	0	27227335	T	C
2	chr2_27232681	0	27232681	A	C
2	chr2_27233806	0	27233806	A	G
2	chr2_27235648	0	27235648	C	A
2	chr2_27236360	0	27236360	T	C
2	chr2_27252390	0	27252390	A	G
2	chr2_27258573	0	27258573	C	T
2	chr2_27259748	0	27259748	G	A
2	chr2_27273801	0	27273801	T	C
2	chr2_27274515	0	27274515	T	A
2	chr2_27278099	0	27278099	A	G
2	chr2_27284341	0	27284341	T	C
2	chr2_27287502	0	27287502	T	G
2	chr2_27288253	0	27288253	A	G
2	chr2_27291805	0	27291805	C	G
2	chr2_27298554	0	27298554	A	G
2	chr2_27307689	0	27307689	A	G
2	chr2_27314582	0	27314582	G	A
2	chr2_27318961	0	27318961	A	G
2	chr2_27326246	0	27326246	T	C
2	chr2_27326968	0	27326968	G	A
2	chr2_27328992	0	27328992	T	C
2	chr2_27329354	0	27329354	G	C
2	chr2_27333405	0	27333405	A	T
2	chr2_27335437	0	27335437	A	G
2	chr2_27344705	0	27344705	G	T
2	chr2_27349325	0	27349325	C	T
2	chr2_27350562	0	27350562	C	T
2	chr2_27366531	0	27366531	C	T
2	chr2_27371243	0	27371243	T	C
2	chr2_27374867	0	27374867	G	T
2	chr2_27379735	0	27379735	A	G
2	chr2_27381987	0	27381987	G	A
2	chr2_27384797	0	27384797	T	C
2	chr2_27388676	0	27388676	G	A
2	chr2_27391413	0	27391413	T	G
2	chr2_27399054	0	27399054	A	C
2	chr2_27422542	0	27422542	T	G
2	chr2_27430769	0	27430769	A	G
2	chr2_27441591	0	27441591	G	C
2	chr2_27453154	0	27453154	A	T
2	chr2_27454602	0	27454602	T	C
2	chr2_27455072	0	27455072	T	C
2	chr2_27456007	0	27456007	T	C
2	chr2_27459449	0	27459449	A	G
2	chr2_27463128	0	27463128	C	G
2	chr2_27474318	0	27474318	G	T
2	chr2_27483299	0	27483299	C	A
2	chr2_27485094	0	27485094	C	T
2	chr2_27489778	0	27489778	C	T
2	chr2_27502109	0	27502109	G	C
2	chr2_27510205	0	27510205	A	G
2	chr2_27511301	0	27511301	C	T
2	chr2_27528415	0	27528415	A	G
2	chr2_27533718	0	27533718	G	C
2	chr2_27537348	0	27537348	T	C
2	chr2_27550244	0	27550244	C	T
2	chr2_27559428	0	27559428	G	A
2	chr2_27564789	0	27564789	A	G
2	chr2_27574912	0	27574912	A	C
2	chr2_27579506	0	27579506	C	G
2	chr2_27581029	0	27581029	C	T
2	chr2_27584813	0	27584813	C	T
2	chr2_27618467	0	27618467	T	C
2	chr2_27625833	0	27625833	G	C
2	chr2_27647930	0	27647930	G	A
2	chr2_27651006	0	27651006	T	C
2	chr2_27657882	0	27657882	T	C
2	chr2_27658197	0	27658197	T	C
2	chr2_27668171	0	27668171	A	G
2	chr2_27673449	0	27673449	A	G
2	chr2_27685458	0	27685458	A	G
2	chr2_27692067	0	27692067	G	A
2	chr2_27692657	0	27692657	G	A
2	chr2_27695465	0	27695465	A	G
2	chr2_27700253	0	27700253	A	G
2	chr2_27700626	0	27700626	C	A
2	chr2_27702781	0	27702781	A	G
2	chr2_27703100	0	27703100	A	G
2	chr2_27709494	0	27709494	A	G
2	chr2_27717455	0	27717455	C	G
2	chr2_27737088	0	27737088	C	G
2	chr2_27743315	0	27743315	T	G
2	chr2_27747439	0	27747439	C	T
2	chr2_27748350	0	27748350	G	A
2	chr2_27754685	0	27754685	T	C
2	chr2_27756153	0	27756153	G	A
2	chr2_27777913	0	27777913	T	C
2	chr2_27786857	0	27786857	G	T
2	chr2_27788551	0	27788551	T	C
2	chr2_27791072	0	27791072	T	G
2	chr2_27793673	0	27793673	T	C
2	chr2_27797562	0	27797562	G	C
2	chr2_27801067	0	27801067	A	G
2	chr2_27802731	0	27802731	T	C
2	chr2_27807474	0	27807474	A	G
2	chr2_27809717	0	27809717	C	T
2	chr2_27822678	0	27822678	T	C
2	chr2_27829237	0	27829237	G	C
2	chr2_27830059	0	27830059	A	G
2	chr2_27831463	0	27831463	A	G
2	chr2_27831753	0	27831753	T	G
2	chr2_27836686	0	27836686	T	G
2	chr2_27841595	0	27841595	C	T
2	chr2_27854035	0	27854035	G	C
2	chr2_27866811	0	27866811	T	A
2	chr2_27868695	0	27868695	A	G
2	chr2_27869471	0	27869471	T	C
2	chr2_27875707	0	27875707	A	G
2	chr2_27879415	0	27879415	G	A
2	chr2_27888468	0	27888468	T	A
2	chr2_27891491	0	27891491	T	G
2	chr2_27893436	0	27893436	A	G
2	chr2_27895203	0	27895203	G	A
2	chr2_27902663	0	27902663	G	C
2	chr2_27906161	0	27906161	T	C
2	chr2_27912560	0	27912560	A	G
2	chr2_27919102	0	27919102	A	G
2	chr2_27924540	0	27924540	T	C
2	chr2_27952359	0	27952359	C	T
2	chr2_27959402	0	27959402	T	G
2	chr2_27961272	0	27961272	T	G
2	chr2_27962056	0	27962056	T	C
2	chr2_27980116	0	27980116	A	G
2	chr2_27983783	0	27983783	G	T
2	chr2_27993103	0	27993103	T	C
2	chr2_27994952	0	27994952	C	G
2	chr2_28003984	0	28003984	T	C
2	chr2_28004840	0	28004840	T	C
2	chr2_28005389	0	28005389	T	C
2	chr2_28005642	0	28005642	T	C
2	chr2_28005690	0	28005690	A	G
2	chr2_28010627	0	28010627	G	A
2	chr2_28013981	0	28013981	A	G
2	chr2_28020623	0	28020623	A	G
2	chr2_28021870	0	28021870	A	C
2	chr2_28024502	0	28024502	A	G
2	chr2_28025461	0	28025461	T	C
2	chr2_28033566	0	28033566	T	C
2	chr2_28050275	0	28050275	A	T
2	chr2_28065006	0	28065006	C	T
2	chr2_28065704	0	28065704	T	A
2	chr2_28069097	0	28069097	G	T
2	chr2_28074226	0	28074226	T	G
2	chr2_28081317	0	28081317	G	C
2	chr2_28081924	0	28081924	A	G
2	chr2_28083193	0	28083193	C	G
2	chr2_28091507	0	28091507	G	T
2	chr2_28107845	0	28107845	C	A
2	chr2_28110627	0	28110627	C	T
2	chr2_28114921	0	28114921	A	T
2	chr2_28133471	0	28133471	G	C
2	chr2_28144237	0	28144237	G	C
2	chr2_28149478	0	28149478	G	A
2	chr2_28159392	0	28159392	A	T
2	chr2_28169291	0	28169291	G	C
2	chr2_28170072	0	28170072	A	G
2	chr2_28174950	0	28174950	C	T
2	chr2_28179194	0	28179194	C	T
2	chr2_28182385	0	28182385	A	G
2	chr2_28185235	0	28185235	T	C
2	chr2_28188119	0	28188119	A	G
2	chr2_28191050	0	28191050	C	A
2	chr2_28193970	0	28193970	A	G
2	chr2_28209652	0	28209652	A	G
2	chr2_28218724	0	28218724	C	T
2	chr2_28218924	0	28218924	G	A
2	chr2_28224912	0	28224912	T	C
2	chr2_28232140	0	28232140	T	C
2	chr2_28234894	0	28234894	A	G
2	chr2_28235264	0	28235264	C	A
2	chr2_28236682	0	28236682	T	G
2	chr2_28241373	0	28241373	A	C
2	chr2_28249555	0	28249555	C	T
2	chr2_28250110	0	28250110	G	A
2	chr2_28250231	0	28250231	T	C
2	chr2_28265670	0	28265670	T	C
2	chr2_28268626	0	28268626	T	C
2	chr2_28272427	0	28272427	G	A
2	chr2_28279463	0	28279463	G	A
2	chr2_28281707	0	28281707	T	C
2	chr2_28282931	0	28282931	T	C
2	chr2_28292554	0	28292554	G	T
2	chr2_28294361	0	28294361	T	C
2	chr2_28299089	0	28299089	A	C
2	chr2_28301736	0	28301736	C	T
2	chr2_28304678	0	28304678	T	C
2	chr2_28312226	0	28312226	C	A
2	chr2_28319096	0	28319096	C	A
2	chr2_28322364	0	28322364	A	G
2	chr2_28329636	0	28329636	G	A
2	chr2_28333555	0	28333555	C	A
2	chr2_28343598	0	28343598	A	G
2	chr2_28352849	0	28352849	C	T
2	chr2_28352938	0	28352938	G	C
2	chr2_28366240	0	28366240	T	G
2	chr2_28375154	0	28375154	A	C
2	chr2_28375742	0	28375742	T	G
2	chr2_28376078	0	28376078	A	G
2	chr2_28384910	0	28384910	A	C
2	chr2_28385202	0	28385202	T	C
2	chr2_28388042	0	28388042	A	G
2	chr2_28389243	0	28389243	G	A
2	chr2_28390150	0	28390150	G	C
2	chr2_28390169	0	28390169	C	T
2	chr2_28391110	0	28391110	T	G
2	chr2_28395704	0	28395704	C	T
2	chr2_28396718	0	28396718	C	T
2	chr2_28401500	0	28401500	T	C
2	chr2_28402551	0	28402551	T	C
2	chr2_28407951	0	28407951	C	T
2	chr2_28408120	0	28408120	T	C
2	chr2_28408519	0	28408519	T	C
2	chr2_28411421	0	28411421	G	C
2	chr2_28414270	0	28414270	G	A
2	chr2_28422067	0	28422067	T	A
2	chr2_28434399	0	28434399	G	C
2	chr2_28438362	0	28438362	G	A
2	chr2_28446529	0	28446529	T	C
2	chr2_28449353	0	28449353	C	G
2	chr2_28451012	0	28451012	C	G
2	chr2_28451388	0	28451388	T	C
2	chr2_28461809	0	28461809	C	T
2	chr2_28468343	0	28468343	A	G
2	chr2_28468376	0	28468376	T	C
2	chr2_28473763	0	28473763	T	C
2	chr2_28478924	0	28478924	C	A
2	chr2_28485171	0	28485171	T	C
2	chr2_28485361	0	28485361	G	C
2	chr2_28490772	0	28490772	T	C
2	chr2_28493866	0	28493866	G	T
2	chr2_28502539	0	28502539	G	A
2	chr2_28507850	0	28507850	G	A
2	chr2_28515332	0	28515332	G	T
2	chr2_28515815	0	28515815	G	C
2	chr2_28519466	0	28519466	T	C
2	chr2_28520567	0	28520567	G	A
2	chr2_28538364	0	28538364	T	C
2	chr2_28541836	0	28541836	A	G
2	chr2_28547121	0	28547121	A	T
2	chr2_28554520	0	28554520	G	A
2	chr2_28560925	0	28560925	T	C
2	chr2_28561590	0	28561590	A	G
2	chr2_28567025	0	28567025	T	C
2	chr2_28570652	0	28570652	G	C
2	chr2_28575825	0	28575825	G	A
2	chr2_28577973	0	28577973	T	G
2	chr2_28585047	0	28585047	G	A
2	chr2_28586338	0	28586338	C	T
2	chr2_28587197	0	28587197	A	G
2	chr2_28587817	0	28587817	G	C
2	chr2_28590473	0	28590473	C	G
2	chr2_28593009	0	28593009	T	G
2	chr2_28598133	0	28598133	T	C
2	chr2_28598871	0	28598871	G	C
2	chr2_28603255	0	28603255	T	C
2	chr2_28607561	0	28607561	T	C
2	chr2_28627355	0	28627355	T	G
2	chr2_28628877	0	28628877	T	A
2	chr2_28629256	0	28629256	G	A
2	chr2_28639106	0	28639106	G	T
2	chr2_28642213	0	28642213	A	G
2	chr2_28643138	0	28643138	A	G
2	chr2_28654232	0	28654232	G	C
2	chr2_28658765	0	28658765	T	G
2	chr2_28668396	0	28668396	C	A
2	chr2_28674478	0	28674478	C	T
2	chr2_28676864	0	28676864	T	C
2	chr2_28678798	0	28678798	A	G
2	chr2_28687201	0	28687201	A	G
2	chr2_28693237	0	28693237	A	C
2	chr2_28697511	0	28697511	A	G
2	chr2_28703580	0	28703580	C	G
2	chr2_28705738	0	28705738	C	T
2	chr2_28714482	0	28714482	A	G
2	chr2_28715844	0	28715844	A	C
2	chr2_28715916	0	28715916	T	C
2	chr2_28718070	0	28718070	C	A
2	chr2_28726265	0	28726265	T	C
2	chr2_28726326	0	28726326	T	C
2	chr2_28731532	0	28731532	T	C
2	chr2_28733541	0	28733541	G	A
2	chr2_28738051	0	28738051	C	A
2	chr2_28739175	0	28739175	A	G
2	chr2_28741456	0	28741456	G	A
2	chr2_28747268	0	28747268	C	T
2	chr2_28748083	0	28748083	T	C
2	chr2_28750405	0	28750405	A	G
2	chr2_28754291	0	28754291	G	A
2	chr2_28765708	0	28765708	G	A
2	chr2_28766889	0	28766889	A	G
2	chr2_28768247	0	28768247	T	C
2	chr2_28768821	0	28768821	G	A
2	chr2_28768834	0	28768834	T	C
2	chr2_28774585	0	28774585	A	C
2	chr2_28783877	0	28783877	T	C
2	chr2_28785031	0	28785031	T	C
2	chr2_28792193	0	28792193	A	G
2	chr2_28804633	0	28804633	T	C
2	chr2_28806478	0	28806478	A	G
2	chr2_28815595	0	28815595	T	G
2	chr2_28816818	0	28816818	T	G
2	chr2_28820427	0	28820427	T	C
2	chr2_28822931	0	28822931	T	C
2	chr2_28830446	0	28830446	C	T
2	chr2_28831609	0	28831609	T	C
2	chr2_28833013	0	28833013	A	T
2	chr2_28834836	0	28834836	A	G
2	chr2_28836725	0	28836725	G	C
2	chr2_28845016	0	28845016	T	G
2	chr2_28850394	0	28850394	T	C
2	chr2_28851190	0	28851190	G	A
2	chr2_28853189	0	28853189	A	G
2	chr2_28860642	0	28860642	T	C
2	chr2_28865872	0	28865872	C	T
2	chr2_28873114	0	28873114	T	C
2	chr2_28878164	0	28878164	A	G
2	chr2_28882686	0	28882686	C	T
2	chr2_28894319	0	28894319	A	C
2	chr2_28902547	0	28902547	A	G
2	chr2_28917772	0	28917772	C	T
2	chr2_28958611	0	28958611	A	G
2	chr2_28962371	0	28962371	T	A
2	chr2_28967947	0	28967947	A	C
2	chr2_28973853	0	28973853	T	C
2	chr2_28999734	0	28999734	T	C
2	chr2_29001099	0	29001099	T	C
2	chr2_29006302	0	29006302	G	C
2	chr2_29010386	0	29010386	T	C
2	chr2_29010869	0	29010869	A	T
2	chr2_29021762	0	29021762	G	A
2	chr2_29022809	0	29022809	C	G
2	chr2_29025819	0	29025819	G	C
2	chr2_29031260	0	29031260	A	G
2	chr2_29034576	0	29034576	T	C
2	chr2_29039896	0	29039896	C	T
2	chr2_29039935	0	29039935	A	C
2	chr2_29045469	0	29045469	G	A
2	chr2_29050068	0	29050068	A	G
2	chr2_29052085	0	29052085	C	A
2	chr2_29054968	0	29054968	T	C
2	chr2_29056821	0	29056821	C	G
2	chr2_29062125	0	29062125	C	T
2	chr2_29072089	0	29072089	C	A
2	chr2_29081963	0	29081963	T	C
2	chr2_29082620	0	29082620	C	G
2	chr2_29083153	0	29083153	A	T
2	chr2_29085531	0	29085531	A	T
2	chr2_29093970	0	29093970	C	G
2	chr2_29097078	0	29097078	A	G
2	chr2_29100267	0	29100267	G	A
2	chr2_29101152	0	29101152	G	T
2	chr2_29108344	0	29108344	C	A
2	chr2_29125049	0	29125049	T	C
2	chr2_29125975	0	29125975	G	C
2	chr2_29131067	0	29131067	G	T
2	chr2_29133957	0	29133957	C	G
2	chr2_29137458	0	29137458	G	A
2	chr2_29138447	0	29138447	G	A
2	chr2_29147937	0	29147937	G	C
2	chr2_29150960	0	29150960	A	G
2	chr2_29154281	0	29154281	A	G
2	chr2_29154654	0	29154654	A	G
2	chr2_29155673	0	29155673	A	G
2	chr2_29158115	0	29158115	A	G
2	chr2_29169429	0	29169429	G	A
2	chr2_29178360	0	29178360	G	A
2	chr2_29181476	0	29181476	A	T
2	chr2_29201803	0	29201803	G	C
2	chr2_29204845	0	29204845	T	C
2	chr2_29211899	0	29211899	C	G
2	chr2_29214074	0	29214074	G	A
2	chr2_29214412	0	29214412	T	C
2	chr2_29214827	0	29214827	A	G
2	chr2_29218425	0	29218425	T	C
2	chr2_29226421	0	29226421	G	A
2	chr2_29232471	0	29232471	G	A
2	chr2_29237761	0	29237761	G	A
2	chr2_29243664	0	29243664	T	G
2	chr2_29248055	0	29248055	T	C
2	chr2_29249223	0	29249223	A	G
2	chr2_29255688	0	29255688	T	C
2	chr2_29260246	0	29260246	T	G
2	chr2_29264464	0	29264464	G	A
2	chr2_29272122	0	29272122	C	A
2	chr2_29274459	0	29274459	C	G
2	chr2_29274747	0	29274747	T	C
2	chr2_29276016	0	29276016	A	C
2	chr2_29281584	0	29281584	G	A
2	chr2_29290863	0	29290863	A	G
2	chr2_29291017	0	29291017	A	G
2	chr2_29292238	0	29292238	C	T
2	chr2_29296078	0	29296078	G	C
2	chr2_29296819	0	29296819	G	A
2	chr2_29297180	0	29297180	T	C
2	chr2_29299096	0	29299096	G	C
2	chr2_29301357	0	29301357	C	T
2	chr2_29302103	0	29302103	T	C
2	chr2_29307419	0	29307419	C	G
2	chr2_29308077	0	29308077	C	G
2	chr2_29311448	0	29311448	T	C
2	chr2_29321943	0	29321943	T	G
2	chr2_29322528	0	29322528	T	C
2	chr2_29335155	0	29335155	G	A
2	chr2_29351833	0	29351833	G	A
2	chr2_29352694	0	29352694	G	A
2	chr2_29358200	0	29358200	T	C
2	chr2_29360775	0	29360775	T	C
2	chr2_29364365	0	29364365	A	G
2	chr2_29365119	0	29365119	T	C
2	chr2_29368110	0	29368110	A	G
2	chr2_29371368	0	29371368	G	T
2	chr2_29375579	0	29375579	C	T
2	chr2_29376079	0	29376079	T	C
2	chr2_29380492	0	29380492	T	C
2	chr2_29387415	0	29387415	A	C
2	chr2_29396519	0	29396519	C	T
2	chr2_29396858	0	29396858	A	C
2	chr2_29411404	0	29411404	C	G
2	chr2_29417428	0	29417428	G	A
2	chr2_29417904	0	29417904	A	G
2	chr2_29421771	0	29421771	T	C
2	chr2_29426034	0	29426034	T	C
2	chr2_29426957	0	29426957	A	G
2	chr2_29437107	0	29437107	C	G
2	chr2_29442922	0	29442922	A	G
2	chr2_29444453	0	29444453	A	G
2	chr2_29452949	0	29452949	C	T
2	chr2_29455502	0	29455502	A	G
2	chr2_29480620	0	29480620	C	T
2	chr2_29481091	0	29481091	T	C
2	chr2_29481601	0	29481601	T	C
2	chr2_29490102	0	29490102	C	T
2	chr2_29492142	0	29492142	A	C
2	chr2_29500082	0	29500082	A	G
2	chr2_29506514	0	29506514	T	C
2	chr2_29509497	0	29509497	T	C
2	chr2_29511970	0	29511970	A	G
2	chr2_29519660	0	29519660	A	G
2	chr2_29520082	0	29520082	T	A
2	chr2_29523784	0	29523784	T	A
2	chr2_29532547	0	29532547	A	G
2	chr2_29538445	0	29538445	C	T
2	chr2_29541979	0	29541979	G	A
2	chr2_29544347	0	29544347	T	C
2	chr2_29547147	0	29547147	G	A
2	chr2_29550727	0	29550727	G	A
2	chr2_29555785	0	29555785	G	A
2	chr2_29567644	0	29567644	T	C
2	chr2_29571411	0	29571411	A	T
2	chr2_29572272	0	29572272	T	A
2	chr2_29573211	0	29573211	A	G
2	chr2_29576259	0	29576259	A	T
2	chr2_29581302	0	29581302	T	C
2	chr2_29605490	0	29605490	G	C
2	chr2_29615602	0	29615602	T	C
2	chr2_29615796	0	29615796	G	A
2	chr2_29624958	0	29624958	T	C
2	chr2_29627700	0	29627700	A	G
2	chr2_29633870	0	29633870	A	G
2	chr2_29636738	0	29636738	G	A
2	chr2_29637234	0	29637234	G	A
2	chr2_29638371	0	29638371	T	C
2	chr2_29639346	0	29639346	A	G
2	chr2_29651988	0	29651988	T	G
2	chr2_29652299	0	29652299	G	A
2	chr2_29654458	0	29654458	T	C
2	chr2_29654677	0	29654677	C	T
2	chr2_29655234	0	29655234	A	T
2	chr2_29657608	0	29657608	A	G
2	chr2_29662470	0	29662470	A	C
2	chr2_29664883	0	29664883	T	C
2	chr2_29665135	0	29665135	C	G
2	chr2_29667498	0	29667498	C	G
2	chr2_29669770	0	29669770	T	C
2	chr2_29671434	0	29671434	T	C
2	chr2_29672937	0	29672937	A	G
2	chr2_29673833	0	29673833	T	C
2	chr2_29676923	0	29676923	A	G
2	chr2_29681152	0	29681152	T	C
2	chr2_29689332	0	29689332	A	C
2	chr2_29700519	0	29700519	A	G
2	chr2_29706551	0	29706551	G	T
2	chr2_29706929	0	29706929	G	A
2	chr2_29707073	0	29707073	A	G
2	chr2_29712022	0	29712022	A	G
2	chr2_29714317	0	29714317	C	T
2	chr2_29721918	0	29721918	G	A
2	chr2_29722755	0	29722755	A	G
2	chr2_29723486	0	29723486	T	C
2	chr2_29724065	0	29724065	C	T
2	chr2_29724098	0	29724098	A	G
2	chr2_29735018	0	29735018	C	G
2	chr2_29740670	0	29740670	C	T
2	chr2_29748559	0	29748559	G	A
2	chr2_29751897	0	29751897	G	A
2	chr2_29765384	0	29765384	C	T
2	chr2_29775583	0	29775583	T	C
2	chr2_29778452	0	29778452	A	G
2	chr2_29782744	0	29782744	C	T
2	chr2_29783678	0	29783678	G	A
2	chr2_29792096	0	29792096	A	G
2	chr2_29792126	0	29792126	T	C
2	chr2_29793358	0	29793358	C	T
2	chr2_29796325	0	29796325	T	C
2	chr2_29796567	0	29796567	G	A
2	chr2_29796803	0	29796803	C	G
2	chr2_29800335	0	29800335	A	G
2	chr2_29807002	0	29807002	C	T
2	chr2_29810452	0	29810452	T	C
2	chr2_29812628	0	29812628	A	G
2	chr2_29813231	0	29813231	T	C
2	chr2_29813607	0	29813607	T	C
2	chr2_29813908	0	29813908	G	C
2	chr2_29815320	0	29815320	G	T
2	chr2_29815750	0	29815750	A	G
2	chr2_29818202	0	29818202	T	C
2	chr2_29818823	0	29818823	A	G
2	chr2_29819258	0	29819258	T	C
2	chr2_29819716	0	29819716	A	G
2	chr2_29823559	0	29823559	C	T
2	chr2_29824374	0	29824374	T	C
2	chr2_29828686	0	29828686	A	G
2	chr2_29829076	0	29829076	A	G
2	chr2_29831367	0	29831367	T	A
2	chr2_29835301	0	29835301	A	C
2	chr2_29836238	0	29836238	C	T
2	chr2_29843560	0	29843560	A	G
2	chr2_29844494	0	29844494	A	G
2	chr2_29848039	0	29848039	A	G
2	chr2_29849248	0	29849248	A	G
2	chr2_29849678	0	29849678	G	T
2	chr2_29850684	0	29850684	A	G
2	chr2_29853801	0	29853801	A	G
2	chr2_29856199	0	29856199	A	G
2	chr2_29856761	0	29856761	A	G
2	chr2_29858115	0	29858115	G	C
2	chr2_29862969	0	29862969	C	A
2	chr2_29872287	0	29872287	T	C
2	chr2_29872547	0	29872547	G	A
2	chr2_29875627	0	29875627	C	G
2	chr2_29878233	0	29878233	C	G
2	chr2_29884761	0	29884761	A	G
2	chr2_29891642	0	29891642	G	A
2	chr2_29892337	0	29892337	G	C
2	chr2_29900868	0	29900868	A	G
2	chr2_29904049	0	29904049	G	C
2	chr2_29910946	0	29910946	G	A
2	chr2_29913948	0	29913948	C	T
2	chr2_29918679	0	29918679	T	C
2	chr2_29919218	0	29919218	G	A
2	chr2_29922550	0	29922550	C	T
2	chr2_29925402	0	29925402	C	A
2	chr2_29926828	0	29926828	A	G
2	chr2_29934797	0	29934797	T	C
2	chr2_29945200	0	29945200	G	A
2	chr2_29948633	0	29948633	C	G
2	chr2_29958946	0	29958946	T	C
2	chr2_29959557	0	29959557	G	A
2	chr2_29968284	0	29968284	C	T
2	chr2_29998800	0	29998800	C	A
2	chr2_29999889	0	29999889	C	A
2	chr2_30000336	0	30000336	C	T
2	chr2_30003613	0	30003613	C	G
2	chr2_30013806	0	30013806	G	A
2	chr2_30033479	0	30033479	G	A
2	chr2_30034764	0	30034764	T	C
2	chr2_30037437	0	30037437	T	C
2	chr2_30037752	0	30037752	T	G
2	chr2_30037952	0	30037952	G	A
2	chr2_30042209	0	30042209	T	C
2	chr2_30053185	0	30053185	G	A
2	chr2_30057783	0	30057783	A	G
2	chr2_30058109	0	30058109	T	C
2	chr2_30059114	0	30059114	A	G
2	chr2_30086297	0	30086297	G	A
2	chr2_30100182	0	30100182	A	G
2	chr2_30102458	0	30102458	A	G
2	chr2_30103610	0	30103610	T	C
2	chr2_30103842	0	30103842	A	G
2	chr2_30105363	0	30105363	C	T
2	chr2_30108831	0	30108831	G	A
2	chr2_30120774	0	30120774	C	G
2	chr2_30122009	0	30122009	A	G
2	chr2_30122068	0	30122068	T	C
2	chr2_30122085	0	30122085	T	C
2	chr2_30126750	0	30126750	T	C
2	chr2_30130734	0	30130734	T	C
2	chr2_30133988	0	30133988	T	C
2	chr2_30138961	0	30138961	C	T
2	chr2_30141189	0	30141189	T	C
2	chr2_30142004	0	30142004	A	G
2	chr2_30147417	0	30147417	G	A
2	chr2_30150812	0	30150812	A	C
2	chr2_30154498	0	30154498	A	C
2	chr2_30156106	0	30156106	A	G
2	chr2_30156265	0	30156265	A	G
2	chr2_30157730	0	30157730	G	A
2	chr2_30158101	0	30158101	A	G
2	chr2_30158193	0	30158193	A	G
2	chr2_30165855	0	30165855	A	G
2	chr2_30166395	0	30166395	T	G
2	chr2_30168952	0	30168952	A	T
2	chr2_30183569	0	30183569	A	G
2	chr2_30183947	0	30183947	T	C
2	chr2_30184204	0	30184204	A	G
2	chr2_30188864	0	30188864	A	G
2	chr2_30194631	0	30194631	C	G
2	chr2_30197965	0	30197965	A	G
2	chr2_30199911	0	30199911	T	C
2	chr2_30201902	0	30201902	C	T
2	chr2_30204459	0	30204459	A	G
2	chr2_30212081	0	30212081	A	G
2	chr2_30225576	0	30225576	T	C
2	chr2_30225754	0	30225754	T	C
2	chr2_30239663	0	30239663	G	A
2	chr2_30240295	0	30240295	A	G
2	chr2_30240351	0	30240351	C	T
2	chr2_30245604	0	30245604	T	C
2	chr2_30253914	0	30253914	G	C
2	chr2_30254778	0	30254778	A	G
2	chr2_30256306	0	30256306	G	C
2	chr2_30257267	0	30257267	T	C
2	chr2_30258081	0	30258081	T	C
2	chr2_30266655	0	30266655	T	C
2	chr2_30268237	0	30268237	A	G
2	chr2_30275277	0	30275277	C	A
2	chr2_30278228	0	30278228	A	G
2	chr2_30283014	0	30283014	T	C
2	chr2_30299418	0	30299418	G	A
2	chr2_30299734	0	30299734	T	G
2	chr2_30301984	0	30301984	T	C
2	chr2_30302207	0	30302207	G	A
2	chr2_30303148	0	30303148	C	T
2	chr2_30307754	0	30307754	T	C
2	chr2_30308684	0	30308684	G	A
2	chr2_30310613	0	30310613	A	G
2	chr2_30310771	0	30310771	A	T
2	chr2_30311084	0	30311084	T	A
2	chr2_30311907	0	30311907	G	A
2	chr2_30314759	0	30314759	A	G
2	chr2_30315545	0	30315545	A	G
2	chr2_30316316	0	30316316	A	G
2	chr2_30328057	0	30328057	T	C
2	chr2_30329147	0	30329147	C	A
2	chr2_30329807	0	30329807	T	G
2	chr2_30330937	0	30330937	A	G
2	chr2_30334705	0	30334705	G	A
2	chr2_30336862	0	30336862	C	G
2	chr2_30339277	0	30339277	A	G
2	chr2_30349855	0	30349855	A	G
2	chr2_30356787	0	30356787	A	G
2	chr2_30356914	0	30356914	C	T
2	chr2_30357331	0	30357331	A	G
2	chr2_30363532	0	30363532	A	G
2	chr2_30377711	0	30377711	C	T
2	chr2_30386834	0	30386834	G	A
2	chr2_30392122	0	30392122	A	G
2	chr2_30392206	0	30392206	G	A
2	chr2_30394733	0	30394733	A	G
2	chr2_30415029	0	30415029	G	A
2	chr2_30417492	0	30417492	G	A
2	chr2_30425307	0	30425307	G	T
2	chr2_30430237	0	30430237	G	A
2	chr2_30431803	0	30431803	C	T
2	chr2_30432202	0	30432202	C	G
2	chr2_30447449	0	30447449	T	C
2	chr2_30455695	0	30455695	T	C
2	chr2_30460680	0	30460680	A	G
2	chr2_30461477	0	30461477	T	C
2	chr2_30461790	0	30461790	C	T
2	chr2_30465618	0	30465618	T	G
2	chr2_30467081	0	30467081	T	C
2	chr2_30475662	0	30475662	C	A
2	chr2_30476546	0	30476546	A	C
2	chr2_30477633	0	30477633	C	G
2	chr2_30479093	0	30479093	G	A
2	chr2_30479702	0	30479702	T	C
2	chr2_30482645	0	30482645	A	G
2	chr2_30492367	0	30492367	T	C
2	chr2_30493459	0	30493459	C	T
2	chr2_30496092	0	30496092	A	T
2	chr2_30512167	0	30512167	G	A
2	chr2_30518760	0	30518760	G	T
2	chr2_30528961	0	30528961	C	T
2	chr2_30529827	0	30529827	G	C
2	chr2_30534361	0	30534361	C	G
2	chr2_30539869	0	30539869	C	T
2	chr2_30550917	0	30550917	A	C
2	chr2_30552252	0	30552252	A	G
2	chr2_30569671	0	30569671	T	C
2	chr2_30571216	0	30571216	A	G
2	chr2_30575539	0	30575539	A	T
2	chr2_30581539	0	30581539	C	T
2	chr2_30588881	0	30588881	C	T
2	chr2_30599548	0	30599548	C	T
2	chr2_30609004	0	30609004	G	C
2	chr2_30630211	0	30630211	A	G
2	chr2_30632885	0	30632885	G	A
2	chr2_30636730	0	30636730	C	A
2	chr2_30637768	0	30637768	C	G
2	chr2_30640788	0	30640788	T	C
2	chr2_30646472	0	30646472	T	C
2	chr2_30647041	0	30647041	T	C
2	chr2_30647226	0	30647226	C	T
2	chr2_30648797	0	30648797	A	G
2	chr2_30651270	0	30651270	T	C
2	chr2_30658309	0	30658309	A	G
2	chr2_30661290	0	30661290	T	C
2	chr2_30667804	0	30667804	C	G
2	chr2_30679795	0	30679795	T	A
2	chr2_30682021	0	30682021	G	T
2	chr2_30683009	0	30683009	G	T
2	chr2_30684137	0	30684137	T	C
2	chr2_30687307	0	30687307	T	C
2	chr2_30687719	0	30687719	T	G
2	chr2_30688159	0	30688159	C	T
2	chr2_30692335	0	30692335	A	G
2	chr2_30693555	0	30693555	T	G
2	chr2_30697633	0	30697633	T	C
2	chr2_30704342	0	30704342	A	G
2	chr2_30717808	0	30717808	C	A
2	chr2_30717958	0	30717958	C	T
2	chr2_30719119	0	30719119	A	G
2	chr2_30719435	0	30719435	A	G
2	chr2_30720092	0	30720092	A	G
2	chr2_30721589	0	30721589	G	A
2	chr2_30722094	0	30722094	C	G
2	chr2_30724877	0	30724877	T	C
2	chr2_30726959	0	30726959	T	A
2	chr2_30743515	0	30743515	A	G
2	chr2_30745071	0	30745071	G	A
2	chr2_30752561	0	30752561	T	G
2	chr2_30754506	0	30754506	C	T
2	chr2_30756202	0	30756202	G	A
2	chr2_30759880	0	30759880	A	G
2	chr2_30761016	0	30761016	C	G
2	chr2_30770250	0	30770250	T	G
2	chr2_30773884	0	30773884	T	C
2	chr2_30774190	0	30774190	G	C
2	chr2_30777565	0	30777565	T	C
2	chr2_30778010	0	30778010	T	C
2	chr2_30788791	0	30788791	C	A
2	chr2_30789726	0	30789726	C	T
2	chr2_30790370	0	30790370	T	C
2	chr2_30792032	0	30792032	A	G
2	chr2_30795795	0	30795795	G	T
2	chr2_30798610	0	30798610	A	C
2	chr2_30802051	0	30802051	G	A
2	chr2_30803712	0	30803712	G	T
2	chr2_30811898	0	30811898	T	C
2	chr2_30817851	0	30817851	A	G
2	chr2_30826539	0	30826539	C	T
2	chr2_30831267	0	30831267	A	G
2	chr2_30831291	0	30831291	A	G
2	chr2_30834008	0	30834008	T	C
2	chr2_30844502	0	30844502	T	C
2	chr2_30847987	0	30847987	T	C
2	chr2_30849994	0	30849994	C	T
2	chr2_30850247	0	30850247	T	C
2	chr2_30850926	0	30850926	C	G
2	chr2_30851483	0	30851483	G	A
2	chr2_30852055	0	30852055	T	C
2	chr2_30857178	0	30857178	C	T
2	chr2_30868431	0	30868431	A	G
2	chr2_30869231	0	30869231	A	G
2	chr2_30871701	0	30871701	C	T
2	chr2_30873594	0	30873594	T	C
2	chr2_30882167	0	30882167	A	G
2	chr2_30892760	0	30892760	T	C
2	chr2_30892936	0	30892936	A	G
2	chr2_30895647	0	30895647	G	A
2	chr2_30897127	0	30897127	A	G
2	chr2_30898449	0	30898449	T	C
2	chr2_30899508	0	30899508	A	G
2	chr2_30900590	0	30900590	C	A
2	chr2_30901275	0	30901275	A	G
2	chr2_30901627	0	30901627	T	A
2	chr2_30903483	0	30903483	A	C
2	chr2_30903607	0	30903607	C	T
2	chr2_30905848	0	30905848	T	C
2	chr2_30910229	0	30910229	A	G
2	chr2_30911882	0	30911882	G	C
2	chr2_30913110	0	30913110	T	C
2	chr2_30913972	0	30913972	T	C
2	chr2_30914907	0	30914907	T	G
2	chr2_30918893	0	30918893	A	G
2	chr2_30924856	0	30924856	T	C
2	chr2_30930525	0	30930525	G	A
2	chr2_30930663	0	30930663	A	G
2	chr2_30932338	0	30932338	T	C
2	chr2_30938095	0	30938095	T	C
2	chr2_30938140	0	30938140	G	A
2	chr2_30939795	0	30939795	A	G
2	chr2_30945565	0	30945565	G	A
2	chr2_30945779	0	30945779	G	A
2	chr2_30950877	0	30950877	C	G
2	chr2_30953805	0	30953805	T	C
2	chr2_30955294	0	30955294	A	G
2	chr2_30956080	0	30956080	G	A
2	chr2_30958600	0	30958600	C	G
2	chr2_30958880	0	30958880	G	A
2	chr2_30959851	0	30959851	T	C
2	chr2_30961299	0	30961299	G	A
2	chr2_30964602	0	30964602	C	T
2	chr2_30971225	0	30971225	A	G
2	chr2_30972059	0	30972059	C	T
2	chr2_30972974	0	30972974	A	G
2	chr2_30974173	0	30974173	A	G
2	chr2_30974966	0	30974966	T	C
2	chr2_30976409	0	30976409	A	G
2	chr2_30981343	0	30981343	T	C
2	chr2_30981532	0	30981532	C	G
2	chr2_30995272	0	30995272	T	A
2	chr2_31016117	0	31016117	G	A
2	chr2_31018988	0	31018988	T	C
2	chr2_31019327	0	31019327	T	C
2	chr2_31019912	0	31019912	C	A
2	chr2_31024578	0	31024578	C	A
2	chr2_31028017	0	31028017	T	A
2	chr2_31031876	0	31031876	A	G
2	chr2_31040929	0	31040929	G	T
2	chr2_31042911	0	31042911	G	A
2	chr2_31044830	0	31044830	C	G
2	chr2_31049388	0	31049388	A	C
2	chr2_31049541	0	31049541	A	G
2	chr2_31051159	0	31051159	G	C
2	chr2_31060264	0	31060264	C	A
2	chr2_31063352	0	31063352	G	A
2	chr2_31065639	0	31065639	C	G
2	chr2_31070882	0	31070882	A	G
2	chr2_31071331	0	31071331	T	C
2	chr2_31077172	0	31077172	T	G
2	chr2_31093829	0	31093829	T	C
2	chr2_31096979	0	31096979	T	C
2	chr2_31098239	0	31098239	A	C
2	chr2_31098372	0	31098372	A	G
2	chr2_31100186	0	31100186	T	C
2	chr2_31102127	0	31102127	A	C
2	chr2_31107318	0	31107318	C	T
2	chr2_31117476	0	31117476	C	T
2	chr2_31119659	0	31119659	C	T
2	chr2_31121376	0	31121376	T	C
2	chr2_31125098	0	31125098	G	A
2	chr2_31131845	0	31131845	C	A
2	chr2_31133359	0	31133359	G	A
2	chr2_31134709	0	31134709	T	C
2	chr2_31140026	0	31140026	T	C
2	chr2_31163309	0	31163309	A	G
2	chr2_31163788	0	31163788	G	A
2	chr2_31167884	0	31167884	G	A
2	chr2_31174091	0	31174091	A	G
2	chr2_31174808	0	31174808	T	C
2	chr2_31175584	0	31175584	A	G
2	chr2_31190936	0	31190936	T	C
2	chr2_31193960	0	31193960	T	C
2	chr2_31196987	0	31196987	G	A
2	chr2_31197599	0	31197599	T	G
2	chr2_31198355	0	31198355	A	G
2	chr2_31199040	0	31199040	A	G
2	chr2_31200088	0	31200088	A	G
2	chr2_31200878	0	31200878	G	C
2	chr2_31201640	0	31201640	T	C
2	chr2_31205384	0	31205384	C	A
2	chr2_31215198	0	31215198	G	C
2	chr2_31216406	0	31216406	G	A
2	chr2_31216596	0	31216596	C	T
2	chr2_31219718	0	31219718	A	G
2	chr2_31219785	0	31219785	A	G
2	chr2_31234013	0	31234013	G	C
2	chr2_31273033	0	31273033	C	A
2	chr2_31279155	0	31279155	T	G
2	chr2_31280654	0	31280654	G	A
2	chr2_31281063	0	31281063	C	T
2	chr2_31294646	0	31294646	G	C
2	chr2_31296339	0	31296339	T	C
2	chr2_31298672	0	31298672	G	A
2	chr2_31302074	0	31302074	A	G
2	chr2_31307375	0	31307375	C	T
2	chr2_31309201	0	31309201	G	A
2	chr2_31310240	0	31310240	C	T
2	chr2_31310355	0	31310355	T	C
2	chr2_31310622	0	31310622	T	C
2	chr2_31314440	0	31314440	C	A
2	chr2_31315238	0	31315238	A	T
2	chr2_31317832	0	31317832	A	C
2	chr2_31325360	0	31325360	G	C
2	chr2_31326104	0	31326104	A	G
2	chr2_31331433	0	31331433	C	G
2	chr2_31332796	0	31332796	A	G
2	chr2_31333020	0	31333020	T	C
2	chr2_31340353	0	31340353	G	A
2	chr2_31345833	0	31345833	G	T
2	chr2_31350192	0	31350192	T	C
2	chr2_31350425	0	31350425	C	A
2	chr2_31350450	0	31350450	A	G
2	chr2_31358061	0	31358061	C	G
2	chr2_31362064	0	31362064	T	C
2	chr2_31367570	0	31367570	G	C
2	chr2_31367628	0	31367628	A	G
2	chr2_31368608	0	31368608	T	G
2	chr2_31373828	0	31373828	T	C
2	chr2_31376452	0	31376452	G	A
2	chr2_31377288	0	31377288	T	C
2	chr2_31379196	0	31379196	T	C
2	chr2_31379653	0	31379653	T	G
2	chr2_31383665	0	31383665	G	T
2	chr2_31383856	0	31383856	A	G
2	chr2_31395120	0	31395120	G	A
2	chr2_31405741	0	31405741	T	C
2	chr2_31405856	0	31405856	A	T
2	chr2_31408591	0	31408591	T	C
2	chr2_31409559	0	31409559	G	T
2	chr2_31411330	0	31411330	A	G
2	chr2_31416205	0	31416205	T	C
2	chr2_31418652	0	31418652	T	C
2	chr2_31421686	0	31421686	T	C
2	chr2_31421706	0	31421706	C	G
2	chr2_31426904	0	31426904	T	C
2	chr2_31428947	0	31428947	A	G
2	chr2_31429065	0	31429065	T	C
2	chr2_31429377	0	31429377	G	A
2	chr2_31429460	0	31429460	T	C
2	chr2_31430473	0	31430473	T	C
2	chr2_31432365	0	31432365	G	A
2	chr2_31437149	0	31437149	T	C
2	chr2_31458445	0	31458445	G	T
2	chr2_31464646	0	31464646	A	G
2	chr2_31472455	0	31472455	C	G
2	chr2_31480111	0	31480111	A	G
2	chr2_31481242	0	31481242	C	A
2	chr2_31481622	0	31481622	G	A
2	chr2_31484134	0	31484134	T	C
2	chr2_31484771	0	31484771	C	T
2	chr2_31486095	0	31486095	G	C
2	chr2_31490328	0	31490328	G	A
2	chr2_31495037	0	31495037	G	A
2	chr2_31499481	0	31499481	A	G
2	chr2_31502789	0	31502789	T	C
2	chr2_31504674	0	31504674	T	C
2	chr2_31507186	0	31507186	A	G
2	chr2_31515801	0	31515801	T	C
2	chr2_31521240	0	31521240	T	C
2	chr2_31521357	0	31521357	A	T
2	chr2_31532038	0	31532038	T	C
2	chr2_31536653	0	31536653	A	G
2	chr2_31554112	0	31554112	C	T
2	chr2_31557303	0	31557303	C	G
2	chr2_31557364	0	31557364	A	T
2	chr2_31567547	0	31567547	G	T
2	chr2_31567759	0	31567759	G	A
2	chr2_31571776	0	31571776	G	A
2	chr2_31573816	0	31573816	C	G
2	chr2_31582019	0	31582019	A	G
2	chr2_31588813	0	31588813	G	A
2	chr2_31591868	0	31591868	C	G
2	chr2_31594165	0	31594165	T	G
2	chr2_31610768	0	31610768	T	C
2	chr2_31615490	0	31615490	T	C
2	chr2_31618263	0	31618263	A	C
2	chr2_31623616	0	31623616	G	A
2	chr2_31628114	0	31628114	T	C
2	chr2_31629541	0	31629541	G	C
2	chr2_31630558	0	31630558	G	A
2	chr2_31631583	0	31631583	A	G
2	chr2_31634721	0	31634721	A	C
2	chr2_31635415	0	31635415	G	A
2	chr2_31635863	0	31635863	A	G
2	chr2_31637273	0	31637273	C	G
2	chr2_31637417	0	31637417	A	G
2	chr2_31637933	0	31637933	G	A
2	chr2_31641582	0	31641582	C	T
2	chr2_31643062	0	31643062	A	G
2	chr2_31645550	0	31645550	G	C
2	chr2_31658345	0	31658345	C	T
2	chr2_31659234	0	31659234	T	A
2	chr2_31666039	0	31666039	G	A
2	chr2_31666766	0	31666766	G	C
2	chr2_31668566	0	31668566	A	C
2	chr2_31672122	0	31672122	T	C
2	chr2_31677529	0	31677529	T	C
2	chr2_31679983	0	31679983	T	C
2	chr2_31680948	0	31680948	G	A
2	chr2_31684375	0	31684375	A	C
2	chr2_31685629	0	31685629	G	A
2	chr2_31687558	0	31687558	G	T
2	chr2_31690033	0	31690033	A	G
2	chr2_31694409	0	31694409	C	A
2	chr2_31696310	0	31696310	A	G
2	chr2_31696946	0	31696946	G	A
2	chr2_31697932	0	31697932	T	C
2	chr2_31700442	0	31700442	C	A
2	chr2_31700747	0	31700747	G	A
2	chr2_31711763	0	31711763	A	G
2	chr2_31715334	0	31715334	A	G
2	chr2_31715362	0	31715362	T	C
2	chr2_31725334	0	31725334	A	G
2	chr2_31727492	0	31727492	G	C
2	chr2_31742281	0	31742281	T	C
2	chr2_31746319	0	31746319	G	C
2	chr2_31757029	0	31757029	C	T
2	chr2_31799984	0	31799984	T	G
2	chr2_31807154	0	31807154	T	C
2	chr2_31810770	0	31810770	G	A
2	chr2_31813788	0	31813788	A	G
2	chr2_31815107	0	31815107	G	A
2	chr2_31815383	0	31815383	C	T
2	chr2_31817438	0	31817438	C	G
2	chr2_31817981	0	31817981	A	G
2	chr2_31821295	0	31821295	A	G
2	chr2_31842183	0	31842183	C	T
2	chr2_31843515	0	31843515	T	C
2	chr2_31844620	0	31844620	T	C
2	chr2_31845764	0	31845764	A	G
2	chr2_31853594	0	31853594	A	G
2	chr2_31855093	0	31855093	T	C
2	chr2_31856514	0	31856514	T	C
2	chr2_31859910	0	31859910	G	A
2	chr2_31862536	0	31862536	T	C
2	chr2_31870099	0	31870099	A	G
2	chr2_31872106	0	31872106	T	C
2	chr2_31874575	0	31874575	T	C
2	chr2_31876322	0	31876322	A	G
2	chr2_31876401	0	31876401	G	A
2	chr2_31876551	0	31876551	A	G
2	chr2_31879949	0	31879949	A	G
2	chr2_31882928	0	31882928	A	G
2	chr2_31890725	0	31890725	A	C
2	chr2_31891091	0	31891091	A	G
2	chr2_31893533	0	31893533	G	A
2	chr2_31894749	0	31894749	T	C
2	chr2_31908441	0	31908441	G	A
2	chr2_31914834	0	31914834	C	T
2	chr2_31915602	0	31915602	G	A
2	chr2_31917388	0	31917388	T	C
2	chr2_31921369	0	31921369	C	T
2	chr2_31934825	0	31934825	T	C
2	chr2_31938167	0	31938167	T	C
2	chr2_31942672	0	31942672	G	C
2	chr2_31947051	0	31947051	A	G
2	chr2_31947755	0	31947755	T	C
2	chr2_31949003	0	31949003	G	A
2	chr2_31953441	0	31953441	T	C
2	chr2_31954677	0	31954677	T	G
2	chr2_31954701	0	31954701	C	G
2	chr2_31957585	0	31957585	C	T
2	chr2_31961174	0	31961174	T	C
2	chr2_31971660	0	31971660	T	C
2	chr2_31972430	0	31972430	A	G
2	chr2_31973435	0	31973435	C	T
2	chr2_31977818	0	31977818	T	C
2	chr2_31979274	0	31979274	C	T
2	chr2_31983241	0	31983241	C	G
2	chr2_31984255	0	31984255	T	C
2	chr2_31986016	0	31986016	T	C
2	chr2_31989586	0	31989586	T	C
2	chr2_31996789	0	31996789	A	G
2	chr2_32002894	0	32002894	T	C
2	chr2_32004852	0	32004852	T	C
2	chr2_32006721	0	32006721	C	G
2	chr2_32010046	0	32010046	A	G
2	chr2_32010750	0	32010750	T	C
2	chr2_32014361	0	32014361	A	T
2	chr2_32016696	0	32016696	T	C
2	chr2_32017250	0	32017250	A	G
2	chr2_32021080	0	32021080	T	C
2	chr2_32024381	0	32024381	G	A
2	chr2_32040327	0	32040327	C	T
2	chr2_32046421	0	32046421	C	A
2	chr2_32047483	0	32047483	A	G
2	chr2_32047922	0	32047922	A	G
2	chr2_32051576	0	32051576	A	G
2	chr2_32054635	0	32054635	C	T
2	chr2_32059994	0	32059994	A	T
2	chr2_32068465	0	32068465	A	G
2	chr2_32085823	0	32085823	G	A
2	chr2_32091014	0	32091014	C	T
2	chr2_32096126	0	32096126	G	T
2	chr2_32097448	0	32097448	G	A
2	chr2_32099398	0	32099398	A	G
2	chr2_32109558	0	32109558	A	G
2	chr2_32112756	0	32112756	G	C
2	chr2_32117223	0	32117223	A	T
2	chr2_32117526	0	32117526	A	G
2	chr2_32118719	0	32118719	T	C
2	chr2_32120455	0	32120455	G	C
2	chr2_32123142	0	32123142	A	G
2	chr2_32128857	0	32128857	G	C
2	chr2_32145644	0	32145644	A	G
2	chr2_32147805	0	32147805	T	C
2	chr2_32148615	0	32148615	G	C
2	chr2_32148721	0	32148721	A	G
2	chr2_32151246	0	32151246	T	C
2	chr2_32152002	0	32152002	A	C
2	chr2_32160754	0	32160754	G	C
2	chr2_32162575	0	32162575	G	C
2	chr2_32163124	0	32163124	T	G
2	chr2_32163884	0	32163884	T	G
2	chr2_32166243	0	32166243	T	C
2	chr2_32167341	0	32167341	T	G
2	chr2_32168398	0	32168398	C	T
2	chr2_32169122	0	32169122	C	T
2	chr2_32173666	0	32173666	A	C
2	chr2_32176973	0	32176973	A	G
2	chr2_32183030	0	32183030	G	A
2	chr2_32187061	0	32187061	G	A
2	chr2_32188622	0	32188622	C	T
2	chr2_32192415	0	32192415	T	G
2	chr2_32195133	0	32195133	G	A
2	chr2_32203376	0	32203376	G	C
2	chr2_32207755	0	32207755	G	T
2	chr2_32210502	0	32210502	C	G
2	chr2_32214523	0	32214523	C	T
2	chr2_32214914	0	32214914	T	C
2	chr2_32218666	0	32218666	C	G
2	chr2_32222763	0	32222763	C	T
2	chr2_32223283	0	32223283	A	G
2	chr2_32243220	0	32243220	A	G
2	chr2_32244030	0	32244030	T	C
2	chr2_32247333	0	32247333	G	A
2	chr2_32271258	0	32271258	A	G
2	chr2_32271626	0	32271626	G	C
2	chr2_32274876	0	32274876	G	A
2	chr2_32276049	0	32276049	T	C
2	chr2_32277342	0	32277342	A	G
2	chr2_32278088	0	32278088	A	G
2	chr2_32282810	0	32282810	T	G
2	chr2_32284239	0	32284239	T	C
2	chr2_32294846	0	32294846	T	G
2	chr2_32294920	0	32294920	T	C
2	chr2_32295548	0	32295548	C	T
2	chr2_32297981	0	32297981	A	G
2	chr2_32299139	0	32299139	A	G
2	chr2_32301243	0	32301243	G	C
2	chr2_32306767	0	32306767	A	G
2	chr2_32307181	0	32307181	C	T
2	chr2_32308235	0	32308235	T	C
2	chr2_32309515	0	32309515	A	C
2	chr2_32316071	0	32316071	T	C
2	chr2_32318151	0	32318151	A	G
2	chr2_32318171	0	32318171	G	C
2	chr2_32318687	0	32318687	C	T
2	chr2_32319119	0	32319119	T	C
2	chr2_32320184	0	32320184	A	G
2	chr2_32325106	0	32325106	T	C
2	chr2_32328515	0	32328515	T	C
2	chr2_32329128	0	32329128	T	C
2	chr2_32329133	0	32329133	T	C
2	chr2_32331149	0	32331149	G	A
2	chr2_32331305	0	32331305	G	T
2	chr2_32331696	0	32331696	T	C
2	chr2_32346382	0	32346382	A	G
2	chr2_32347455	0	32347455	A	G
2	chr2_32347678	0	32347678	T	C
2	chr2_32350897	0	32350897	T	C
2	chr2_32350937	0	32350937	T	C
2	chr2_32352071	0	32352071	A	G
2	chr2_32352410	0	32352410	A	G
2	chr2_32358498	0	32358498	G	A
2	chr2_32369529	0	32369529	G	T
2	chr2_32370035	0	32370035	C	T
2	chr2_32377669	0	32377669	A	G
2	chr2_32378847	0	32378847	T	C
2	chr2_32380070	0	32380070	G	A
2	chr2_32381692	0	32381692	T	C
2	chr2_32387232	0	32387232	C	T
2	chr2_32387270	0	32387270	A	G
2	chr2_32395822	0	32395822	T	G
2	chr2_32396385	0	32396385	A	G
2	chr2_32397023	0	32397023	G	C
2	chr2_32397951	0	32397951	C	T
2	chr2_32400854	0	32400854	A	G
2	chr2_32403588	0	32403588	A	T
2	chr2_32405778	0	32405778	A	G
2	chr2_32407155	0	32407155	A	C
2	chr2_32411019	0	32411019	T	C
2	chr2_32419807	0	32419807	G	A
2	chr2_32424797	0	32424797	C	A
2	chr2_32425548	0	32425548	G	A
2	chr2_32426519	0	32426519	C	T
2	chr2_32432302	0	32432302	G	T
2	chr2_32434213	0	32434213	G	A
2	chr2_32435603	0	32435603	A	G
2	chr2_32443868	0	32443868	T	C
2	chr2_32446993	0	32446993	T	C
2	chr2_32447129	0	32447129	A	G
2	chr2_32449170	0	32449170	C	T
2	chr2_32458011	0	32458011	T	C
2	chr2_32463503	0	32463503	A	G
2	chr2_32479858	0	32479858	T	C
2	chr2_32482771	0	32482771	C	T
2	chr2_32495530	0	32495530	A	G
2	chr2_32502471	0	32502471	T	C
2	chr2_32504485	0	32504485	A	G
2	chr2_32507935	0	32507935	A	C
2	chr2_32516024	0	32516024	A	G
2	chr2_32523585	0	32523585	G	A
2	chr2_32525319	0	32525319	C	T
2	chr2_32530200	0	32530200	A	G
2	chr2_32531409	0	32531409	A	G
2	chr2_32533389	0	32533389	A	G
2	chr2_32533993	0	32533993	C	T
2	chr2_32535118	0	32535118	C	T
2	chr2_32536330	0	32536330	T	C
2	chr2_32538566	0	32538566	G	A
2	chr2_32539097	0	32539097	G	A
2	chr2_32539379	0	32539379	G	A
2	chr2_32541424	0	32541424	T	C
2	chr2_32543875	0	32543875	T	C
2	chr2_32545532	0	32545532	A	T
2	chr2_32547746	0	32547746	T	A
2	chr2_32551188	0	32551188	A	T
2	chr2_32580649	0	32580649	C	T
2	chr2_32586437	0	32586437	C	G
2	chr2_32598877	0	32598877	A	C
2	chr2_32599224	0	32599224	T	C
2	chr2_32603460	0	32603460	A	G
2	chr2_32604347	0	32604347	A	G
2	chr2_32604913	0	32604913	A	G
2	chr2_32610197	0	32610197	A	G
2	chr2_32611892	0	32611892	T	C
2	chr2_32611924	0	32611924	T	G
2	chr2_32614829	0	32614829	T	C
2	chr2_32620463	0	32620463	T	C
2	chr2_32621701	0	32621701	A	T
2	chr2_32626680	0	32626680	T	C
2	chr2_32626745	0	32626745	T	G
2	chr2_32634396	0	32634396	G	T
2	chr2_32636140	0	32636140	C	T
2	chr2_32636825	0	32636825	T	G
2	chr2_32637459	0	32637459	T	C
2	chr2_32641608	0	32641608	T	C
2	chr2_32642199	0	32642199	G	C
2	chr2_32653463	0	32653463	T	G
2	chr2_32657064	0	32657064	A	G
2	chr2_32660064	0	32660064	G	A
2	chr2_32661255	0	32661255	G	A
2	chr2_32666023	0	32666023	T	G
2	chr2_32675532	0	32675532	A	G
2	chr2_32678337	0	32678337	A	G
2	chr2_32688240	0	32688240	A	C
2	chr2_32690178	0	32690178	G	C
2	chr2_32691559	0	32691559	T	A
2	chr2_32692738	0	32692738	A	G
2	chr2_32695785	0	32695785	G	C
2	chr2_32699815	0	32699815	C	T
2	chr2_32699963	0	32699963	G	A
2	chr2_32700248	0	32700248	A	G
2	chr2_32700350	0	32700350	T	C
2	chr2_32707240	0	32707240	G	C
2	chr2_32709119	0	32709119	T	C
2	chr2_32713459	0	32713459	A	T
2	chr2_32716255	0	32716255	T	C
2	chr2_32722771	0	32722771	T	C
2	chr2_32722978	0	32722978	G	A
2	chr2_32723032	0	32723032	G	A
2	chr2_32723651	0	32723651	A	G
2	chr2_32727506	0	32727506	A	G
2	chr2_32727976	0	32727976	T	A
2	chr2_32737813	0	32737813	G	C
2	chr2_32738306	0	32738306	T	G
2	chr2_32741655	0	32741655	T	C
2	chr2_32742083	0	32742083	C	G
2	chr2_32745672	0	32745672	T	C
2	chr2_32754433	0	32754433	C	A
2	chr2_32758482	0	32758482	A	C
2	chr2_32759632	0	32759632	T	C
2	chr2_32764788	0	32764788	C	T
2	chr2_32766813	0	32766813	A	G
2	chr2_32772768	0	32772768	C	T
2	chr2_32811598	0	32811598	G	A
2	chr2_32835329	0	32835329	T	C
2	chr2_32843903	0	32843903	C	T
2	chr2_32847279	0	32847279	A	G
2	chr2_32852090	0	32852090	G	A
2	chr2_32855293	0	32855293	C	A
2	chr2_32860345	0	32860345	T	C
2	chr2_32865036	0	32865036	A	G
2	chr2_32866872	0	32866872	A	G
2	chr2_32872329	0	32872329	T	C
2	chr2_32873116	0	32873116	G	C
2	chr2_32874799	0	32874799	A	G
2	chr2_32874843	0	32874843	A	G
2	chr2_32875734	0	32875734	T	A
2	chr2_32876449	0	32876449	G	C
2	chr2_32876850	0	32876850	T	C
2	chr2_32878402	0	32878402	C	G
2	chr2_32878580	0	32878580	T	C
2	chr2_32882220	0	32882220	A	G
2	chr2_32884298	0	32884298	G	A
2	chr2_32886111	0	32886111	A	G
2	chr2_32896497	0	32896497	A	G
2	chr2_32898634	0	32898634	A	G
2	chr2_32899819	0	32899819	T	C
2	chr2_32905533	0	32905533	T	A
2	chr2_32906196	0	32906196	T	C
2	chr2_32908797	0	32908797	A	G
2	chr2_32920960	0	32920960	C	G
2	chr2_32923727	0	32923727	A	G
2	chr2_32927519	0	32927519	G	C
2	chr2_32931215	0	32931215	T	C
2	chr2_32939386	0	32939386	A	G
2	chr2_32943035	0	32943035	T	C
2	chr2_32945318	0	32945318	A	G
2	chr2_32948055	0	32948055	A	C
2	chr2_32950307	0	32950307	T	C
2	chr2_32953517	0	32953517	C	T
2	chr2_32961321	0	32961321	C	T
2	chr2_32965377	0	32965377	T	C
2	chr2_32970510	0	32970510	T	C
2	chr2_32972697	0	32972697	G	A
2	chr2_32975253	0	32975253	C	T
2	chr2_32979202	0	32979202	T	C
2	chr2_32994559	0	32994559	G	T
2	chr2_32999413	0	32999413	G	A
2	chr2_33006940	0	33006940	C	T
2	chr2_33010936	0	33010936	A	G
2	chr2_33011211	0	33011211	T	C
2	chr2_33014082	0	33014082	T	C
2	chr2_33015377	0	33015377	C	A
2	chr2_33023214	0	33023214	G	C
2	chr2_33023229	0	33023229	A	G
2	chr2_33024097	0	33024097	T	C
2	chr2_33025245	0	33025245	T	C
2	chr2_33026519	0	33026519	G	A
2	chr2_33037074	0	33037074	T	C
2	chr2_33037130	0	33037130	T	C
2	chr2_33040027	0	33040027	G	A
2	chr2_33041181	0	33041181	G	A
2	chr2_33043425	0	33043425	A	G
2	chr2_33043543	0	33043543	T	C
2	chr2_33046180	0	33046180	A	G
2	chr2_33049035	0	33049035	C	T
2	chr2_33062471	0	33062471	G	A
2	chr2_33070413	0	33070413	T	C
2	chr2_33071944	0	33071944	C	T
2	chr2_33072433	0	33072433	A	G
2	chr2_33081075	0	33081075	A	G
2	chr2_33083989	0	33083989	G	T
2	chr2_33084075	0	33084075	A	C
2	chr2_33085737	0	33085737	C	T
2	chr2_33086121	0	33086121	C	A
2	chr2_33087614	0	33087614	T	C
2	chr2_33095019	0	33095019	T	C
2	chr2_33095205	0	33095205	C	T
2	chr2_33097351	0	33097351	A	G
2	chr2_33097381	0	33097381	T	C
2	chr2_33110901	0	33110901	T	C
2	chr2_33113722	0	33113722	A	G
2	chr2_33116396	0	33116396	G	A
2	chr2_33123544	0	33123544	A	G
2	chr2_33124283	0	33124283	A	T
2	chr2_33128781	0	33128781	T	C
2	chr2_33129622	0	33129622	A	G
2	chr2_33134077	0	33134077	T	C
2	chr2_33134890	0	33134890	T	G
2	chr2_33140414	0	33140414	A	G
2	chr2_33141014	0	33141014	T	C
2	chr2_33143623	0	33143623	A	C
2	chr2_33151192	0	33151192	T	C
2	chr2_33157892	0	33157892	T	G
2	chr2_33158689	0	33158689	T	C
2	chr2_33162793	0	33162793	G	C
2	chr2_33167205	0	33167205	A	G
2	chr2_33185796	0	33185796	T	C
2	chr2_33199716	0	33199716	T	C
2	chr2_33202207	0	33202207	G	A
2	chr2_33216900	0	33216900	G	A
2	chr2_33227390	0	33227390	G	A
2	chr2_33229631	0	33229631	G	A
2	chr2_33233774	0	33233774	G	A
2	chr2_33241082	0	33241082	G	A
2	chr2_33258681	0	33258681	T	G
2	chr2_33258856	0	33258856	G	A
2	chr2_33262455	0	33262455	A	G
2	chr2_33268201	0	33268201	C	G
2	chr2_33269660	0	33269660	C	T
2	chr2_33282543	0	33282543	T	C
2	chr2_33295640	0	33295640	A	C
2	chr2_33300593	0	33300593	G	A
2	chr2_33312026	0	33312026	C	A
2	chr2_33316355	0	33316355	C	T
2	chr2_33318413	0	33318413	A	G
2	chr2_33330168	0	33330168	G	A
2	chr2_33332705	0	33332705	C	T
2	chr2_33341095	0	33341095	T	G
2	chr2_33344992	0	33344992	G	A
2	chr2_33357146	0	33357146	T	A
2	chr2_33370877	0	33370877	T	C
2	chr2_33389680	0	33389680	A	T
2	chr2_33395517	0	33395517	A	C
2	chr2_33401818	0	33401818	A	C
2	chr2_33416985	0	33416985	C	G
2	chr2_33423030	0	33423030	T	C
2	chr2_33423283	0	33423283	T	C
2	chr2_33423304	0	33423304	G	T
2	chr2_33425094	0	33425094	C	A
2	chr2_33434109	0	33434109	G	A
2	chr2_33440392	0	33440392	G	A
2	chr2_33458021	0	33458021	G	C
2	chr2_33480211	0	33480211	C	G
2	chr2_33482174	0	33482174	C	A
2	chr2_33482187	0	33482187	A	T
2	chr2_33484832	0	33484832	T	C
2	chr2_33489172	0	33489172	T	C
2	chr2_33492003	0	33492003	A	G
2	chr2_33507727	0	33507727	C	T
2	chr2_33508672	0	33508672	T	C
2	chr2_33509268	0	33509268	A	G
2	chr2_33519296	0	33519296	A	C
2	chr2_33521865	0	33521865	C	G
2	chr2_33524910	0	33524910	T	C
2	chr2_33531108	0	33531108	G	C
2	chr2_33536206	0	33536206	G	A
2	chr2_33543363	0	33543363	A	G
2	chr2_33553856	0	33553856	A	C
2	chr2_33554595	0	33554595	G	A
2	chr2_33558851	0	33558851	G	A
2	chr2_33563831	0	33563831	C	G
2	chr2_33564627	0	33564627	G	A
2	chr2_33573635	0	33573635	C	T
2	chr2_33576175	0	33576175	A	C
2	chr2_33578834	0	33578834	A	G
2	chr2_33580483	0	33580483	A	T
2	chr2_33580921	0	33580921	A	G
2	chr2_33583716	0	33583716	G	C
2	chr2_33584080	0	33584080	T	C
2	chr2_33586573	0	33586573	G	C
2	chr2_33587748	0	33587748	T	C
2	chr2_33588749	0	33588749	G	A
2	chr2_33589767	0	33589767	T	A
2	chr2_33602206	0	33602206	T	C
2	chr2_33615194	0	33615194	T	C
2	chr2_33617626	0	33617626	C	T
2	chr2_33623587	0	33623587	A	G
2	chr2_33625689	0	33625689	T	C
2	chr2_33626461	0	33626461	A	G
2	chr2_33631331	0	33631331	G	A
2	chr2_33631989	0	33631989	T	C
2	chr2_33633151	0	33633151	G	A
2	chr2_33634048	0	33634048	T	C
2	chr2_33635230	0	33635230	A	T
2	chr2_33639679	0	33639679	T	A
2	chr2_33641846	0	33641846	C	T
2	chr2_33653070	0	33653070	A	G
2	chr2_33656086	0	33656086	T	C
2	chr2_33659129	0	33659129	T	C
2	chr2_33660541	0	33660541	A	G
2	chr2_33662966	0	33662966	A	G
2	chr2_33663613	0	33663613	C	T
2	chr2_33666356	0	33666356	T	G
2	chr2_33666482	0	33666482	C	A
2	chr2_33668044	0	33668044	T	C
2	chr2_33669637	0	33669637	T	C
2	chr2_33675060	0	33675060	A	G
2	chr2_33675479	0	33675479	C	A
2	chr2_33685241	0	33685241	T	C
2	chr2_33686327	0	33686327	G	A
2	chr2_33686806	0	33686806	T	C
2	chr2_33689009	0	33689009	G	A
2	chr2_33690782	0	33690782	C	A
2	chr2_33691474	0	33691474	T	C
2	chr2_33692478	0	33692478	G	C
2	chr2_33692665	0	33692665	T	C
2	chr2_33693583	0	33693583	G	A
2	chr2_33694010	0	33694010	A	G
2	chr2_33700986	0	33700986	A	G
2	chr2_33701764	0	33701764	G	C
2	chr2_33702320	0	33702320	G	T
2	chr2_33710353	0	33710353	T	C
2	chr2_33711693	0	33711693	T	C
2	chr2_33712003	0	33712003	T	C
2	chr2_33717720	0	33717720	A	G
2	chr2_33727537	0	33727537	T	C
2	chr2_33728419	0	33728419	G	C
2	chr2_33730550	0	33730550	T	C
2	chr2_33734896	0	33734896	G	C
2	chr2_33735164	0	33735164	A	G
2	chr2_33736439	0	33736439	A	C
2	chr2_33737498	0	33737498	C	T
2	chr2_33738448	0	33738448	A	C
2	chr2_33739834	0	33739834	A	G
2	chr2_33740312	0	33740312	C	G
2	chr2_33743558	0	33743558	C	T
2	chr2_33755117	0	33755117	T	C
2	chr2_33759234	0	33759234	T	C
2	chr2_33759468	0	33759468	G	A
2	chr2_33759611	0	33759611	T	G
2	chr2_33760849	0	33760849	A	G
2	chr2_33774573	0	33774573	T	C
2	chr2_33774923	0	33774923	T	C
2	chr2_33778870	0	33778870	A	G
2	chr2_33782587	0	33782587	T	C
2	chr2_33782685	0	33782685	T	C
2	chr2_33787194	0	33787194	A	G
2	chr2_33787304	0	33787304	A	G
2	chr2_33790154	0	33790154	T	C
2	chr2_33791119	0	33791119	T	C
2	chr2_33796627	0	33796627	T	G
2	chr2_33802717	0	33802717	C	A
2	chr2_33803737	0	33803737	T	C
2	chr2_33807399	0	33807399	T	C
2	chr2_33812904	0	33812904	G	A
2	chr2_33821309	0	33821309	T	C
2	chr2_33821434	0	33821434	T	C
2	chr2_33821516	0	33821516	G	A
2	chr2_33826971	0	33826971	G	A
2	chr2_33831259	0	33831259	A	G
2	chr2_33833315	0	33833315	G	A
2	chr2_33834415	0	33834415	G	A
2	chr2_33836986	0	33836986	C	T
2	chr2_33837633	0	33837633	A	G
2	chr2_33845939	0	33845939	G	A
2	chr2_33849157	0	33849157	C	T
2	chr2_33849648	0	33849648	T	G
2	chr2_33852437	0	33852437	T	C
2	chr2_33856844	0	33856844	T	C
2	chr2_33859273	0	33859273	T	G
2	chr2_33866358	0	33866358	T	C
2	chr2_33867372	0	33867372	T	C
2	chr2_33868949	0	33868949	A	G
2	chr2_33871506	0	33871506	T	C
2	chr2_33871748	0	33871748	T	C
2	chr2_33873517	0	33873517	C	G
2	chr2_33875180	0	33875180	A	T
2	chr2_33886240	0	33886240	A	G
2	chr2_33886251	0	33886251	T	C
2	chr2_33889998	0	33889998	G	T
2	chr2_33892220	0	33892220	G	A
2	chr2_33895213	0	33895213	T	C
2	chr2_33895824	0	33895824	T	C
2	chr2_33901041	0	33901041	C	T
2	chr2_33901223	0	33901223	T	C
2	chr2_33905893	0	33905893	A	G
2	chr2_33906066	0	33906066	A	C
2	chr2_33912046	0	33912046	C	T
2	chr2_33913211	0	33913211	A	G
2	chr2_33914480	0	33914480	G	A
2	chr2_33915078	0	33915078	A	G
2	chr2_33917036	0	33917036	T	C
2	chr2_33919274	0	33919274	T	G
2	chr2_33919608	0	33919608	T	C
2	chr2_33924715	0	33924715	G	A
2	chr2_33925054	0	33925054	T	C
2	chr2_33925792	0	33925792	A	G
2	chr2_33928734	0	33928734	C	T
2	chr2_33929306	0	33929306	C	T
2	chr2_33931525	0	33931525	G	A
2	chr2_33934071	0	33934071	T	C
2	chr2_33934823	0	33934823	A	G
2	chr2_33938904	0	33938904	G	A
2	chr2_33945731	0	33945731	C	T
2	chr2_33946486	0	33946486	C	G
2	chr2_33948345	0	33948345	A	G
2	chr2_33952880	0	33952880	C	A
2	chr2_33954980	0	33954980	G	T
2	chr2_33957654	0	33957654	G	A
2	chr2_33962363	0	33962363	T	C
2	chr2_33964244	0	33964244	T	C
2	chr2_33967612	0	33967612	C	T
2	chr2_33969735	0	33969735	A	G
2	chr2_33971966	0	33971966	C	G
2	chr2_33979429	0	33979429	T	C
2	chr2_33985187	0	33985187	A	C
2	chr2_33990865	0	33990865	G	T
2	chr2_33991764	0	33991764	T	C
2	chr2_33992881	0	33992881	A	G
2	chr2_33993016	0	33993016	G	A
2	chr2_33998145	0	33998145	T	G
2	chr2_33998934	0	33998934	T	G
2	chr2_33999762	0	33999762	T	G
2	chr2_34003706	0	34003706	A	G
2	chr2_34004005	0	34004005	T	A
2	chr2_34005746	0	34005746	A	T
2	chr2_34007527	0	34007527	A	G
2	chr2_34009682	0	34009682	A	G
2	chr2_34020455	0	34020455	T	C
2	chr2_34024144	0	34024144	A	T
2	chr2_34033158	0	34033158	T	C
2	chr2_34035285	0	34035285	G	A
2	chr2_34051869	0	34051869	G	A
2	chr2_34055535	0	34055535	T	C
2	chr2_34056117	0	34056117	G	C
2	chr2_34057356	0	34057356	T	C
2	chr2_34057532	0	34057532	G	A
2	chr2_34058855	0	34058855	A	C
2	chr2_34059550	0	34059550	A	C
2	chr2_34060879	0	34060879	G	A
2	chr2_34071726	0	34071726	A	G
2	chr2_34074744	0	34074744	A	G
2	chr2_34076949	0	34076949	G	A
2	chr2_34078406	0	34078406	G	A
2	chr2_34079734	0	34079734	C	A
2	chr2_34079774	0	34079774	T	C
2	chr2_34083562	0	34083562	T	C
2	chr2_34085468	0	34085468	A	G
2	chr2_34090556	0	34090556	G	A
2	chr2_34101617	0	34101617	T	C
2	chr2_34102368	0	34102368	T	C
2	chr2_34110116	0	34110116	C	T
2	chr2_34114060	0	34114060	G	A
2	chr2_34115732	0	34115732	T	C
2	chr2_34116200	0	34116200	T	C
2	chr2_34123793	0	34123793	G	A
2	chr2_34125820	0	34125820	T	C
2	chr2_34128368	0	34128368	A	G
2	chr2_34130876	0	34130876	T	C
2	chr2_34134323	0	34134323	C	G
2	chr2_34134843	0	34134843	A	C
2	chr2_34137449	0	34137449	G	C
2	chr2_34137615	0	34137615	C	T
2	chr2_34140157	0	34140157	C	A
2	chr2_34144926	0	34144926	T	C
2	chr2_34151170	0	34151170	T	C
2	chr2_34152346	0	34152346	A	G
2	chr2_34152911	0	34152911	C	T
2	chr2_34176052	0	34176052	C	T
2	chr2_34177690	0	34177690	C	T
2	chr2_34181843	0	34181843	T	G
2	chr2_34182902	0	34182902	A	G
2	chr2_34183307	0	34183307	C	T
2	chr2_34184135	0	34184135	G	T
2	chr2_34190722	0	34190722	T	C
2	chr2_34190768	0	34190768	G	A
2	chr2_34191684	0	34191684	C	T
2	chr2_34193731	0	34193731	T	G
2	chr2_34194193	0	34194193	A	G
2	chr2_34195675	0	34195675	T	C
2	chr2_34205362	0	34205362	G	A
2	chr2_34205800	0	34205800	C	T
2	chr2_34211731	0	34211731	G	C
2	chr2_34217868	0	34217868	C	A
2	chr2_34220389	0	34220389	C	G
2	chr2_34222812	0	34222812	G	T
2	chr2_34229888	0	34229888	A	G
2	chr2_34231569	0	34231569	C	T
2	chr2_34232977	0	34232977	A	G
2	chr2_34234051	0	34234051	T	A
2	chr2_34248142	0	34248142	T	C
2	chr2_34248501	0	34248501	C	T
2	chr2_34248513	0	34248513	C	T
2	chr2_34252450	0	34252450	T	A
2	chr2_34258798	0	34258798	A	T
2	chr2_34262230	0	34262230	T	C
2	chr2_34266765	0	34266765	A	C
2	chr2_34271550	0	34271550	A	C
2	chr2_34276626	0	34276626	A	G
2	chr2_34276630	0	34276630	A	T
2	chr2_34280097	0	34280097	T	C
2	chr2_34281751	0	34281751	A	G
2	chr2_34281992	0	34281992	A	G
2	chr2_34282966	0	34282966	A	C
2	chr2_34283580	0	34283580	A	G
2	chr2_34283752	0	34283752	G	C
2	chr2_34286889	0	34286889	G	C
2	chr2_34291456	0	34291456	C	T
2	chr2_34294238	0	34294238	C	T
2	chr2_34314053	0	34314053	G	A
2	chr2_34314096	0	34314096	T	C
2	chr2_34315053	0	34315053	T	C
2	chr2_34319560	0	34319560	C	G
2	chr2_34320549	0	34320549	A	T
2	chr2_34320569	0	34320569	T	C
2	chr2_34320834	0	34320834	G	A
2	chr2_34322416	0	34322416	A	G
2	chr2_34326310	0	34326310	C	T
2	chr2_34334667	0	34334667	A	G
2	chr2_34336951	0	34336951	A	G
2	chr2_34338959	0	34338959	A	C
2	chr2_34339030	0	34339030	C	T
2	chr2_34341130	0	34341130	G	A
2	chr2_34347342	0	34347342	T	G
2	chr2_34348097	0	34348097	A	G
2	chr2_34359040	0	34359040	T	C
2	chr2_34365883	0	34365883	T	C
2	chr2_34366498	0	34366498	C	T
2	chr2_34370600	0	34370600	T	C
2	chr2_34377045	0	34377045	A	G
2	chr2_34378882	0	34378882	A	G
2	chr2_34379926	0	34379926	T	C
2	chr2_34386675	0	34386675	G	A
2	chr2_34388264	0	34388264	G	A
2	chr2_34389700	0	34389700	T	C
2	chr2_34393799	0	34393799	T	C
2	chr2_34403842	0	34403842	C	A
2	chr2_34404280	0	34404280	T	C
2	chr2_34407480	0	34407480	A	G
2	chr2_34407815	0	34407815	A	T
2	chr2_34415864	0	34415864	C	T
2	chr2_34418304	0	34418304	G	A
2	chr2_34418740	0	34418740	G	A
2	chr2_34419876	0	34419876	A	G
2	chr2_34423633	0	34423633	A	G
2	chr2_34425289	0	34425289	C	T
2	chr2_34435290	0	34435290	A	G
2	chr2_34437571	0	34437571	A	G
2	chr2_34444445	0	34444445	C	T
2	chr2_34446099	0	34446099	C	T
2	chr2_34447347	0	34447347	C	T
2	chr2_34448468	0	34448468	G	C
2	chr2_34449128	0	34449128	G	T
2	chr2_34450300	0	34450300	C	T
2	chr2_34452562	0	34452562	T	C
2	chr2_34453838	0	34453838	A	C
2	chr2_34462151	0	34462151	C	T
2	chr2_34469287	0	34469287	G	T
2	chr2_34471631	0	34471631	C	T
2	chr2_34472980	0	34472980	G	C
2	chr2_34473591	0	34473591	A	T
2	chr2_34477891	0	34477891	A	G
2	chr2_34479287	0	34479287	C	G
2	chr2_34482686	0	34482686	C	G
2	chr2_34496330	0	34496330	A	G
2	chr2_34496918	0	34496918	A	G
2	chr2_34502813	0	34502813	T	G
2	chr2_34511232	0	34511232	T	A
2	chr2_34511901	0	34511901	C	A
2	chr2_34519362	0	34519362	T	C
2	chr2_34520127	0	34520127	A	G
2	chr2_34524710	0	34524710	G	A
2	chr2_34533394	0	34533394	C	T
2	chr2_34535697	0	34535697	C	T
2	chr2_34539590	0	34539590	C	G
2	chr2_34540836	0	34540836	C	T
2	chr2_34544285	0	34544285	G	A
2	chr2_34552426	0	34552426	C	T
2	chr2_34558525	0	34558525	C	T
2	chr2_34563140	0	34563140	C	G
2	chr2_34566116	0	34566116	A	G
2	chr2_34571504	0	34571504	A	G
2	chr2_34579844	0	34579844	G	A
2	chr2_34583352	0	34583352	T	C
2	chr2_34586390	0	34586390	C	G
2	chr2_34587378	0	34587378	A	G
2	chr2_34589487	0	34589487	A	G
2	chr2_34591677	0	34591677	T	C
2	chr2_34597371	0	34597371	T	C
2	chr2_34599612	0	34599612	C	T
2	chr2_34606907	0	34606907	T	G
2	chr2_34608021	0	34608021	A	G
2	chr2_34624261	0	34624261	A	G
2	chr2_34627914	0	34627914	G	T
2	chr2_34628168	0	34628168	G	C
2	chr2_34631221	0	34631221	T	G
2	chr2_34631995	0	34631995	A	G
2	chr2_34632300	0	34632300	T	G
2	chr2_34638986	0	34638986	A	G
2	chr2_34641090	0	34641090	T	C
2	chr2_34643045	0	34643045	T	C
2	chr2_34645328	0	34645328	T	C
2	chr2_34645843	0	34645843	G	T
2	chr2_34652391	0	34652391	T	A
2	chr2_34665288	0	34665288	A	G
2	chr2_34666765	0	34666765	T	C
2	chr2_34686973	0	34686973	A	G
2	chr2_34689415	0	34689415	C	T
2	chr2_34690643	0	34690643	G	A
2	chr2_34693574	0	34693574	C	T
2	chr2_34694593	0	34694593	G	A
2	chr2_34701903	0	34701903	C	G
2	chr2_34709380	0	34709380	C	T
2	chr2_34717106	0	34717106	A	G
2	chr2_34720812	0	34720812	T	C
2	chr2_34721186	0	34721186	A	G
2	chr2_34732529	0	34732529	T	C
2	chr2_34744545	0	34744545	G	C
2	chr2_34746738	0	34746738	G	A
2	chr2_34747164	0	34747164	C	T
2	chr2_34749269	0	34749269	G	T
2	chr2_34757768	0	34757768	T	C
2	chr2_34759990	0	34759990	G	A
2	chr2_34760159	0	34760159	C	G
2	chr2_34783022	0	34783022	C	T
2	chr2_34785566	0	34785566	G	A
2	chr2_34786450	0	34786450	T	C
2	chr2_34788390	0	34788390	G	T
2	chr2_34790958	0	34790958	A	C
2	chr2_34801029	0	34801029	T	C
2	chr2_34801675	0	34801675	C	T
2	chr2_34802896	0	34802896	G	A
2	chr2_34805816	0	34805816	A	G
2	chr2_34808623	0	34808623	T	C
2	chr2_34813265	0	34813265	C	G
2	chr2_34815448	0	34815448	G	C
2	chr2_34815633	0	34815633	T	C
2	chr2_34820618	0	34820618	T	C
2	chr2_34825631	0	34825631	A	G
2	chr2_34831314	0	34831314	A	G
2	chr2_34843159	0	34843159	A	G
2	chr2_34851820	0	34851820	A	G
2	chr2_34852287	0	34852287	C	T
2	chr2_34857917	0	34857917	T	C
2	chr2_34860172	0	34860172	T	A
2	chr2_34862644	0	34862644	T	C
2	chr2_34872115	0	34872115	T	C
2	chr2_34872521	0	34872521	A	G
2	chr2_34872869	0	34872869	T	C
2	chr2_34876641	0	34876641	G	T
2	chr2_34886401	0	34886401	T	C
2	chr2_34890945	0	34890945	C	A
2	chr2_34891226	0	34891226	C	A
2	chr2_34895233	0	34895233	T	A
2	chr2_34899700	0	34899700	A	G
2	chr2_34899793	0	34899793	T	C
2	chr2_34900775	0	34900775	T	C
2	chr2_34905460	0	34905460	T	C
2	chr2_34909502	0	34909502	A	G
2	chr2_34911192	0	34911192	G	A
2	chr2_34918139	0	34918139	A	G
2	chr2_34920464	0	34920464	G	A
2	chr2_34921839	0	34921839	C	T
2	chr2_34925103	0	34925103	T	A
2	chr2_34935940	0	34935940	A	G
2	chr2_34945800	0	34945800	A	G
2	chr2_34947083	0	34947083	C	T
2	chr2_34952343	0	34952343	A	G
2	chr2_34955289	0	34955289	C	T
2	chr2_34962743	0	34962743	A	G
2	chr2_34965965	0	34965965	C	G
2	chr2_34966586	0	34966586	T	G
2	chr2_34976685	0	34976685	G	A
2	chr2_34979687	0	34979687	G	T
2	chr2_34982948	0	34982948	A	G
2	chr2_34983336	0	34983336	A	G
2	chr2_34987760	0	34987760	C	T
2	chr2_34989339	0	34989339	A	G
2	chr2_34989508	0	34989508	A	G
2	chr2_34989600	0	34989600	G	A
2	chr2_34990863	0	34990863	G	C
2	chr2_34991172	0	34991172	C	T
2	chr2_34994007	0	34994007	G	C
2	chr2_34997892	0	34997892	T	C
2	chr2_35002701	0	35002701	C	G
2	chr2_35004475	0	35004475	T	C
2	chr2_35007590	0	35007590	A	C
2	chr2_35013375	0	35013375	G	A
2	chr2_35020081	0	35020081	A	G
2	chr2_35024321	0	35024321	T	A
2	chr2_35025154	0	35025154	T	C
2	chr2_35033889	0	35033889	T	C
2	chr2_35037891	0	35037891	A	G
2	chr2_35043069	0	35043069	A	G
2	chr2_35048467	0	35048467	T	C
2	chr2_35048779	0	35048779	G	T
2	chr2_35055548	0	35055548	A	G
2	chr2_35061212	0	35061212	G	A
2	chr2_35066490	0	35066490	A	G
2	chr2_35102077	0	35102077	T	C
2	chr2_35104381	0	35104381	T	C
2	chr2_35125157	0	35125157	C	G
2	chr2_35133021	0	35133021	T	A
2	chr2_35136326	0	35136326	A	G
2	chr2_35137102	0	35137102	A	G
2	chr2_35138691	0	35138691	C	T
2	chr2_35147085	0	35147085	T	G
2	chr2_35149454	0	35149454	G	T
2	chr2_35150324	0	35150324	A	G
2	chr2_35154448	0	35154448	T	C
2	chr2_35157593	0	35157593	T	C
2	chr2_35158728	0	35158728	C	T
2	chr2_35161653	0	35161653	T	G
2	chr2_35165573	0	35165573	A	C
2	chr2_35166208	0	35166208	T	C
2	chr2_35169514	0	35169514	C	A
2	chr2_35169707	0	35169707	A	T
2	chr2_35169844	0	35169844	A	G
2	chr2_35170172	0	35170172	A	T
2	chr2_35180482	0	35180482	G	T
2	chr2_35183111	0	35183111	T	C
2	chr2_35186858	0	35186858	A	C
2	chr2_35188238	0	35188238	T	C
2	chr2_35196407	0	35196407	T	C
2	chr2_35198361	0	35198361	T	A
2	chr2_35202688	0	35202688	A	G
2	chr2_35209085	0	35209085	C	T
2	chr2_35216939	0	35216939	T	C
2	chr2_35224206	0	35224206	T	C
2	chr2_35225589	0	35225589	G	T
2	chr2_35225768	0	35225768	T	C
2	chr2_35235570	0	35235570	A	G
2	chr2_35240122	0	35240122	C	G
2	chr2_35248415	0	35248415	T	C
2	chr2_35250357	0	35250357	G	A
2	chr2_35251394	0	35251394	A	G
2	chr2_35251489	0	35251489	T	C
2	chr2_35253633	0	35253633	A	G
2	chr2_35258736	0	35258736	T	C
2	chr2_35262402	0	35262402	A	G
2	chr2_35263420	0	35263420	C	G
2	chr2_35269241	0	35269241	A	G
2	chr2_35276076	0	35276076	C	G
2	chr2_35277891	0	35277891	A	G
2	chr2_35278862	0	35278862	C	T
2	chr2_35292729	0	35292729	A	G
2	chr2_35293553	0	35293553	A	G
2	chr2_35294516	0	35294516	A	T
2	chr2_35300278	0	35300278	T	C
2	chr2_35304643	0	35304643	A	G
2	chr2_35306342	0	35306342	C	T
2	chr2_35310568	0	35310568	A	G
2	chr2_35322231	0	35322231	T	C
2	chr2_35325387	0	35325387	T	C
2	chr2_35326312	0	35326312	T	C
2	chr2_35330360	0	35330360	A	G
2	chr2_35333938	0	35333938	G	A
2	chr2_35336752	0	35336752	T	C
2	chr2_35347132	0	35347132	G	A
2	chr2_35350965	0	35350965	A	T
2	chr2_35356895	0	35356895	T	C
2	chr2_35356962	0	35356962	A	G
2	chr2_35358100	0	35358100	T	C
2	chr2_35367330	0	35367330	A	G
2	chr2_35368000	0	35368000	T	G
2	chr2_35369076	0	35369076	T	G
2	chr2_35371226	0	35371226	T	C
2	chr2_35379570	0	35379570	T	C
2	chr2_35380220	0	35380220	C	G
2	chr2_35380729	0	35380729	T	G
2	chr2_35382078	0	35382078	A	G
2	chr2_35384310	0	35384310	A	T
2	chr2_35389825	0	35389825	A	G
2	chr2_35391427	0	35391427	T	C
2	chr2_35391914	0	35391914	A	G
2	chr2_35394326	0	35394326	A	G
2	chr2_35394385	0	35394385	G	C
2	chr2_35403880	0	35403880	T	C
2	chr2_35404940	0	35404940	A	G
2	chr2_35405510	0	35405510	A	G
2	chr2_35405736	0	35405736	T	C
2	chr2_35409631	0	35409631	G	C
2	chr2_35411731	0	35411731	T	A
2	chr2_35411973	0	35411973	T	C
2	chr2_35416129	0	35416129	T	C
2	chr2_35416176	0	35416176	A	G
2	chr2_35417912	0	35417912	T	C
2	chr2_35419874	0	35419874	T	C
2	chr2_35420664	0	35420664	T	C
2	chr2_35424467	0	35424467	A	G
2	chr2_35429186	0	35429186	T	C
2	chr2_35434783	0	35434783	T	C
2	chr2_35435804	0	35435804	T	C
2	chr2_35439342	0	35439342	A	G
2	chr2_35439776	0	35439776	T	C
2	chr2_35450489	0	35450489	C	T
2	chr2_35458310	0	35458310	G	C
2	chr2_35462198	0	35462198	A	G
2	chr2_35464598	0	35464598	G	C
2	chr2_35466190	0	35466190	G	C
2	chr2_35466844	0	35466844	G	A
2	chr2_35467557	0	35467557	G	C
2	chr2_35473039	0	35473039	A	G
2	chr2_35474025	0	35474025	C	A
2	chr2_35483131	0	35483131	G	T
2	chr2_35485053	0	35485053	C	A
2	chr2_35487364	0	35487364	A	G
2	chr2_35497253	0	35497253	A	G
2	chr2_35497380	0	35497380	T	A
2	chr2_35500554	0	35500554	C	G
2	chr2_35504692	0	35504692	G	A
2	chr2_35517535	0	35517535	T	C
2	chr2_35529564	0	35529564	C	A
2	chr2_35529764	0	35529764	T	C
2	chr2_35531602	0	35531602	C	T
2	chr2_35534158	0	35534158	C	A
2	chr2_35536387	0	35536387	T	C
2	chr2_35542727	0	35542727	A	T
2	chr2_35550025	0	35550025	T	C
2	chr2_35551021	0	35551021	C	A
2	chr2_35556457	0	35556457	A	G
2	chr2_35558562	0	35558562	T	C
2	chr2_35558794	0	35558794	T	C
2	chr2_35559802	0	35559802	A	G
2	chr2_35561181	0	35561181	A	G
2	chr2_35562345	0	35562345	T	C
2	chr2_35577138	0	35577138	T	C
2	chr2_35579407	0	35579407	T	C
2	chr2_35582771	0	35582771	C	T
2	chr2_35585813	0	35585813	T	C
2	chr2_35591622	0	35591622	T	C
2	chr2_35591696	0	35591696	A	G
2	chr2_35591933	0	35591933	A	G
2	chr2_35593886	0	35593886	G	T
2	chr2_35596748	0	35596748	C	T
2	chr2_35599245	0	35599245	T	G
2	chr2_35604843	0	35604843	T	C
2	chr2_35610332	0	35610332	A	G
2	chr2_35613523	0	35613523	T	C
2	chr2_35617887	0	35617887	A	G
2	chr2_35632809	0	35632809	T	G
2	chr2_35638629	0	35638629	G	C
2	chr2_35638917	0	35638917	A	G
2	chr2_35639017	0	35639017	C	T
2	chr2_35642596	0	35642596	T	C
2	chr2_35642718	0	35642718	G	A
2	chr2_35645387	0	35645387	T	C
2	chr2_35648355	0	35648355	C	G
2	chr2_35653161	0	35653161	T	C
2	chr2_35658981	0	35658981	A	G
2	chr2_35664073	0	35664073	T	C
2	chr2_35668116	0	35668116	C	G
2	chr2_35668277	0	35668277	A	G
2	chr2_35688180	0	35688180	G	A
2	chr2_35699224	0	35699224	T	G
2	chr2_35703698	0	35703698	T	C
2	chr2_35704097	0	35704097	A	G
2	chr2_35708157	0	35708157	T	C
2	chr2_35710209	0	35710209	T	C
2	chr2_35715418	0	35715418	C	G
2	chr2_35716690	0	35716690	C	T
2	chr2_35719101	0	35719101	C	T
2	chr2_35719397	0	35719397	A	G
2	chr2_35722201	0	35722201	A	G
2	chr2_35728967	0	35728967	A	G
2	chr2_35729301	0	35729301	T	C
2	chr2_35732058	0	35732058	A	G
2	chr2_35732707	0	35732707	G	A
2	chr2_35733580	0	35733580	C	G
2	chr2_35733771	0	35733771	C	T
2	chr2_35734308	0	35734308	T	G
2	chr2_35746154	0	35746154	G	A
2	chr2_35759633	0	35759633	A	G
2	chr2_35760107	0	35760107	T	C
2	chr2_35760171	0	35760171	G	T
2	chr2_35769538	0	35769538	G	A
2	chr2_35773783	0	35773783	C	T
2	chr2_35773882	0	35773882	T	C
2	chr2_35774796	0	35774796	A	G
2	chr2_35775477	0	35775477	A	G
2	chr2_35779059	0	35779059	G	A
2	chr2_35780764	0	35780764	A	C
2	chr2_35785470	0	35785470	A	G
2	chr2_35786727	0	35786727	C	T
2	chr2_35788664	0	35788664	A	G
2	chr2_35794460	0	35794460	T	C
2	chr2_35795071	0	35795071	T	C
2	chr2_35797200	0	35797200	A	T
2	chr2_35800033	0	35800033	C	A
2	chr2_35801307	0	35801307	T	G
2	chr2_35803981	0	35803981	C	T
2	chr2_35806594	0	35806594	A	T
2	chr2_35808825	0	35808825	T	C
2	chr2_35811377	0	35811377	A	G
2	chr2_35816502	0	35816502	T	C
2	chr2_35819512	0	35819512	G	A
2	chr2_35822922	0	35822922	G	A
2	chr2_35824906	0	35824906	G	A
2	chr2_35829404	0	35829404	T	G
2	chr2_35829626	0	35829626	A	G
2	chr2_35834354	0	35834354	T	C
2	chr2_35836718	0	35836718	A	G
2	chr2_35844691	0	35844691	C	T
2	chr2_35856379	0	35856379	A	C
2	chr2_35865131	0	35865131	C	T
2	chr2_35867561	0	35867561	G	T
2	chr2_35867993	0	35867993	C	G
2	chr2_35869433	0	35869433	G	A
2	chr2_35878211	0	35878211	A	G
2	chr2_35880893	0	35880893	A	G
2	chr2_35883593	0	35883593	G	C
2	chr2_35883864	0	35883864	T	C
2	chr2_35884491	0	35884491	G	A
2	chr2_35885000	0	35885000	T	C
2	chr2_35885212	0	35885212	T	C
2	chr2_35894486	0	35894486	G	A
2	chr2_35897706	0	35897706	G	A
2	chr2_35897759	0	35897759	G	A
2	chr2_35910363	0	35910363	C	T
2	chr2_35913189	0	35913189	G	C
2	chr2_35916962	0	35916962	G	A
2	chr2_35917016	0	35917016	C	T
2	chr2_35924224	0	35924224	T	C
2	chr2_35926910	0	35926910	A	G
2	chr2_35931277	0	35931277	A	G
2	chr2_35939313	0	35939313	T	C
2	chr2_35940127	0	35940127	C	T
2	chr2_35941185	0	35941185	A	C
2	chr2_35946464	0	35946464	C	T
2	chr2_35947897	0	35947897	A	G
2	chr2_35950505	0	35950505	G	A
2	chr2_35953973	0	35953973	T	A
2	chr2_35958561	0	35958561	G	A
2	chr2_35958622	0	35958622	T	C
2	chr2_35964019	0	35964019	T	C
2	chr2_35966000	0	35966000	A	C
2	chr2_35971051	0	35971051	A	G
2	chr2_35972340	0	35972340	A	C
2	chr2_35972352	0	35972352	T	C
2	chr2_35972834	0	35972834	C	G
2	chr2_35975223	0	35975223	A	G
2	chr2_35981946	0	35981946	A	T
2	chr2_35986991	0	35986991	C	G
2	chr2_35988478	0	35988478	G	A
2	chr2_35988532	0	35988532	A	G
2	chr2_35990997	0	35990997	T	C
2	chr2_36003648	0	36003648	A	G
2	chr2_36005910	0	36005910	C	T
2	chr2_36006178	0	36006178	T	C
2	chr2_36011827	0	36011827	T	C
2	chr2_36015295	0	36015295	T	C
2	chr2_36019596	0	36019596	T	C
2	chr2_36019965	0	36019965	C	T
2	chr2_36022342	0	36022342	C	T
2	chr2_36024240	0	36024240	A	G
2	chr2_36032961	0	36032961	C	G
2	chr2_36032962	0	36032962	C	A
2	chr2_36033794	0	36033794	T	G
2	chr2_36038842	0	36038842	T	C
2	chr2_36041717	0	36041717	A	G
2	chr2_36044571	0	36044571	A	G
2	chr2_36045317	0	36045317	T	G
2	chr2_36047901	0	36047901	T	C
2	chr2_36058764	0	36058764	C	G
2	chr2_36059330	0	36059330	T	C
2	chr2_36061334	0	36061334	T	C
2	chr2_36062024	0	36062024	C	G
2	chr2_36064378	0	36064378	T	C
2	chr2_36064699	0	36064699	A	G
2	chr2_36070967	0	36070967	T	C
2	chr2_36074036	0	36074036	A	G
2	chr2_36089672	0	36089672	A	G
2	chr2_36091858	0	36091858	A	G
2	chr2_36093861	0	36093861	C	T
2	chr2_36094533	0	36094533	T	C
2	chr2_36097826	0	36097826	C	T
2	chr2_36098145	0	36098145	G	A
2	chr2_36100651	0	36100651	G	C
2	chr2_36102581	0	36102581	A	T
2	chr2_36106523	0	36106523	G	A
2	chr2_36106780	0	36106780	T	G
2	chr2_36110413	0	36110413	T	C
2	chr2_36114178	0	36114178	C	T
2	chr2_36115201	0	36115201	A	G
2	chr2_36117060	0	36117060	T	C
2	chr2_36119082	0	36119082	C	T
2	chr2_36119868	0	36119868	T	C
2	chr2_36120280	0	36120280	A	G
2	chr2_36126794	0	36126794	T	C
2	chr2_36127836	0	36127836	A	C
2	chr2_36128487	0	36128487	A	G
2	chr2_36130228	0	36130228	T	C
2	chr2_36130722	0	36130722	A	C
2	chr2_36131492	0	36131492	T	C
2	chr2_36139354	0	36139354	C	T
2	chr2_36145225	0	36145225	T	A
2	chr2_36160702	0	36160702	A	C
2	chr2_36161694	0	36161694	T	C
2	chr2_36162772	0	36162772	G	T
2	chr2_36166164	0	36166164	T	C
2	chr2_36167965	0	36167965	G	C
2	chr2_36169230	0	36169230	G	A
2	chr2_36171046	0	36171046	G	A
2	chr2_36174230	0	36174230	G	T
2	chr2_36174575	0	36174575	G	A
2	chr2_36175484	0	36175484	C	G
2	chr2_36180484	0	36180484	C	T
2	chr2_36180577	0	36180577	G	A
2	chr2_36187804	0	36187804	A	G
2	chr2_36189369	0	36189369	C	G
2	chr2_36203663	0	36203663	A	G
2	chr2_36206285	0	36206285	T	C
2	chr2_36218562	0	36218562	G	A
2	chr2_36220722	0	36220722	T	C
2	chr2_36224677	0	36224677	T	C
2	chr2_36226368	0	36226368	T	C
2	chr2_36226543	0	36226543	G	A
2	chr2_36237438	0	36237438	G	A
2	chr2_36238400	0	36238400	G	A
2	chr2_36239286	0	36239286	G	C
2	chr2_36239464	0	36239464	A	G
2	chr2_36239912	0	36239912	T	C
2	chr2_36253316	0	36253316	C	T
2	chr2_36254610	0	36254610	G	A
2	chr2_36262113	0	36262113	A	G
2	chr2_36265894	0	36265894	A	G
2	chr2_36270213	0	36270213	A	G
2	chr2_36275530	0	36275530	G	C
2	chr2_36281842	0	36281842	T	C
2	chr2_36282197	0	36282197	G	T
2	chr2_36291678	0	36291678	T	G
2	chr2_36297069	0	36297069	T	C
2	chr2_36318666	0	36318666	C	T
2	chr2_36318986	0	36318986	A	G
2	chr2_36325047	0	36325047	C	G
2	chr2_36334136	0	36334136	G	A
2	chr2_36345585	0	36345585	G	A
2	chr2_36348526	0	36348526	T	C
2	chr2_36349193	0	36349193	T	G
2	chr2_36350017	0	36350017	T	G
2	chr2_36351857	0	36351857	T	C
2	chr2_36354120	0	36354120	A	G
2	chr2_36364718	0	36364718	T	C
2	chr2_36376225	0	36376225	T	C
2	chr2_36382552	0	36382552	C	T
2	chr2_36385171	0	36385171	T	C
2	chr2_36388001	0	36388001	C	T
2	chr2_36388444	0	36388444	T	C
2	chr2_36408090	0	36408090	A	C
2	chr2_36412678	0	36412678	C	G
2	chr2_36412793	0	36412793	T	C
2	chr2_36413941	0	36413941	C	T
2	chr2_36416341	0	36416341	C	T
2	chr2_36425630	0	36425630	G	C
2	chr2_36425853	0	36425853	A	G
2	chr2_36430455	0	36430455	C	A
2	chr2_36430613	0	36430613	T	C
2	chr2_36432547	0	36432547	A	G
2	chr2_36432965	0	36432965	A	G
2	chr2_36436701	0	36436701	G	T
2	chr2_36437297	0	36437297	C	T
2	chr2_36438988	0	36438988	G	C
2	chr2_36439374	0	36439374	A	C
2	chr2_36440554	0	36440554	T	C
2	chr2_36448520	0	36448520	T	C
2	chr2_36450646	0	36450646	A	T
2	chr2_36450943	0	36450943	C	G
2	chr2_36451329	0	36451329	A	G
2	chr2_36455226	0	36455226	T	C
2	chr2_36458653	0	36458653	C	A
2	chr2_36458712	0	36458712	T	C
2	chr2_36460186	0	36460186	T	C
2	chr2_36471591	0	36471591	G	A
2	chr2_36480003	0	36480003	A	G
2	chr2_36480534	0	36480534	T	C
2	chr2_36485667	0	36485667	C	T
2	chr2_36491701	0	36491701	C	T
2	chr2_36492677	0	36492677	G	A
2	chr2_36494316	0	36494316	A	G
2	chr2_36497441	0	36497441	C	T
2	chr2_36498167	0	36498167	T	G
2	chr2_36499567	0	36499567	A	C
2	chr2_36505514	0	36505514	T	C
2	chr2_36507432	0	36507432	T	C
2	chr2_36510172	0	36510172	G	A
2	chr2_36516762	0	36516762	C	T
2	chr2_36530862	0	36530862	G	A
2	chr2_36539050	0	36539050	G	A
2	chr2_36540330	0	36540330	C	T
2	chr2_36560792	0	36560792	G	T
2	chr2_36563425	0	36563425	G	A
2	chr2_36567514	0	36567514	G	A
2	chr2_36572311	0	36572311	T	C
2	chr2_36573069	0	36573069	G	T
2	chr2_36579982	0	36579982	A	G
2	chr2_36585356	0	36585356	A	G
2	chr2_36586156	0	36586156	T	C
2	chr2_36587088	0	36587088	G	C
2	chr2_36587279	0	36587279	G	C
2	chr2_36588849	0	36588849	G	A
2	chr2_36591503	0	36591503	T	C
2	chr2_36600507	0	36600507	T	C
2	chr2_36600995	0	36600995	T	A
2	chr2_36614250	0	36614250	G	C
2	chr2_36614879	0	36614879	A	G
2	chr2_36615637	0	36615637	T	C
2	chr2_36623435	0	36623435	T	C
2	chr2_36625723	0	36625723	T	G
2	chr2_36627519	0	36627519	G	C
2	chr2_36628682	0	36628682	G	C
2	chr2_36635006	0	36635006	A	G
2	chr2_36637271	0	36637271	A	G
2	chr2_36640675	0	36640675	T	C
2	chr2_36647969	0	36647969	G	A
2	chr2_36653653	0	36653653	C	T
2	chr2_36660022	0	36660022	G	A
2	chr2_36660088	0	36660088	C	T
2	chr2_36661077	0	36661077	A	C
2	chr2_36664887	0	36664887	G	A
2	chr2_36675953	0	36675953	T	C
2	chr2_36676609	0	36676609	G	A
2	chr2_36683377	0	36683377	G	T
2	chr2_36697269	0	36697269	G	T
2	chr2_36697307	0	36697307	A	C
2	chr2_36698594	0	36698594	C	T
2	chr2_36705113	0	36705113	T	C
2	chr2_36707503	0	36707503	G	C
2	chr2_36712834	0	36712834	A	C
2	chr2_36723879	0	36723879	T	G
2	chr2_36728062	0	36728062	C	T
2	chr2_36732081	0	36732081	G	A
2	chr2_36734589	0	36734589	C	T
2	chr2_36736497	0	36736497	G	A
2	chr2_36741146	0	36741146	C	A
2	chr2_36741487	0	36741487	G	C
2	chr2_36748566	0	36748566	T	C
2	chr2_36755608	0	36755608	A	T
2	chr2_36774483	0	36774483	T	C
2	chr2_36788438	0	36788438	T	A
2	chr2_36794903	0	36794903	T	C
2	chr2_36805049	0	36805049	C	G
2	chr2_36810467	0	36810467	A	G
2	chr2_36813547	0	36813547	G	A
2	chr2_36836332	0	36836332	T	C
2	chr2_36836370	0	36836370	C	G
2	chr2_36838971	0	36838971	A	G
2	chr2_36849384	0	36849384	T	C
2	chr2_36850186	0	36850186	T	C
2	chr2_36852391	0	36852391	G	A
2	chr2_36852435	0	36852435	C	G
2	chr2_36852554	0	36852554	C	G
2	chr2_36857721	0	36857721	T	C
2	chr2_36861272	0	36861272	C	G
2	chr2_36867237	0	36867237	T	A
2	chr2_36872055	0	36872055	T	G
2	chr2_36872550	0	36872550	G	A
2	chr2_36878012	0	36878012	C	G
2	chr2_36881897	0	36881897	A	G
2	chr2_36885830	0	36885830	A	G
2	chr2_36886642	0	36886642	A	G
2	chr2_36890264	0	36890264	C	T
2	chr2_36900074	0	36900074	T	C
2	chr2_36914215	0	36914215	T	C
2	chr2_36915200	0	36915200	T	C
2	chr2_36915342	0	36915342	G	A
2	chr2_36916779	0	36916779	G	C
2	chr2_36922670	0	36922670	T	C
2	chr2_36924322	0	36924322	G	A
2	chr2_36930634	0	36930634	T	G
2	chr2_36932945	0	36932945	A	G
2	chr2_36934191	0	36934191	T	C
2	chr2_36940069	0	36940069	G	A
2	chr2_36940538	0	36940538	G	A
2	chr2_36945264	0	36945264	G	C
2	chr2_36961751	0	36961751	A	G
2	chr2_36970150	0	36970150	A	G
2	chr2_36975494	0	36975494	T	C
2	chr2_36981042	0	36981042	T	C
2	chr2_37005995	0	37005995	C	T
2	chr2_37010801	0	37010801	C	G
2	chr2_37013001	0	37013001	T	C
2	chr2_37025502	0	37025502	T	C
2	chr2_37031497	0	37031497	A	G
2	chr2_37032103	0	37032103	C	T
2	chr2_37037140	0	37037140	C	T
2	chr2_37039967	0	37039967	A	G
2	chr2_37040759	0	37040759	A	G
2	chr2_37044956	0	37044956	T	C
2	chr2_37047561	0	37047561	T	C
2	chr2_37051883	0	37051883	A	G
2	chr2_37081924	0	37081924	G	C
2	chr2_37093589	0	37093589	G	C
2	chr2_37094231	0	37094231	G	A
2	chr2_37094763	0	37094763	A	C
2	chr2_37099554	0	37099554	G	A
2	chr2_37103554	0	37103554	C	T
2	chr2_37134602	0	37134602	T	C
2	chr2_37138676	0	37138676	G	C
2	chr2_37139810	0	37139810	A	T
2	chr2_37171989	0	37171989	C	T
2	chr2_37172001	0	37172001	A	C
2	chr2_37173488	0	37173488	A	G
2	chr2_37182750	0	37182750	T	C
2	chr2_37192034	0	37192034	A	G
2	chr2_37192395	0	37192395	C	A
2	chr2_37201394	0	37201394	T	C
2	chr2_37205265	0	37205265	A	G
2	chr2_37209893	0	37209893	G	A
2	chr2_37211601	0	37211601	T	C
2	chr2_37219116	0	37219116	C	A
2	chr2_37222047	0	37222047	C	T
2	chr2_37223732	0	37223732	T	C
2	chr2_37224321	0	37224321	A	G
2	chr2_37226005	0	37226005	T	C
2	chr2_37226577	0	37226577	G	A
2	chr2_37238567	0	37238567	A	G
2	chr2_37251206	0	37251206	C	T
2	chr2_37251978	0	37251978	G	C
2	chr2_37261041	0	37261041	C	A
2	chr2_37282671	0	37282671	A	G
2	chr2_37289218	0	37289218	A	T
2	chr2_37292184	0	37292184	A	G
2	chr2_37295350	0	37295350	G	T
2	chr2_37300126	0	37300126	G	C
2	chr2_37307373	0	37307373	T	C
2	chr2_37309317	0	37309317	C	T
2	chr2_37323483	0	37323483	G	C
2	chr2_37332060	0	37332060	C	T
2	chr2_37338595	0	37338595	G	T
2	chr2_37344983	0	37344983	T	C
2	chr2_37351561	0	37351561	G	T
2	chr2_37354614	0	37354614	C	A
2	chr2_37354974	0	37354974	C	T
2	chr2_37368268	0	37368268	C	A
2	chr2_37370855	0	37370855	C	T
2	chr2_37373604	0	37373604	G	C
2	chr2_37381299	0	37381299	T	C
2	chr2_37385194	0	37385194	A	G
2	chr2_37395651	0	37395651	T	C
2	chr2_37396023	0	37396023	G	A
2	chr2_37396581	0	37396581	C	G
2	chr2_37398423	0	37398423	A	C
2	chr2_37402449	0	37402449	T	C
2	chr2_37408461	0	37408461	A	G
2	chr2_37410811	0	37410811	G	C
2	chr2_37411043	0	37411043	A	C
2	chr2_37412785	0	37412785	G	A
2	chr2_37413125	0	37413125	G	T
2	chr2_37413299	0	37413299	A	C
2	chr2_37413491	0	37413491	C	T
2	chr2_37415072	0	37415072	T	C
2	chr2_37415906	0	37415906	G	A
2	chr2_37417312	0	37417312	A	G
2	chr2_37419790	0	37419790	C	T
2	chr2_37423619	0	37423619	G	T
2	chr2_37433955	0	37433955	T	C
2	chr2_37435237	0	37435237	A	G
2	chr2_37451562	0	37451562	C	A
2	chr2_37452783	0	37452783	T	C
2	chr2_37456009	0	37456009	G	T
2	chr2_37476912	0	37476912	T	C
2	chr2_37481214	0	37481214	T	G
2	chr2_37484414	0	37484414	C	G
2	chr2_37485690	0	37485690	C	T
2	chr2_37486701	0	37486701	A	G
2	chr2_37486987	0	37486987	A	G
2	chr2_37493330	0	37493330	C	T
2	chr2_37494603	0	37494603	T	C
2	chr2_37498645	0	37498645	T	C
2	chr2_37502478	0	37502478	T	C
2	chr2_37503135	0	37503135	A	G
2	chr2_37510839	0	37510839	C	T
2	chr2_37515657	0	37515657	A	G
2	chr2_37515781	0	37515781	A	G
2	chr2_37517177	0	37517177	G	A
2	chr2_37517863	0	37517863	C	A
2	chr2_37517992	0	37517992	G	A
2	chr2_37523665	0	37523665	T	C
2	chr2_37533121	0	37533121	A	G
2	chr2_37540816	0	37540816	C	G
2	chr2_37541238	0	37541238	G	A
2	chr2_37549285	0	37549285	G	A
2	chr2_37569093	0	37569093	C	G
2	chr2_37572571	0	37572571	A	G
2	chr2_37582201	0	37582201	T	C
2	chr2_37585859	0	37585859	T	C
2	chr2_37590055	0	37590055	G	A
2	chr2_37590592	0	37590592	A	G
2	chr2_37592133	0	37592133	A	T
2	chr2_37598827	0	37598827	A	G
2	chr2_37604610	0	37604610	A	G
2	chr2_37605145	0	37605145	C	T
2	chr2_37605299	0	37605299	T	A
2	chr2_37611749	0	37611749	A	G
2	chr2_37624795	0	37624795	A	C
2	chr2_37625430	0	37625430	T	C
2	chr2_37628254	0	37628254	T	C
2	chr2_37628402	0	37628402	G	C
2	chr2_37631443	0	37631443	A	G
2	chr2_37637438	0	37637438	A	G
2	chr2_37640305	0	37640305	G	T
2	chr2_37643675	0	37643675	C	G
2	chr2_37644176	0	37644176	T	G
2	chr2_37652167	0	37652167	T	C
2	chr2_37662372	0	37662372	T	C
2	chr2_37664057	0	37664057	A	G
2	chr2_37664357	0	37664357	T	C
2	chr2_37671451	0	37671451	T	G
2	chr2_37673899	0	37673899	G	T
2	chr2_37675665	0	37675665	G	A
2	chr2_37688301	0	37688301	A	G
2	chr2_37696081	0	37696081	T	C
2	chr2_37704122	0	37704122	G	T
2	chr2_37709567	0	37709567	A	G
2	chr2_37712580	0	37712580	T	A
2	chr2_37718695	0	37718695	A	G
2	chr2_37722800	0	37722800	T	G
2	chr2_37730341	0	37730341	T	C
2	chr2_37738478	0	37738478	T	C
2	chr2_37757213	0	37757213	C	A
2	chr2_37759690	0	37759690	A	G
2	chr2_37773696	0	37773696	A	G
2	chr2_37785225	0	37785225	A	C
2	chr2_37789991	0	37789991	C	G
2	chr2_37791067	0	37791067	T	C
2	chr2_37804084	0	37804084	T	C
2	chr2_37804141	0	37804141	T	C
2	chr2_37804619	0	37804619	A	G
2	chr2_37805597	0	37805597	A	C
2	chr2_37808271	0	37808271	A	G
2	chr2_37809787	0	37809787	A	G
2	chr2_37810682	0	37810682	T	G
2	chr2_37814573	0	37814573	A	G
2	chr2_37814657	0	37814657	T	C
2	chr2_37817303	0	37817303	A	G
2	chr2_37822478	0	37822478	C	T
2	chr2_37825755	0	37825755	G	A
2	chr2_37828989	0	37828989	A	G
2	chr2_37829173	0	37829173	C	A
2	chr2_37832921	0	37832921	C	T
2	chr2_37833826	0	37833826	T	C
2	chr2_37837968	0	37837968	G	A
2	chr2_37844230	0	37844230	G	C
2	chr2_37847319	0	37847319	A	C
2	chr2_37847863	0	37847863	T	C
2	chr2_37851978	0	37851978	C	T
2	chr2_37853910	0	37853910	T	C
2	chr2_37856615	0	37856615	A	T
2	chr2_37858034	0	37858034	T	C
2	chr2_37859121	0	37859121	C	T
2	chr2_37863802	0	37863802	C	T
2	chr2_37866598	0	37866598	T	C
2	chr2_37869600	0	37869600	A	G
2	chr2_37872272	0	37872272	G	C
2	chr2_37880090	0	37880090	A	G
2	chr2_37883213	0	37883213	A	C
2	chr2_37883746	0	37883746	G	A
2	chr2_37888272	0	37888272	C	G
2	chr2_37890096	0	37890096	G	A
2	chr2_37890762	0	37890762	A	C
2	chr2_37897550	0	37897550	T	C
2	chr2_37897570	0	37897570	T	C
2	chr2_37904641	0	37904641	T	C
2	chr2_37912228	0	37912228	A	G
2	chr2_37912522	0	37912522	T	C
2	chr2_37913321	0	37913321	A	G
2	chr2_37917887	0	37917887	T	C
2	chr2_37918692	0	37918692	G	A
2	chr2_37926863	0	37926863	G	A
2	chr2_37927118	0	37927118	G	A
2	chr2_37930414	0	37930414	T	C
2	chr2_37931304	0	37931304	A	G
2	chr2_37935860	0	37935860	T	C
2	chr2_37952302	0	37952302	A	C
2	chr2_37952535	0	37952535	A	G
2	chr2_37952947	0	37952947	C	G
2	chr2_37953699	0	37953699	C	G
2	chr2_37958758	0	37958758	T	G
2	chr2_37960219	0	37960219	A	G
2	chr2_37961612	0	37961612	A	C
2	chr2_37964586	0	37964586	T	C
2	chr2_37968021	0	37968021	T	G
2	chr2_37968480	0	37968480	T	C
2	chr2_37974418	0	37974418	A	G
2	chr2_37980400	0	37980400	G	A
2	chr2_37981071	0	37981071	T	C
2	chr2_37981629	0	37981629	T	C
2	chr2_37985801	0	37985801	C	T
2	chr2_37995566	0	37995566	A	G
2	chr2_37997250	0	37997250	T	C
2	chr2_38003394	0	38003394	C	A
2	chr2_38016277	0	38016277	A	C
2	chr2_38016780	0	38016780	G	A
2	chr2_38017472	0	38017472	T	G
2	chr2_38018343	0	38018343	C	T
2	chr2_38019824	0	38019824	G	C
2	chr2_38022236	0	38022236	G	A
2	chr2_38023180	0	38023180	A	G
2	chr2_38030075	0	38030075	G	C
2	chr2_38030880	0	38030880	T	C
2	chr2_38033220	0	38033220	T	C
2	chr2_38033404	0	38033404	T	C
2	chr2_38034795	0	38034795	C	T
2	chr2_38040060	0	38040060	G	A
2	chr2_38055494	0	38055494	A	G
2	chr2_38057890	0	38057890	C	G
2	chr2_38065013	0	38065013	A	G
2	chr2_38066442	0	38066442	A	C
2	chr2_38074721	0	38074721	C	T
2	chr2_38079896	0	38079896	G	A
2	chr2_38083137	0	38083137	T	C
2	chr2_38084405	0	38084405	C	T
2	chr2_38087784	0	38087784	C	T
2	chr2_38092098	0	38092098	G	A
2	chr2_38093409	0	38093409	C	T
2	chr2_38096000	0	38096000	C	G
2	chr2_38105487	0	38105487	C	G
2	chr2_38105724	0	38105724	A	G
2	chr2_38110623	0	38110623	G	A
2	chr2_38112209	0	38112209	T	C
2	chr2_38115050	0	38115050	T	C
2	chr2_38118813	0	38118813	G	A
2	chr2_38124740	0	38124740	G	C
2	chr2_38125949	0	38125949	T	G
2	chr2_38126068	0	38126068	G	C
2	chr2_38131586	0	38131586	C	G
2	chr2_38132732	0	38132732	A	G
2	chr2_38139705	0	38139705	A	C
2	chr2_38140738	0	38140738	A	G
2	chr2_38140964	0	38140964	C	A
2	chr2_38141102	0	38141102	C	T
2	chr2_38143285	0	38143285	C	T
2	chr2_38144989	0	38144989	A	G
2	chr2_38145393	0	38145393	G	A
2	chr2_38145423	0	38145423	T	C
2	chr2_38150480	0	38150480	G	A
2	chr2_38156336	0	38156336	C	G
2	chr2_38158037	0	38158037	C	G
2	chr2_38169940	0	38169940	A	G
2	chr2_38171073	0	38171073	T	C
2	chr2_38175688	0	38175688	T	C
2	chr2_38179234	0	38179234	A	G
2	chr2_38179693	0	38179693	G	T
2	chr2_38191215	0	38191215	A	G
2	chr2_38193726	0	38193726	T	G
2	chr2_38203715	0	38203715	C	G
2	chr2_38208603	0	38208603	G	A
2	chr2_38210135	0	38210135	T	G
2	chr2_38210425	0	38210425	G	A
2	chr2_38219504	0	38219504	C	T
2	chr2_38220769	0	38220769	A	G
2	chr2_38223225	0	38223225	C	T
2	chr2_38224158	0	38224158	A	T
2	chr2_38227732	0	38227732	C	T
2	chr2_38232979	0	38232979	C	G
2	chr2_38241687	0	38241687	T	C
2	chr2_38246996	0	38246996	G	C
2	chr2_38248132	0	38248132	C	T
2	chr2_38250193	0	38250193	C	A
2	chr2_38257446	0	38257446	T	C
2	chr2_38258080	0	38258080	G	C
2	chr2_38260419	0	38260419	A	G
2	chr2_38262790	0	38262790	A	C
2	chr2_38266688	0	38266688	A	C
2	chr2_38266751	0	38266751	G	C
2	chr2_38268143	0	38268143	A	G
2	chr2_38268640	0	38268640	A	G
2	chr2_38275831	0	38275831	T	C
2	chr2_38276340	0	38276340	A	G
2	chr2_38278657	0	38278657	A	C
2	chr2_38287927	0	38287927	C	T
2	chr2_38293869	0	38293869	T	C
2	chr2_38296192	0	38296192	C	T
2	chr2_38296236	0	38296236	C	T
2	chr2_38296346	0	38296346	G	T
2	chr2_38299675	0	38299675	A	C
2	chr2_38302956	0	38302956	A	C
2	chr2_38307278	0	38307278	C	G
2	chr2_38307620	0	38307620	C	T
2	chr2_38313350	0	38313350	T	G
2	chr2_38314584	0	38314584	A	G
2	chr2_38316439	0	38316439	T	C
2	chr2_38318340	0	38318340	A	T
2	chr2_38333577	0	38333577	A	G
2	chr2_38338148	0	38338148	T	A
2	chr2_38341527	0	38341527	T	C
2	chr2_38345727	0	38345727	C	G
2	chr2_38356199	0	38356199	C	A
2	chr2_38359203	0	38359203	T	C
2	chr2_38360980	0	38360980	G	A
2	chr2_38361344	0	38361344	C	A
2	chr2_38361556	0	38361556	A	G
2	chr2_38361724	0	38361724	C	A
2	chr2_38366596	0	38366596	T	G
2	chr2_38367908	0	38367908	G	C
2	chr2_38379649	0	38379649	C	T
2	chr2_38388020	0	38388020	G	T
2	chr2_38391207	0	38391207	T	G
2	chr2_38391676	0	38391676	G	C
2	chr2_38394961	0	38394961	T	G
2	chr2_38402288	0	38402288	G	A
2	chr2_38402688	0	38402688	C	T
2	chr2_38403502	0	38403502	A	C
2	chr2_38411205	0	38411205	T	C
2	chr2_38418507	0	38418507	T	C
2	chr2_38422851	0	38422851	A	G
2	chr2_38423099	0	38423099	A	C
2	chr2_38423842	0	38423842	T	C
2	chr2_38424527	0	38424527	G	A
2	chr2_38447269	0	38447269	A	G
2	chr2_38449020	0	38449020	G	A
2	chr2_38455219	0	38455219	G	A
2	chr2_38457656	0	38457656	C	G
2	chr2_38458750	0	38458750	A	G
2	chr2_38464559	0	38464559	T	C
2	chr2_38465873	0	38465873	A	G
2	chr2_38469103	0	38469103	T	C
2	chr2_38477649	0	38477649	T	G
2	chr2_38478373	0	38478373	T	C
2	chr2_38479648	0	38479648	T	C
2	chr2_38480861	0	38480861	A	G
2	chr2_38489020	0	38489020	C	T
2	chr2_38496523	0	38496523	T	C
2	chr2_38497638	0	38497638	G	T
2	chr2_38498567	0	38498567	T	C
2	chr2_38500147	0	38500147	T	G
2	chr2_38501876	0	38501876	G	A
2	chr2_38505072	0	38505072	A	C
2	chr2_38513810	0	38513810	A	G
2	chr2_38514421	0	38514421	C	T
2	chr2_38521676	0	38521676	C	T
2	chr2_38522508	0	38522508	C	T
2	chr2_38524380	0	38524380	G	A
2	chr2_38524466	0	38524466	T	C
2	chr2_38525100	0	38525100	C	A
2	chr2_38526853	0	38526853	A	G
2	chr2_38527000	0	38527000	A	G
2	chr2_38527491	0	38527491	T	C
2	chr2_38527924	0	38527924	A	G
2	chr2_38533509	0	38533509	C	T
2	chr2_38540226	0	38540226	T	C
2	chr2_38553973	0	38553973	G	A
2	chr2_38556136	0	38556136	T	C
2	chr2_38558017	0	38558017	A	G
2	chr2_38560906	0	38560906	C	T
2	chr2_38561008	0	38561008	T	C
2	chr2_38562652	0	38562652	A	C
2	chr2_38562728	0	38562728	T	A
2	chr2_38564684	0	38564684	T	C
2	chr2_38567793	0	38567793	C	T
2	chr2_38569530	0	38569530	T	C
2	chr2_38574901	0	38574901	C	A
2	chr2_38575122	0	38575122	C	G
2	chr2_38575364	0	38575364	G	C
2	chr2_38579986	0	38579986	T	A
2	chr2_38580737	0	38580737	G	C
2	chr2_38585015	0	38585015	G	A
2	chr2_38585072	0	38585072	A	C
2	chr2_38587942	0	38587942	C	T
2	chr2_38589955	0	38589955	A	G
2	chr2_38590049	0	38590049	G	C
2	chr2_38592271	0	38592271	T	A
2	chr2_38599084	0	38599084	A	G
2	chr2_38605541	0	38605541	T	C
2	chr2_38606763	0	38606763	G	C
2	chr2_38607811	0	38607811	T	C
2	chr2_38608642	0	38608642	A	T
2	chr2_38609704	0	38609704	G	C
2	chr2_38615917	0	38615917	C	T
2	chr2_38616574	0	38616574	A	G
2	chr2_38621607	0	38621607	A	G
2	chr2_38624989	0	38624989	C	T
2	chr2_38629342	0	38629342	A	G
2	chr2_38637693	0	38637693	A	G
2	chr2_38639576	0	38639576	C	T
2	chr2_38643693	0	38643693	T	C
2	chr2_38651389	0	38651389	C	T
2	chr2_38658027	0	38658027	T	C
2	chr2_38659557	0	38659557	C	T
2	chr2_38670440	0	38670440	T	C
2	chr2_38670699	0	38670699	A	G
2	chr2_38672340	0	38672340	T	C
2	chr2_38675765	0	38675765	A	G
2	chr2_38685618	0	38685618	A	G
2	chr2_38688863	0	38688863	C	T
2	chr2_38691922	0	38691922	A	G
2	chr2_38699273	0	38699273	T	C
2	chr2_38700153	0	38700153	C	G
2	chr2_38704932	0	38704932	G	A
2	chr2_38706074	0	38706074	T	C
2	chr2_38706708	0	38706708	T	C
2	chr2_38713620	0	38713620	C	G
2	chr2_38716129	0	38716129	T	C
2	chr2_38719140	0	38719140	T	G
2	chr2_38719475	0	38719475	A	G
2	chr2_38721260	0	38721260	A	G
2	chr2_38722681	0	38722681	G	A
2	chr2_38724238	0	38724238	T	C
2	chr2_38733118	0	38733118	A	C
2	chr2_38734110	0	38734110	A	G
2	chr2_38736774	0	38736774	T	C
2	chr2_38738754	0	38738754	T	C
2	chr2_38742144	0	38742144	T	C
2	chr2_38743756	0	38743756	C	T
2	chr2_38745666	0	38745666	A	T
2	chr2_38763556	0	38763556	A	G
2	chr2_38764188	0	38764188	T	A
2	chr2_38765774	0	38765774	T	C
2	chr2_38766749	0	38766749	A	G
2	chr2_38773705	0	38773705	T	G
2	chr2_38774589	0	38774589	T	C
2	chr2_38779630	0	38779630	C	T
2	chr2_38793424	0	38793424	C	T
2	chr2_38795862	0	38795862	A	G
2	chr2_38806197	0	38806197	A	G
2	chr2_38811551	0	38811551	T	C
2	chr2_38817771	0	38817771	G	A
2	chr2_38820363	0	38820363	C	G
2	chr2_38837609	0	38837609	A	C
2	chr2_38837766	0	38837766	A	G
2	chr2_38840114	0	38840114	G	A
2	chr2_38852292	0	38852292	A	G
2	chr2_38854005	0	38854005	G	A
2	chr2_38859046	0	38859046	C	T
2	chr2_38862502	0	38862502	T	C
2	chr2_38862586	0	38862586	G	A
2	chr2_38870291	0	38870291	G	A
2	chr2_38871220	0	38871220	A	G
2	chr2_38873203	0	38873203	T	C
2	chr2_38875150	0	38875150	A	T
2	chr2_38891796	0	38891796	C	G
2	chr2_38904899	0	38904899	A	G
2	chr2_38906018	0	38906018	G	A
2	chr2_38906369	0	38906369	G	A
2	chr2_38907312	0	38907312	A	G
2	chr2_38911606	0	38911606	C	A
2	chr2_38917573	0	38917573	G	T
2	chr2_38919842	0	38919842	C	T
2	chr2_38922566	0	38922566	C	T
2	chr2_38928237	0	38928237	G	A
2	chr2_38935052	0	38935052	T	G
2	chr2_38935667	0	38935667	T	C
2	chr2_38937573	0	38937573	A	G
2	chr2_38939514	0	38939514	A	G
2	chr2_38943310	0	38943310	A	G
2	chr2_38950029	0	38950029	T	C
2	chr2_38956294	0	38956294	G	A
2	chr2_38965141	0	38965141	G	A
2	chr2_38967131	0	38967131	G	A
2	chr2_38968904	0	38968904	A	G
2	chr2_38970841	0	38970841	G	A
2	chr2_38972065	0	38972065	T	C
2	chr2_38974347	0	38974347	T	C
2	chr2_38974865	0	38974865	A	G
2	chr2_38978440	0	38978440	C	T
2	chr2_38987994	0	38987994	C	T
2	chr2_38991078	0	38991078	C	G
2	chr2_38994798	0	38994798	T	G
2	chr2_38995505	0	38995505	A	G
2	chr2_39008709	0	39008709	G	C
2	chr2_39009920	0	39009920	G	A
2	chr2_39020869	0	39020869	T	A
2	chr2_39023422	0	39023422	C	G
2	chr2_39031856	0	39031856	G	T
2	chr2_39035592	0	39035592	C	G
2	chr2_39036429	0	39036429	T	C
2	chr2_39036511	0	39036511	G	T
2	chr2_39037451	0	39037451	C	T
2	chr2_39042915	0	39042915	A	G
2	chr2_39048528	0	39048528	A	G
2	chr2_39050757	0	39050757	A	G
2	chr2_39052794	0	39052794	C	T
2	chr2_39059066	0	39059066	T	C
2	chr2_39068582	0	39068582	C	T
2	chr2_39072005	0	39072005	A	G
2	chr2_39072998	0	39072998	G	A
2	chr2_39074856	0	39074856	A	G
2	chr2_39085651	0	39085651	A	T
2	chr2_39087167	0	39087167	T	G
2	chr2_39091184	0	39091184	T	C
2	chr2_39095403	0	39095403	A	G
2	chr2_39096204	0	39096204	G	A
2	chr2_39102370	0	39102370	T	C
2	chr2_39107437	0	39107437	G	C
2	chr2_39110784	0	39110784	G	T
2	chr2_39113259	0	39113259	T	C
2	chr2_39133972	0	39133972	T	C
2	chr2_39134247	0	39134247	T	C
2	chr2_39137404	0	39137404	A	G
2	chr2_39141882	0	39141882	A	G
2	chr2_39149041	0	39149041	T	C
2	chr2_39153128	0	39153128	C	G
2	chr2_39155124	0	39155124	C	T
2	chr2_39159917	0	39159917	G	C
2	chr2_39160028	0	39160028	T	C
2	chr2_39164290	0	39164290	T	C
2	chr2_39164886	0	39164886	T	C
2	chr2_39171976	0	39171976	T	C
2	chr2_39177660	0	39177660	T	C
2	chr2_39181561	0	39181561	T	C
2	chr2_39189733	0	39189733	C	A
2	chr2_39192637	0	39192637	C	T
2	chr2_39193395	0	39193395	A	G
2	chr2_39193725	0	39193725	A	G
2	chr2_39193850	0	39193850	C	A
2	chr2_39198273	0	39198273	A	G
2	chr2_39208948	0	39208948	A	G
2	chr2_39209643	0	39209643	G	A
2	chr2_39209976	0	39209976	C	T
2	chr2_39213570	0	39213570	C	A
2	chr2_39217415	0	39217415	C	G
2	chr2_39224753	0	39224753	G	A
2	chr2_39230089	0	39230089	G	T
2	chr2_39233907	0	39233907	A	G
2	chr2_39239408	0	39239408	T	C
2	chr2_39242058	0	39242058	G	T
2	chr2_39247728	0	39247728	C	G
2	chr2_39250773	0	39250773	A	G
2	chr2_39251586	0	39251586	C	T
2	chr2_39254367	0	39254367	A	T
2	chr2_39255602	0	39255602	G	C
2	chr2_39257982	0	39257982	C	T
2	chr2_39262018	0	39262018	T	C
2	chr2_39265932	0	39265932	A	G
2	chr2_39266731	0	39266731	C	G
2	chr2_39268905	0	39268905	G	C
2	chr2_39277660	0	39277660	G	C
2	chr2_39279424	0	39279424	T	C
2	chr2_39280118	0	39280118	C	T
2	chr2_39284070	0	39284070	G	A
2	chr2_39284507	0	39284507	A	G
2	chr2_39287372	0	39287372	T	C
2	chr2_39289261	0	39289261	T	A
2	chr2_39294952	0	39294952	C	T
2	chr2_39302140	0	39302140	T	C
2	chr2_39327841	0	39327841	A	G
2	chr2_39327968	0	39327968	A	G
2	chr2_39328747	0	39328747	A	G
2	chr2_39330928	0	39330928	G	T
2	chr2_39332109	0	39332109	T	C
2	chr2_39337867	0	39337867	G	T
2	chr2_39340777	0	39340777	C	A
2	chr2_39348056	0	39348056	T	C
2	chr2_39355402	0	39355402	A	G
2	chr2_39362712	0	39362712	T	C
2	chr2_39370103	0	39370103	G	T
2	chr2_39371061	0	39371061	C	G
2	chr2_39371076	0	39371076	C	A
2	chr2_39374405	0	39374405	G	A
2	chr2_39374803	0	39374803	C	T
2	chr2_39376839	0	39376839	T	A
2	chr2_39383994	0	39383994	T	C
2	chr2_39386054	0	39386054	C	G
2	chr2_39398267	0	39398267	C	T
2	chr2_39399465	0	39399465	T	C
2	chr2_39400911	0	39400911	C	T
2	chr2_39413604	0	39413604	T	C
2	chr2_39424703	0	39424703	G	A
2	chr2_39426810	0	39426810	T	C
2	chr2_39426843	0	39426843	A	G
2	chr2_39435827	0	39435827	A	G
2	chr2_39438102	0	39438102	T	C
2	chr2_39440617	0	39440617	T	C
2	chr2_39446443	0	39446443	C	T
2	chr2_39446776	0	39446776	G	A
2	chr2_39453868	0	39453868	A	G
2	chr2_39463247	0	39463247	G	C
2	chr2_39468528	0	39468528	C	G
2	chr2_39470443	0	39470443	A	G
2	chr2_39474157	0	39474157	A	G
2	chr2_39480994	0	39480994	T	C
2	chr2_39498073	0	39498073	A	G
2	chr2_39500758	0	39500758	T	C
2	chr2_39503341	0	39503341	A	C
2	chr2_39518238	0	39518238	C	A
2	chr2_39519483	0	39519483	T	C
2	chr2_39523386	0	39523386	C	T
2	chr2_39523727	0	39523727	T	C
2	chr2_39528229	0	39528229	G	A
2	chr2_39537345	0	39537345	T	C
2	chr2_39538032	0	39538032	T	C
2	chr2_39538202	0	39538202	T	C
2	chr2_39540484	0	39540484	A	G
2	chr2_39545120	0	39545120	A	G
2	chr2_39555452	0	39555452	G	A
2	chr2_39557327	0	39557327	G	C
2	chr2_39560039	0	39560039	A	G
2	chr2_39561028	0	39561028	G	C
2	chr2_39561640	0	39561640	T	C
2	chr2_39563328	0	39563328	C	T
2	chr2_39563997	0	39563997	C	T
2	chr2_39565066	0	39565066	T	C
2	chr2_39568193	0	39568193	A	G
2	chr2_39568270	0	39568270	G	C
2	chr2_39569222	0	39569222	T	C
2	chr2_39569230	0	39569230	T	C
2	chr2_39569880	0	39569880	A	C
2	chr2_39571822	0	39571822	A	G
2	chr2_39577114	0	39577114	A	C
2	chr2_39579067	0	39579067	C	G
2	chr2_39587592	0	39587592	A	C
2	chr2_39607843	0	39607843	A	G
2	chr2_39610601	0	39610601	A	G
2	chr2_39615021	0	39615021	G	A
2	chr2_39616734	0	39616734	C	T
2	chr2_39620479	0	39620479	T	C
2	chr2_39621110	0	39621110	C	G
2	chr2_39621144	0	39621144	T	C
2	chr2_39642439	0	39642439	T	C
2	chr2_39643389	0	39643389	T	C
2	chr2_39644203	0	39644203	G	C
2	chr2_39646071	0	39646071	G	T
2	chr2_39647157	0	39647157	G	A
2	chr2_39647528	0	39647528	T	G
2	chr2_39647832	0	39647832	A	G
2	chr2_39649886	0	39649886	T	C
2	chr2_39656865	0	39656865	C	G
2	chr2_39676337	0	39676337	C	T
2	chr2_39679023	0	39679023	T	C
2	chr2_39681663	0	39681663	C	T
2	chr2_39690097	0	39690097	T	G
2	chr2_39693059	0	39693059	C	T
2	chr2_39693125	0	39693125	A	G
2	chr2_39694347	0	39694347	T	C
2	chr2_39700608	0	39700608	A	C
2	chr2_39701512	0	39701512	T	C
2	chr2_39702769	0	39702769	A	G
2	chr2_39709354	0	39709354	G	A
2	chr2_39710561	0	39710561	C	T
2	chr2_39712602	0	39712602	T	C
2	chr2_39714214	0	39714214	T	C
2	chr2_39715624	0	39715624	G	A
2	chr2_39716180	0	39716180	A	G
2	chr2_39717247	0	39717247	C	T
2	chr2_39732020	0	39732020	G	C
2	chr2_39740019	0	39740019	T	G
2	chr2_39748415	0	39748415	A	G
2	chr2_39751344	0	39751344	T	C
2	chr2_39751895	0	39751895	C	T
2	chr2_39751910	0	39751910	T	C
2	chr2_39752338	0	39752338	G	A
2	chr2_39766974	0	39766974	G	T
2	chr2_39767166	0	39767166	A	G
2	chr2_39768074	0	39768074	T	C
2	chr2_39772293	0	39772293	G	A
2	chr2_39774871	0	39774871	C	G
2	chr2_39777162	0	39777162	C	T
2	chr2_39778887	0	39778887	T	C
2	chr2_39780087	0	39780087	A	G
2	chr2_39782942	0	39782942	A	G
2	chr2_39783098	0	39783098	A	G
2	chr2_39788627	0	39788627	T	C
2	chr2_39790394	0	39790394	T	C
2	chr2_39791911	0	39791911	T	G
2	chr2_39794910	0	39794910	T	G
2	chr2_39796093	0	39796093	T	C
2	chr2_39800991	0	39800991	G	A
2	chr2_39801544	0	39801544	A	G
2	chr2_39805512	0	39805512	A	G
2	chr2_39809305	0	39809305	C	T
2	chr2_39809796	0	39809796	C	T
2	chr2_39810813	0	39810813	T	C
2	chr2_39812623	0	39812623	T	C
2	chr2_39812731	0	39812731	A	G
2	chr2_39823079	0	39823079	C	G
2	chr2_39823373	0	39823373	A	G
2	chr2_39825614	0	39825614	T	G
2	chr2_39826697	0	39826697	C	T
2	chr2_39827859	0	39827859	G	A
2	chr2_39828170	0	39828170	G	A
2	chr2_39835346	0	39835346	G	A
2	chr2_39841703	0	39841703	A	G
2	chr2_39842712	0	39842712	T	C
2	chr2_39845658	0	39845658	C	T
2	chr2_39872661	0	39872661	T	C
2	chr2_39874124	0	39874124	G	A
2	chr2_39876144	0	39876144	T	G
2	chr2_39889082	0	39889082	C	A
2	chr2_39889910	0	39889910	A	G
2	chr2_39897916	0	39897916	G	A
2	chr2_39901242	0	39901242	A	C
2	chr2_39904743	0	39904743	T	C
2	chr2_39906533	0	39906533	A	G
2	chr2_39906931	0	39906931	G	A
2	chr2_39912668	0	39912668	T	G
2	chr2_39923254	0	39923254	A	G
2	chr2_39923273	0	39923273	A	C
2	chr2_39925305	0	39925305	T	C
2	chr2_39935009	0	39935009	A	G
2	chr2_39947175	0	39947175	A	G
2	chr2_39952165	0	39952165	C	T
2	chr2_39954817	0	39954817	A	G
2	chr2_39967598	0	39967598	C	T
2	chr2_39968749	0	39968749	A	G
2	chr2_39969211	0	39969211	G	A
2	chr2_39971718	0	39971718	C	T
2	chr2_39982671	0	39982671	A	G
2	chr2_39984789	0	39984789	A	G
2	chr2_39987471	0	39987471	A	G
2	chr2_39990655	0	39990655	T	C
2	chr2_39994367	0	39994367	A	G
2	chr2_39995044	0	39995044	T	C
2	chr2_39995835	0	39995835	T	C
2	chr2_39996434	0	39996434	C	T
2	chr2_39999353	0	39999353	A	G
2	chr2_40002972	0	40002972	T	C
2	chr2_40003855	0	40003855	T	C
2	chr2_40004409	0	40004409	T	C
2	chr2_40012126	0	40012126	G	A
2	chr2_40025248	0	40025248	T	C
2	chr2_40026421	0	40026421	A	G
2	chr2_40034675	0	40034675	T	C
2	chr2_40047792	0	40047792	A	G
2	chr2_40050447	0	40050447	C	G
2	chr2_40051507	0	40051507	T	G
2	chr2_40054131	0	40054131	T	C
2	chr2_40055582	0	40055582	G	A
2	chr2_40055583	0	40055583	T	C
2	chr2_40057096	0	40057096	G	C
2	chr2_40059366	0	40059366	C	T
2	chr2_40061094	0	40061094	A	C
2	chr2_40061416	0	40061416	A	G
2	chr2_40075291	0	40075291	A	C
2	chr2_40075416	0	40075416	C	T
2	chr2_40078254	0	40078254	A	G
2	chr2_40078276	0	40078276	A	G
2	chr2_40078583	0	40078583	C	T
2	chr2_40078956	0	40078956	G	A
2	chr2_40082682	0	40082682	G	C
2	chr2_40090086	0	40090086	A	G
2	chr2_40090594	0	40090594	A	G
2	chr2_40091722	0	40091722	A	G
2	chr2_40098678	0	40098678	C	A
2	chr2_40104997	0	40104997	T	C
2	chr2_40114758	0	40114758	T	G
2	chr2_40115000	0	40115000	T	C
2	chr2_40115584	0	40115584	T	C
2	chr2_40116448	0	40116448	A	G
2	chr2_40124427	0	40124427	C	T
2	chr2_40125993	0	40125993	A	G
2	chr2_40127075	0	40127075	G	A
2	chr2_40133591	0	40133591	T	C
2	chr2_40134008	0	40134008	C	G
2	chr2_40134049	0	40134049	C	T
2	chr2_40137148	0	40137148	A	G
2	chr2_40137556	0	40137556	T	C
2	chr2_40141099	0	40141099	C	T
2	chr2_40144973	0	40144973	T	C
2	chr2_40146915	0	40146915	T	C
2	chr2_40146924	0	40146924	C	T
2	chr2_40151063	0	40151063	G	A
2	chr2_40152047	0	40152047	T	C
2	chr2_40152336	0	40152336	A	G
2	chr2_40153036	0	40153036	G	C
2	chr2_40153394	0	40153394	T	C
2	chr2_40156157	0	40156157	T	C
2	chr2_40159230	0	40159230	C	G
2	chr2_40166580	0	40166580	G	A
2	chr2_40175055	0	40175055	G	C
2	chr2_40179293	0	40179293	G	A
2	chr2_40186147	0	40186147	T	C
2	chr2_40188039	0	40188039	T	C
2	chr2_40190191	0	40190191	C	G
2	chr2_40190263	0	40190263	C	T
2	chr2_40190899	0	40190899	T	C
2	chr2_40193550	0	40193550	A	C
2	chr2_40198305	0	40198305	T	C
2	chr2_40200508	0	40200508	G	C
2	chr2_40210640	0	40210640	A	G
2	chr2_40218571	0	40218571	T	C
2	chr2_40219507	0	40219507	T	G
2	chr2_40219975	0	40219975	A	G
2	chr2_40222976	0	40222976	T	C
2	chr2_40237399	0	40237399	A	T
2	chr2_40239720	0	40239720	A	G
2	chr2_40240575	0	40240575	G	A
2	chr2_40241992	0	40241992	T	C
2	chr2_40248096	0	40248096	G	A
2	chr2_40262949	0	40262949	T	A
2	chr2_40268903	0	40268903	A	G
2	chr2_40271392	0	40271392	C	T
2	chr2_40300407	0	40300407	A	T
2	chr2_40301220	0	40301220	G	C
2	chr2_40320074	0	40320074	T	C
2	chr2_40325839	0	40325839	A	G
2	chr2_40327235	0	40327235	A	G
2	chr2_40329250	0	40329250	T	C
2	chr2_40332255	0	40332255	G	C
2	chr2_40333625	0	40333625	A	G
2	chr2_40333857	0	40333857	G	T
2	chr2_40335847	0	40335847	T	G
2	chr2_40343896	0	40343896	G	A
2	chr2_40347712	0	40347712	C	T
2	chr2_40349778	0	40349778	A	G
2	chr2_40359594	0	40359594	C	G
2	chr2_40360871	0	40360871	A	G
2	chr2_40362523	0	40362523	A	G
2	chr2_40367155	0	40367155	T	C
2	chr2_40370216	0	40370216	A	G
2	chr2_40376693	0	40376693	G	C
2	chr2_40378136	0	40378136	T	G
2	chr2_40386518	0	40386518	A	G
2	chr2_40395256	0	40395256	G	C
2	chr2_40396983	0	40396983	G	C
2	chr2_40397180	0	40397180	C	T
2	chr2_40397244	0	40397244	A	G
2	chr2_40398834	0	40398834	C	G
2	chr2_40400387	0	40400387	C	T
2	chr2_40401593	0	40401593	G	A
2	chr2_40403278	0	40403278	G	T
2	chr2_40405105	0	40405105	A	G
2	chr2_40422095	0	40422095	T	C
2	chr2_40422985	0	40422985	A	G
2	chr2_40432363	0	40432363	C	T
2	chr2_40434393	0	40434393	G	C
2	chr2_40436035	0	40436035	C	G
2	chr2_40443435	0	40443435	C	T
2	chr2_40446962	0	40446962	G	A
2	chr2_40448979	0	40448979	G	A
2	chr2_40456199	0	40456199	T	C
2	chr2_40457238	0	40457238	A	G
2	chr2_40460929	0	40460929	G	T
2	chr2_40469022	0	40469022	T	C
2	chr2_40476509	0	40476509	T	C
2	chr2_40477965	0	40477965	T	C
2	chr2_40490163	0	40490163	A	G
2	chr2_40494775	0	40494775	G	C
2	chr2_40496222	0	40496222	G	A
2	chr2_40497234	0	40497234	C	T
2	chr2_40497803	0	40497803	G	A
2	chr2_40501835	0	40501835	C	T
2	chr2_40508184	0	40508184	C	G
2	chr2_40508824	0	40508824	T	C
2	chr2_40516358	0	40516358	G	A
2	chr2_40517305	0	40517305	T	C
2	chr2_40522885	0	40522885	A	C
2	chr2_40529898	0	40529898	A	G
2	chr2_40533931	0	40533931	T	C
2	chr2_40535114	0	40535114	C	T
2	chr2_40536831	0	40536831	A	G
2	chr2_40542775	0	40542775	A	G
2	chr2_40545441	0	40545441	A	G
2	chr2_40550051	0	40550051	C	T
2	chr2_40560007	0	40560007	G	A
2	chr2_40560228	0	40560228	T	G
2	chr2_40563172	0	40563172	G	A
2	chr2_40564162	0	40564162	T	C
2	chr2_40568185	0	40568185	T	C
2	chr2_40575171	0	40575171	C	A
2	chr2_40577197	0	40577197	A	C
2	chr2_40591400	0	40591400	A	G
2	chr2_40591418	0	40591418	A	G
2	chr2_40591609	0	40591609	G	A
2	chr2_40594096	0	40594096	T	C
2	chr2_40600290	0	40600290	C	G
2	chr2_40609137	0	40609137	C	T
2	chr2_40618643	0	40618643	C	G
2	chr2_40623777	0	40623777	T	C
2	chr2_40631941	0	40631941	G	A
2	chr2_40632529	0	40632529	C	T
2	chr2_40633049	0	40633049	G	C
2	chr2_40646665	0	40646665	T	C
2	chr2_40649232	0	40649232	T	C
2	chr2_40649840	0	40649840	G	T
2	chr2_40653731	0	40653731	T	C
2	chr2_40654047	0	40654047	T	C
2	chr2_40654334	0	40654334	C	A
2	chr2_40660573	0	40660573	G	A
2	chr2_40664961	0	40664961	G	A
2	chr2_40666585	0	40666585	T	C
2	chr2_40666899	0	40666899	A	G
2	chr2_40667029	0	40667029	C	T
2	chr2_40674070	0	40674070	A	G
2	chr2_40678140	0	40678140	C	T
2	chr2_40681460	0	40681460	A	G
2	chr2_40686124	0	40686124	G	A
2	chr2_40688917	0	40688917	A	G
2	chr2_40701637	0	40701637	T	G
2	chr2_40701708	0	40701708	T	C
2	chr2_40708926	0	40708926	T	C
2	chr2_40711748	0	40711748	C	T
2	chr2_40713609	0	40713609	T	C
2	chr2_40714518	0	40714518	T	C
2	chr2_40715934	0	40715934	T	C
2	chr2_40716653	0	40716653	A	G
2	chr2_40717325	0	40717325	C	G
2	chr2_40721642	0	40721642	G	T
2	chr2_40721758	0	40721758	G	A
2	chr2_40722305	0	40722305	G	A
2	chr2_40723520	0	40723520	C	G
2	chr2_40730920	0	40730920	C	G
2	chr2_40733917	0	40733917	T	G
2	chr2_40744486	0	40744486	C	T
2	chr2_40746001	0	40746001	A	G
2	chr2_40748003	0	40748003	G	C
2	chr2_40754986	0	40754986	G	A
2	chr2_40755052	0	40755052	G	C
2	chr2_40758570	0	40758570	T	C
2	chr2_40764689	0	40764689	T	C
2	chr2_40772456	0	40772456	A	G
2	chr2_40773099	0	40773099	C	T
2	chr2_40775380	0	40775380	A	G
2	chr2_40779667	0	40779667	G	A
2	chr2_40780658	0	40780658	A	G
2	chr2_40783906	0	40783906	T	C
2	chr2_40785074	0	40785074	T	C
2	chr2_40785122	0	40785122	G	T
2	chr2_40796808	0	40796808	C	T
2	chr2_40801485	0	40801485	C	A
2	chr2_40801786	0	40801786	T	C
2	chr2_40809489	0	40809489	C	A
2	chr2_40819205	0	40819205	C	T
2	chr2_40822428	0	40822428	C	A
2	chr2_40823896	0	40823896	T	C
2	chr2_40843448	0	40843448	G	A
2	chr2_40847138	0	40847138	G	A
2	chr2_40847765	0	40847765	G	T
2	chr2_40855133	0	40855133	C	T
2	chr2_40865151	0	40865151	A	G
2	chr2_40865616	0	40865616	G	C
2	chr2_40871035	0	40871035	A	G
2	chr2_40871131	0	40871131	T	C
2	chr2_40876249	0	40876249	A	G
2	chr2_40877823	0	40877823	C	T
2	chr2_40887704	0	40887704	A	G
2	chr2_40888027	0	40888027	A	G
2	chr2_40894982	0	40894982	G	A
2	chr2_40896742	0	40896742	C	T
2	chr2_40903451	0	40903451	A	G
2	chr2_40912680	0	40912680	T	G
2	chr2_40914951	0	40914951	A	C
2	chr2_40918011	0	40918011	G	T
2	chr2_40926421	0	40926421	G	T
2	chr2_40931874	0	40931874	G	A
2	chr2_40937760	0	40937760	T	C
2	chr2_40941922	0	40941922	T	G
2	chr2_40946724	0	40946724	G	T
2	chr2_40950389	0	40950389	A	G
2	chr2_40950931	0	40950931	C	A
2	chr2_40955246	0	40955246	T	C
2	chr2_40960307	0	40960307	A	G
2	chr2_40962942	0	40962942	A	G
2	chr2_40967904	0	40967904	T	C
2	chr2_40969050	0	40969050	C	T
2	chr2_40983271	0	40983271	A	G
2	chr2_40986061	0	40986061	A	G
2	chr2_40987934	0	40987934	C	T
2	chr2_40988197	0	40988197	C	T
2	chr2_41000440	0	41000440	A	C
2	chr2_41007623	0	41007623	A	G
2	chr2_41027586	0	41027586	A	G
2	chr2_41034099	0	41034099	G	A
2	chr2_41035462	0	41035462	C	G
2	chr2_41035624	0	41035624	C	T
2	chr2_41035822	0	41035822	A	G
2	chr2_41043113	0	41043113	G	C
2	chr2_41047099	0	41047099	T	C
2	chr2_41058224	0	41058224	C	A
2	chr2_41061206	0	41061206	T	C
2	chr2_41065466	0	41065466	T	C
2	chr2_41079060	0	41079060	T	C
2	chr2_41082502	0	41082502	A	G
2	chr2_41084657	0	41084657	C	T
2	chr2_41098116	0	41098116	T	C
2	chr2_41105859	0	41105859	G	A
2	chr2_41111988	0	41111988	T	C
2	chr2_41113308	0	41113308	C	A
2	chr2_41117976	0	41117976	C	A
2	chr2_41132092	0	41132092	T	C
2	chr2_41132648	0	41132648	C	T
2	chr2_41145230	0	41145230	A	T
2	chr2_41147065	0	41147065	A	G
2	chr2_41150660	0	41150660	C	G
2	chr2_41152894	0	41152894	A	G
2	chr2_41156868	0	41156868	A	G
2	chr2_41157289	0	41157289	T	C
2	chr2_41157293	0	41157293	G	T
2	chr2_41159273	0	41159273	A	G
2	chr2_41167639	0	41167639	G	A
2	chr2_41174918	0	41174918	G	C
2	chr2_41191790	0	41191790	G	T
2	chr2_41194785	0	41194785	G	A
2	chr2_41210308	0	41210308	G	C
2	chr2_41212406	0	41212406	C	A
2	chr2_41216257	0	41216257	A	G
2	chr2_41227540	0	41227540	G	A
2	chr2_41232888	0	41232888	G	A
2	chr2_41233239	0	41233239	A	G
2	chr2_41233588	0	41233588	T	C
2	chr2_41234144	0	41234144	A	G
2	chr2_41238632	0	41238632	A	C
2	chr2_41248566	0	41248566	T	C
2	chr2_41252330	0	41252330	T	C
2	chr2_41259481	0	41259481	C	T
2	chr2_41261214	0	41261214	A	G
2	chr2_41262607	0	41262607	A	G
2	chr2_41267763	0	41267763	T	C
2	chr2_41272276	0	41272276	G	T
2	chr2_41276385	0	41276385	A	G
2	chr2_41281985	0	41281985	C	T
2	chr2_41286142	0	41286142	C	A
2	chr2_41289359	0	41289359	G	A
2	chr2_41294983	0	41294983	A	G
2	chr2_41297773	0	41297773	A	T
2	chr2_41310754	0	41310754	G	A
2	chr2_41314201	0	41314201	C	T
2	chr2_41321910	0	41321910	G	T
2	chr2_41321943	0	41321943	C	T
2	chr2_41324612	0	41324612	G	A
2	chr2_41324762	0	41324762	C	T
2	chr2_41349382	0	41349382	C	T
2	chr2_41352425	0	41352425	T	C
2	chr2_41365031	0	41365031	T	C
2	chr2_41381731	0	41381731	A	G
2	chr2_41385208	0	41385208	A	G
2	chr2_41386736	0	41386736	T	C
2	chr2_41394079	0	41394079	T	G
2	chr2_41409844	0	41409844	G	A
2	chr2_41414935	0	41414935	A	G
2	chr2_41419065	0	41419065	C	T
2	chr2_41425299	0	41425299	G	A
2	chr2_41446493	0	41446493	C	T
2	chr2_41452914	0	41452914	G	A
2	chr2_41458826	0	41458826	G	A
2	chr2_41462801	0	41462801	C	T
2	chr2_41464184	0	41464184	G	A
2	chr2_41465979	0	41465979	A	G
2	chr2_41478274	0	41478274	T	G
2	chr2_41479150	0	41479150	G	A
2	chr2_41479589	0	41479589	C	T
2	chr2_41481511	0	41481511	A	G
2	chr2_41487721	0	41487721	C	A
2	chr2_41487887	0	41487887	T	C
2	chr2_41499896	0	41499896	G	A
2	chr2_41500233	0	41500233	A	C
2	chr2_41500306	0	41500306	A	G
2	chr2_41508241	0	41508241	A	G
2	chr2_41508434	0	41508434	T	C
2	chr2_41510492	0	41510492	A	G
2	chr2_41516098	0	41516098	A	G
2	chr2_41517923	0	41517923	A	G
2	chr2_41520709	0	41520709	C	T
2	chr2_41521356	0	41521356	A	G
2	chr2_41521656	0	41521656	C	T
2	chr2_41537380	0	41537380	G	A
2	chr2_41538891	0	41538891	T	C
2	chr2_41544286	0	41544286	A	G
2	chr2_41563562	0	41563562	T	C
2	chr2_41566726	0	41566726	A	C
2	chr2_41578587	0	41578587	G	A
2	chr2_41581001	0	41581001	T	C
2	chr2_41582751	0	41582751	T	C
2	chr2_41585105	0	41585105	C	T
2	chr2_41587571	0	41587571	G	T
2	chr2_41592058	0	41592058	G	A
2	chr2_41592258	0	41592258	T	C
2	chr2_41598221	0	41598221	T	C
2	chr2_41601175	0	41601175	A	T
2	chr2_41604878	0	41604878	A	G
2	chr2_41606230	0	41606230	C	T
2	chr2_41614213	0	41614213	G	A
2	chr2_41615372	0	41615372	A	G
2	chr2_41615689	0	41615689	T	G
2	chr2_41619473	0	41619473	G	T
2	chr2_41619545	0	41619545	A	C
2	chr2_41621377	0	41621377	T	C
2	chr2_41624505	0	41624505	G	A
2	chr2_41632956	0	41632956	C	G
2	chr2_41642104	0	41642104	C	G
2	chr2_41644197	0	41644197	T	C
2	chr2_41654536	0	41654536	T	C
2	chr2_41656177	0	41656177	A	G
2	chr2_41659887	0	41659887	G	A
2	chr2_41661341	0	41661341	T	C
2	chr2_41667840	0	41667840	A	G
2	chr2_41677797	0	41677797	A	G
2	chr2_41679011	0	41679011	T	C
2	chr2_41680785	0	41680785	A	G
2	chr2_41681124	0	41681124	G	T
2	chr2_41681177	0	41681177	A	G
2	chr2_41682123	0	41682123	T	A
2	chr2_41683574	0	41683574	C	T
2	chr2_41698119	0	41698119	T	G
2	chr2_41698462	0	41698462	C	G
2	chr2_41703309	0	41703309	T	C
2	chr2_41708493	0	41708493	C	A
2	chr2_41730374	0	41730374	A	G
2	chr2_41733062	0	41733062	C	T
2	chr2_41733679	0	41733679	T	C
2	chr2_41735090	0	41735090	T	C
2	chr2_41736873	0	41736873	G	A
2	chr2_41740163	0	41740163	T	C
2	chr2_41740904	0	41740904	T	C
2	chr2_41745846	0	41745846	A	G
2	chr2_41750441	0	41750441	T	C
2	chr2_41751705	0	41751705	A	G
2	chr2_41752771	0	41752771	T	C
2	chr2_41762170	0	41762170	A	G
2	chr2_41763057	0	41763057	A	C
2	chr2_41764062	0	41764062	C	G
2	chr2_41766565	0	41766565	C	T
2	chr2_41766600	0	41766600	T	C
2	chr2_41767015	0	41767015	A	G
2	chr2_41767349	0	41767349	A	G
2	chr2_41773643	0	41773643	T	A
2	chr2_41774285	0	41774285	T	C
2	chr2_41774459	0	41774459	C	A
2	chr2_41780999	0	41780999	A	G
2	chr2_41782073	0	41782073	A	G
2	chr2_41785223	0	41785223	A	G
2	chr2_41789286	0	41789286	G	C
2	chr2_41791738	0	41791738	A	C
2	chr2_41794081	0	41794081	T	C
2	chr2_41794542	0	41794542	A	G
2	chr2_41796469	0	41796469	T	C
2	chr2_41800039	0	41800039	G	A
2	chr2_41801675	0	41801675	A	G
2	chr2_41804146	0	41804146	T	G
2	chr2_41804213	0	41804213	G	T
2	chr2_41812543	0	41812543	T	C
2	chr2_41814811	0	41814811	C	T
2	chr2_41815130	0	41815130	A	G
2	chr2_41829080	0	41829080	T	C
2	chr2_41831370	0	41831370	A	G
2	chr2_41840155	0	41840155	A	G
2	chr2_41843144	0	41843144	T	C
2	chr2_41844481	0	41844481	C	G
2	chr2_41850099	0	41850099	T	C
2	chr2_41854554	0	41854554	T	C
2	chr2_41855168	0	41855168	A	C
2	chr2_41862276	0	41862276	G	A
2	chr2_41863704	0	41863704	T	C
2	chr2_41864799	0	41864799	A	G
2	chr2_41865969	0	41865969	T	G
2	chr2_41870789	0	41870789	T	C
2	chr2_41873695	0	41873695	A	G
2	chr2_41874360	0	41874360	C	T
2	chr2_41876081	0	41876081	T	C
2	chr2_41879676	0	41879676	A	G
2	chr2_41880387	0	41880387	C	G
2	chr2_41884626	0	41884626	G	A
2	chr2_41885378	0	41885378	A	G
2	chr2_41886300	0	41886300	A	G
2	chr2_41887098	0	41887098	A	C
2	chr2_41888451	0	41888451	G	A
2	chr2_41890534	0	41890534	T	C
2	chr2_41892166	0	41892166	T	C
2	chr2_41901632	0	41901632	A	C
2	chr2_41908179	0	41908179	T	C
2	chr2_41909943	0	41909943	G	C
2	chr2_41919669	0	41919669	G	T
2	chr2_41935986	0	41935986	G	A
2	chr2_41939674	0	41939674	G	A
2	chr2_41942652	0	41942652	T	C
2	chr2_41943956	0	41943956	C	G
2	chr2_41943972	0	41943972	C	T
2	chr2_41945152	0	41945152	T	G
2	chr2_41951573	0	41951573	G	A
2	chr2_41952882	0	41952882	A	G
2	chr2_41954459	0	41954459	A	T
2	chr2_41960303	0	41960303	A	G
2	chr2_41962091	0	41962091	G	A
2	chr2_41964407	0	41964407	C	G
2	chr2_41965969	0	41965969	G	A
2	chr2_41970931	0	41970931	A	T
2	chr2_41982094	0	41982094	G	A
2	chr2_41984609	0	41984609	T	C
2	chr2_41994870	0	41994870	T	C
2	chr2_42000482	0	42000482	C	T
2	chr2_42000784	0	42000784	T	C
2	chr2_42001171	0	42001171	G	A
2	chr2_42001604	0	42001604	G	A
2	chr2_42003122	0	42003122	A	G
2	chr2_42008362	0	42008362	A	G
2	chr2_42009911	0	42009911	C	T
2	chr2_42009978	0	42009978	C	T
2	chr2_42019957	0	42019957	A	G
2	chr2_42022810	0	42022810	T	C
2	chr2_42023089	0	42023089	T	C
2	chr2_42025511	0	42025511	A	G
2	chr2_42027111	0	42027111	A	G
2	chr2_42031091	0	42031091	C	T
2	chr2_42035396	0	42035396	A	G
2	chr2_42037654	0	42037654	G	A
2	chr2_42043688	0	42043688	T	C
2	chr2_42048725	0	42048725	A	G
2	chr2_42056028	0	42056028	G	A
2	chr2_42058314	0	42058314	C	T
2	chr2_42067289	0	42067289	G	A
2	chr2_42077379	0	42077379	T	C
2	chr2_42088555	0	42088555	C	T
2	chr2_42090238	0	42090238	A	G
2	chr2_42092030	0	42092030	G	A
2	chr2_42097071	0	42097071	A	G
2	chr2_42118492	0	42118492	A	G
2	chr2_42120139	0	42120139	A	G
2	chr2_42127581	0	42127581	G	C
2	chr2_42130160	0	42130160	C	T
2	chr2_42132252	0	42132252	T	C
2	chr2_42135297	0	42135297	T	C
2	chr2_42137249	0	42137249	T	C
2	chr2_42138730	0	42138730	T	C
2	chr2_42139133	0	42139133	A	G
2	chr2_42140882	0	42140882	T	C
2	chr2_42142930	0	42142930	G	A
2	chr2_42143083	0	42143083	C	A
2	chr2_42144518	0	42144518	C	T
2	chr2_42152110	0	42152110	T	C
2	chr2_42156837	0	42156837	C	T
2	chr2_42177345	0	42177345	T	C
2	chr2_42200986	0	42200986	C	G
2	chr2_42205524	0	42205524	G	T
2	chr2_42212022	0	42212022	G	T
2	chr2_42224433	0	42224433	T	C
2	chr2_42230277	0	42230277	G	T
2	chr2_42249201	0	42249201	C	T
2	chr2_42253579	0	42253579	A	G
2	chr2_42264545	0	42264545	G	T
2	chr2_42264589	0	42264589	G	A
2	chr2_42268901	0	42268901	T	C
2	chr2_42273867	0	42273867	C	G
2	chr2_42274005	0	42274005	G	A
2	chr2_42278870	0	42278870	G	T
2	chr2_42278942	0	42278942	G	A
2	chr2_42281355	0	42281355	C	T
2	chr2_42281794	0	42281794	A	T
2	chr2_42301082	0	42301082	C	T
2	chr2_42301380	0	42301380	C	G
2	chr2_42301889	0	42301889	T	C
2	chr2_42302789	0	42302789	C	G
2	chr2_42311103	0	42311103	G	A
2	chr2_42313566	0	42313566	T	C
2	chr2_42343855	0	42343855	G	A
2	chr2_42346174	0	42346174	C	A
2	chr2_42353810	0	42353810	A	G
2	chr2_42361326	0	42361326	C	T
2	chr2_42362328	0	42362328	T	C
2	chr2_42373103	0	42373103	G	A
2	chr2_42378991	0	42378991	C	A
2	chr2_42384401	0	42384401	G	A
2	chr2_42386114	0	42386114	A	G
2	chr2_42388906	0	42388906	C	G
2	chr2_42390007	0	42390007	G	A
2	chr2_42400697	0	42400697	C	A
2	chr2_42408003	0	42408003	G	A
2	chr2_42432154	0	42432154	G	A
2	chr2_42435991	0	42435991	T	G
2	chr2_42443160	0	42443160	C	T
2	chr2_42444016	0	42444016	G	A
2	chr2_42451688	0	42451688	A	C
2	chr2_42458902	0	42458902	C	T
2	chr2_42463519	0	42463519	G	T
2	chr2_42464638	0	42464638	T	C
2	chr2_42478253	0	42478253	G	A
2	chr2_42480698	0	42480698	A	G
2	chr2_42504048	0	42504048	A	T
2	chr2_42505228	0	42505228	C	T
2	chr2_42511519	0	42511519	C	G
2	chr2_42536358	0	42536358	G	T
2	chr2_42546313	0	42546313	A	C
2	chr2_42550458	0	42550458	G	A
2	chr2_42560989	0	42560989	T	G
2	chr2_42562763	0	42562763	C	T
2	chr2_42565019	0	42565019	G	C
2	chr2_42566807	0	42566807	A	G
2	chr2_42571457	0	42571457	T	C
2	chr2_42571717	0	42571717	T	C
2	chr2_42588760	0	42588760	A	C
2	chr2_42590612	0	42590612	C	T
2	chr2_42602100	0	42602100	C	T
2	chr2_42604679	0	42604679	A	G
2	chr2_42616141	0	42616141	T	G
2	chr2_42631088	0	42631088	A	G
2	chr2_42651516	0	42651516	C	G
2	chr2_42654745	0	42654745	A	G
2	chr2_42655138	0	42655138	G	A
2	chr2_42659911	0	42659911	A	C
2	chr2_42660200	0	42660200	C	T
2	chr2_42660612	0	42660612	C	T
2	chr2_42667272	0	42667272	T	C
2	chr2_42671866	0	42671866	G	A
2	chr2_42672531	0	42672531	T	C
2	chr2_42684977	0	42684977	T	C
2	chr2_42685499	0	42685499	T	C
2	chr2_42686085	0	42686085	C	T
2	chr2_42692904	0	42692904	A	C
2	chr2_42694101	0	42694101	T	C
2	chr2_42697904	0	42697904	A	G
2	chr2_42699491	0	42699491	A	G
2	chr2_42703082	0	42703082	G	C
2	chr2_42705407	0	42705407	C	T
2	chr2_42708565	0	42708565	T	A
2	chr2_42713983	0	42713983	A	G
2	chr2_42714683	0	42714683	C	T
2	chr2_42716711	0	42716711	A	T
2	chr2_42717865	0	42717865	T	C
2	chr2_42717868	0	42717868	G	T
2	chr2_42720505	0	42720505	A	G
2	chr2_42741823	0	42741823	A	G
2	chr2_42746327	0	42746327	A	G
2	chr2_42754189	0	42754189	C	T
2	chr2_42756165	0	42756165	T	A
2	chr2_42767421	0	42767421	C	T
2	chr2_42784350	0	42784350	T	C
2	chr2_42787626	0	42787626	T	C
2	chr2_42787676	0	42787676	C	T
2	chr2_42787828	0	42787828	G	A
2	chr2_42791878	0	42791878	T	G
2	chr2_42797861	0	42797861	C	G
2	chr2_42809710	0	42809710	T	C
2	chr2_42815474	0	42815474	T	C
2	chr2_42817764	0	42817764	G	T
2	chr2_42820690	0	42820690	A	G
2	chr2_42820860	0	42820860	G	A
2	chr2_42821115	0	42821115	T	C
2	chr2_42829962	0	42829962	A	G
2	chr2_42845119	0	42845119	G	T
2	chr2_42857160	0	42857160	G	C
2	chr2_42874020	0	42874020	G	A
2	chr2_42884587	0	42884587	C	G
2	chr2_42887401	0	42887401	C	T
2	chr2_42888250	0	42888250	T	G
2	chr2_42888801	0	42888801	T	A
2	chr2_42889588	0	42889588	T	C
2	chr2_42898515	0	42898515	C	G
2	chr2_42901090	0	42901090	A	G
2	chr2_42908986	0	42908986	T	C
2	chr2_42911173	0	42911173	G	C
2	chr2_42912726	0	42912726	A	G
2	chr2_42914301	0	42914301	C	G
2	chr2_42928163	0	42928163	T	C
2	chr2_42935603	0	42935603	A	G
2	chr2_42937449	0	42937449	A	C
2	chr2_42939816	0	42939816	T	G
2	chr2_42944958	0	42944958	T	G
2	chr2_42952340	0	42952340	T	A
2	chr2_42952463	0	42952463	C	A
2	chr2_42954849	0	42954849	G	A
2	chr2_42955141	0	42955141	A	T
2	chr2_42955726	0	42955726	C	G
2	chr2_42963266	0	42963266	C	T
2	chr2_42963989	0	42963989	T	C
2	chr2_42970544	0	42970544	G	A
2	chr2_42973870	0	42973870	T	C
2	chr2_42974780	0	42974780	T	C
2	chr2_42985297	0	42985297	G	A
2	chr2_42985775	0	42985775	G	C
2	chr2_42993598	0	42993598	A	G
2	chr2_42993873	0	42993873	C	T
2	chr2_42994352	0	42994352	C	T
2	chr2_42996955	0	42996955	T	C
2	chr2_43013210	0	43013210	C	A
2	chr2_43022498	0	43022498	C	T
2	chr2_43024227	0	43024227	T	C
2	chr2_43024910	0	43024910	C	A
2	chr2_43025851	0	43025851	T	C
2	chr2_43032849	0	43032849	T	C
2	chr2_43033042	0	43033042	G	A
2	chr2_43037631	0	43037631	T	C
2	chr2_43041213	0	43041213	T	C
2	chr2_43045749	0	43045749	T	C
2	chr2_43047681	0	43047681	C	A
2	chr2_43048197	0	43048197	A	T
2	chr2_43052177	0	43052177	T	C
2	chr2_43052408	0	43052408	C	T
2	chr2_43053311	0	43053311	A	G
2	chr2_43053668	0	43053668	C	T
2	chr2_43059566	0	43059566	A	G
2	chr2_43061132	0	43061132	G	A
2	chr2_43066517	0	43066517	C	T
2	chr2_43077469	0	43077469	A	G
2	chr2_43077649	0	43077649	T	C
2	chr2_43095783	0	43095783	A	G
2	chr2_43104723	0	43104723	C	T
2	chr2_43105549	0	43105549	T	C
2	chr2_43108064	0	43108064	T	C
2	chr2_43109593	0	43109593	A	C
2	chr2_43110948	0	43110948	T	C
2	chr2_43114605	0	43114605	T	C
2	chr2_43116242	0	43116242	A	G
2	chr2_43134884	0	43134884	T	C
2	chr2_43147050	0	43147050	T	C
2	chr2_43151763	0	43151763	T	C
2	chr2_43155847	0	43155847	G	A
2	chr2_43170001	0	43170001	T	C
2	chr2_43173872	0	43173872	G	C
2	chr2_43182931	0	43182931	A	G
2	chr2_43185144	0	43185144	A	G
2	chr2_43187254	0	43187254	T	C
2	chr2_43190073	0	43190073	G	C
2	chr2_43197239	0	43197239	G	A
2	chr2_43201123	0	43201123	T	C
2	chr2_43206771	0	43206771	G	C
2	chr2_43209638	0	43209638	A	G
2	chr2_43216070	0	43216070	G	A
2	chr2_43217106	0	43217106	T	C
2	chr2_43217170	0	43217170	T	C
2	chr2_43217179	0	43217179	A	G
2	chr2_43218339	0	43218339	G	A
2	chr2_43226597	0	43226597	C	G
2	chr2_43228539	0	43228539	T	C
2	chr2_43237377	0	43237377	T	C
2	chr2_43237420	0	43237420	A	C
2	chr2_43246578	0	43246578	T	C
2	chr2_43246816	0	43246816	T	C
2	chr2_43254843	0	43254843	T	A
2	chr2_43257921	0	43257921	A	C
2	chr2_43258364	0	43258364	G	C
2	chr2_43260365	0	43260365	A	G
2	chr2_43265707	0	43265707	T	C
2	chr2_43270913	0	43270913	T	G
2	chr2_43275053	0	43275053	T	C
2	chr2_43279984	0	43279984	T	C
2	chr2_43280830	0	43280830	T	C
2	chr2_43282772	0	43282772	C	T
2	chr2_43282801	0	43282801	A	G
2	chr2_43285505	0	43285505	T	C
2	chr2_43285713	0	43285713	T	C
2	chr2_43286804	0	43286804	C	G
2	chr2_43289404	0	43289404	C	T
2	chr2_43298944	0	43298944	A	G
2	chr2_43300510	0	43300510	T	C
2	chr2_43301813	0	43301813	G	C
2	chr2_43303826	0	43303826	T	C
2	chr2_43305384	0	43305384	T	C
2	chr2_43311842	0	43311842	A	C
2	chr2_43319424	0	43319424	T	C
2	chr2_43319760	0	43319760	C	T
2	chr2_43322147	0	43322147	G	T
2	chr2_43322945	0	43322945	C	T
2	chr2_43323705	0	43323705	T	C
2	chr2_43324540	0	43324540	A	G
2	chr2_43324791	0	43324791	G	C
2	chr2_43327114	0	43327114	G	A
2	chr2_43327279	0	43327279	C	T
2	chr2_43331406	0	43331406	C	G
2	chr2_43331762	0	43331762	T	C
2	chr2_43332036	0	43332036	T	C
2	chr2_43333235	0	43333235	A	G
2	chr2_43333750	0	43333750	T	C
2	chr2_43335849	0	43335849	T	C
2	chr2_43336529	0	43336529	A	T
2	chr2_43343491	0	43343491	C	T
2	chr2_43344464	0	43344464	C	A
2	chr2_43348780	0	43348780	A	C
2	chr2_43349610	0	43349610	G	A
2	chr2_43356053	0	43356053	C	T
2	chr2_43358190	0	43358190	C	T
2	chr2_43358804	0	43358804	A	G
2	chr2_43360765	0	43360765	G	C
2	chr2_43367263	0	43367263	T	C
2	chr2_43370356	0	43370356	A	G
2	chr2_43371796	0	43371796	A	C
2	chr2_43389297	0	43389297	T	C
2	chr2_43390712	0	43390712	C	T
2	chr2_43391476	0	43391476	A	C
2	chr2_43396043	0	43396043	T	C
2	chr2_43398374	0	43398374	A	C
2	chr2_43398580	0	43398580	G	T
2	chr2_43398887	0	43398887	T	C
2	chr2_43403019	0	43403019	C	T
2	chr2_43403104	0	43403104	G	C
2	chr2_43405786	0	43405786	A	C
2	chr2_43416037	0	43416037	T	C
2	chr2_43424717	0	43424717	T	C
2	chr2_43425124	0	43425124	C	G
2	chr2_43431791	0	43431791	C	T
2	chr2_43434987	0	43434987	T	C
2	chr2_43441690	0	43441690	T	G
2	chr2_43442932	0	43442932	T	C
2	chr2_43445550	0	43445550	G	A
2	chr2_43447643	0	43447643	A	C
2	chr2_43451862	0	43451862	A	G
2	chr2_43452833	0	43452833	C	T
2	chr2_43459140	0	43459140	C	T
2	chr2_43461736	0	43461736	T	C
2	chr2_43461974	0	43461974	G	A
2	chr2_43467062	0	43467062	C	T
2	chr2_43470361	0	43470361	C	T
2	chr2_43472271	0	43472271	C	T
2	chr2_43474900	0	43474900	A	G
2	chr2_43476992	0	43476992	C	T
2	chr2_43477529	0	43477529	G	T
2	chr2_43479234	0	43479234	T	G
2	chr2_43480770	0	43480770	A	G
2	chr2_43481125	0	43481125	T	C
2	chr2_43491419	0	43491419	A	G
2	chr2_43491859	0	43491859	G	A
2	chr2_43493582	0	43493582	T	C
2	chr2_43507225	0	43507225	G	A
2	chr2_43510952	0	43510952	G	C
2	chr2_43520727	0	43520727	G	T
2	chr2_43525113	0	43525113	G	T
2	chr2_43525854	0	43525854	A	G
2	chr2_43531250	0	43531250	C	T
2	chr2_43531431	0	43531431	T	C
2	chr2_43533074	0	43533074	T	C
2	chr2_43538772	0	43538772	T	C
2	chr2_43539076	0	43539076	T	C
2	chr2_43554057	0	43554057	C	A
2	chr2_43556151	0	43556151	T	C
2	chr2_43561553	0	43561553	T	C
2	chr2_43568367	0	43568367	C	T
2	chr2_43569739	0	43569739	A	G
2	chr2_43574999	0	43574999	T	C
2	chr2_43588388	0	43588388	A	G
2	chr2_43589709	0	43589709	C	G
2	chr2_43593204	0	43593204	T	C
2	chr2_43595051	0	43595051	A	G
2	chr2_43597190	0	43597190	G	A
2	chr2_43598500	0	43598500	T	C
2	chr2_43598553	0	43598553	C	A
2	chr2_43599476	0	43599476	A	G
2	chr2_43599534	0	43599534	A	G
2	chr2_43601825	0	43601825	T	C
2	chr2_43605859	0	43605859	A	G
2	chr2_43610330	0	43610330	C	A
2	chr2_43615611	0	43615611	A	C
2	chr2_43621689	0	43621689	A	G
2	chr2_43624534	0	43624534	C	A
2	chr2_43633440	0	43633440	C	T
2	chr2_43635908	0	43635908	T	C
2	chr2_43638260	0	43638260	C	T
2	chr2_43644043	0	43644043	A	G
2	chr2_43644913	0	43644913	G	A
2	chr2_43650159	0	43650159	C	T
2	chr2_43650828	0	43650828	T	C
2	chr2_43658640	0	43658640	G	A
2	chr2_43660705	0	43660705	A	G
2	chr2_43662025	0	43662025	T	C
2	chr2_43662163	0	43662163	A	G
2	chr2_43665736	0	43665736	T	C
2	chr2_43678933	0	43678933	T	C
2	chr2_43685859	0	43685859	C	T
2	chr2_43695905	0	43695905	A	G
2	chr2_43696708	0	43696708	T	C
2	chr2_43710780	0	43710780	T	G
2	chr2_43730239	0	43730239	A	G
2	chr2_43731737	0	43731737	G	T
2	chr2_43741616	0	43741616	A	G
2	chr2_43742223	0	43742223	T	C
2	chr2_43742470	0	43742470	G	C
2	chr2_43745217	0	43745217	C	T
2	chr2_43745881	0	43745881	G	A
2	chr2_43747294	0	43747294	C	G
2	chr2_43754042	0	43754042	G	C
2	chr2_43757228	0	43757228	A	T
2	chr2_43759460	0	43759460	T	C
2	chr2_43765767	0	43765767	C	A
2	chr2_43766440	0	43766440	G	C
2	chr2_43767677	0	43767677	A	G
2	chr2_43769724	0	43769724	A	C
2	chr2_43771748	0	43771748	T	C
2	chr2_43772226	0	43772226	C	T
2	chr2_43775594	0	43775594	T	C
2	chr2_43778020	0	43778020	T	G
2	chr2_43778458	0	43778458	C	A
2	chr2_43778753	0	43778753	A	G
2	chr2_43786028	0	43786028	G	C
2	chr2_43794433	0	43794433	A	G
2	chr2_43795889	0	43795889	C	T
2	chr2_43808147	0	43808147	A	T
2	chr2_43814430	0	43814430	C	T
2	chr2_43825408	0	43825408	G	A
2	chr2_43828464	0	43828464	T	C
2	chr2_43838361	0	43838361	T	C
2	chr2_43841655	0	43841655	C	T
2	chr2_43843416	0	43843416	G	T
2	chr2_43847632	0	43847632	C	G
2	chr2_43864946	0	43864946	T	C
2	chr2_43872836	0	43872836	G	A
2	chr2_43877096	0	43877096	A	G
2	chr2_43910989	0	43910989	C	G
2	chr2_43911266	0	43911266	C	A
2	chr2_43917706	0	43917706	T	G
2	chr2_43925491	0	43925491	C	T
2	chr2_43928203	0	43928203	A	C
2	chr2_43931179	0	43931179	C	T
2	chr2_43938466	0	43938466	C	T
2	chr2_43944827	0	43944827	C	T
2	chr2_43946371	0	43946371	C	T
2	chr2_43950462	0	43950462	A	G
2	chr2_43952934	0	43952934	C	T
2	chr2_43961446	0	43961446	G	A
2	chr2_43965137	0	43965137	A	G
2	chr2_43968473	0	43968473	G	A
2	chr2_43970445	0	43970445	A	T
2	chr2_43972383	0	43972383	C	T
2	chr2_43974338	0	43974338	G	A
2	chr2_43976790	0	43976790	G	A
2	chr2_43981022	0	43981022	A	G
2	chr2_43981145	0	43981145	A	G
2	chr2_43986441	0	43986441	T	C
2	chr2_43994823	0	43994823	A	G
2	chr2_44000562	0	44000562	T	C
2	chr2_44004187	0	44004187	T	C
2	chr2_44014428	0	44014428	T	C
2	chr2_44017586	0	44017586	T	C
2	chr2_44021709	0	44021709	T	A
2	chr2_44027717	0	44027717	A	G
2	chr2_44032471	0	44032471	G	A
2	chr2_44032586	0	44032586	C	G
2	chr2_44042734	0	44042734	T	C
2	chr2_44048026	0	44048026	T	C
2	chr2_44059238	0	44059238	C	T
2	chr2_44067131	0	44067131	T	C
2	chr2_44070718	0	44070718	T	G
2	chr2_44076049	0	44076049	A	G
2	chr2_44090436	0	44090436	G	A
2	chr2_44099836	0	44099836	T	C
2	chr2_44111911	0	44111911	A	G
2	chr2_44113087	0	44113087	T	C
2	chr2_44119032	0	44119032	T	C
2	chr2_44122734	0	44122734	T	C
2	chr2_44124105	0	44124105	C	T
2	chr2_44130276	0	44130276	T	C
2	chr2_44131926	0	44131926	T	C
2	chr2_44136493	0	44136493	C	T
2	chr2_44147199	0	44147199	G	A
2	chr2_44164065	0	44164065	A	G
2	chr2_44170835	0	44170835	T	C
2	chr2_44177315	0	44177315	C	T
2	chr2_44183140	0	44183140	T	C
2	chr2_44195738	0	44195738	A	G
2	chr2_44198386	0	44198386	T	G
2	chr2_44201962	0	44201962	C	T
2	chr2_44202386	0	44202386	T	C
2	chr2_44215359	0	44215359	A	C
2	chr2_44244844	0	44244844	A	G
2	chr2_44257381	0	44257381	C	T
2	chr2_44260750	0	44260750	A	G
2	chr2_44263226	0	44263226	G	A
2	chr2_44269953	0	44269953	A	G
2	chr2_44276420	0	44276420	T	A
2	chr2_44281202	0	44281202	A	G
2	chr2_44293626	0	44293626	T	C
2	chr2_44297269	0	44297269	T	C
2	chr2_44300886	0	44300886	A	G
2	chr2_44301950	0	44301950	T	C
2	chr2_44309598	0	44309598	A	T
2	chr2_44314422	0	44314422	A	G
2	chr2_44314703	0	44314703	T	C
2	chr2_44315265	0	44315265	C	T
2	chr2_44322001	0	44322001	T	G
2	chr2_44325671	0	44325671	T	C
2	chr2_44325825	0	44325825	C	G
2	chr2_44327355	0	44327355	T	C
2	chr2_44330847	0	44330847	A	C
2	chr2_44331565	0	44331565	T	C
2	chr2_44343684	0	44343684	G	T
2	chr2_44350895	0	44350895	G	C
2	chr2_44354687	0	44354687	G	T
2	chr2_44363036	0	44363036	T	C
2	chr2_44381277	0	44381277	G	A
2	chr2_44389825	0	44389825	T	C
2	chr2_44390166	0	44390166	A	G
2	chr2_44393619	0	44393619	C	T
2	chr2_44396950	0	44396950	T	C
2	chr2_44397015	0	44397015	A	C
2	chr2_44398284	0	44398284	C	G
2	chr2_44399305	0	44399305	T	A
2	chr2_44399371	0	44399371	T	C
2	chr2_44405714	0	44405714	T	C
2	chr2_44406844	0	44406844	A	G
2	chr2_44409314	0	44409314	A	T
2	chr2_44409605	0	44409605	T	C
2	chr2_44414375	0	44414375	T	C
2	chr2_44418343	0	44418343	G	A
2	chr2_44418747	0	44418747	G	A
2	chr2_44418766	0	44418766	A	G
2	chr2_44420899	0	44420899	T	C
2	chr2_44421823	0	44421823	T	C
2	chr2_44424715	0	44424715	T	C
2	chr2_44425925	0	44425925	A	C
2	chr2_44431201	0	44431201	A	G
2	chr2_44431646	0	44431646	G	A
2	chr2_44439605	0	44439605	T	C
2	chr2_44444849	0	44444849	C	A
2	chr2_44450222	0	44450222	T	C
2	chr2_44457210	0	44457210	A	G
2	chr2_44461217	0	44461217	T	C
2	chr2_44468906	0	44468906	T	C
2	chr2_44471287	0	44471287	G	A
2	chr2_44472687	0	44472687	T	C
2	chr2_44475687	0	44475687	C	T
2	chr2_44484683	0	44484683	T	C
2	chr2_44492136	0	44492136	C	G
2	chr2_44497844	0	44497844	C	T
2	chr2_44503402	0	44503402	T	C
2	chr2_44504038	0	44504038	A	G
2	chr2_44510483	0	44510483	C	G
2	chr2_44512764	0	44512764	C	G
2	chr2_44513809	0	44513809	T	C
2	chr2_44514679	0	44514679	A	G
2	chr2_44517501	0	44517501	T	A
2	chr2_44524165	0	44524165	T	C
2	chr2_44527828	0	44527828	T	C
2	chr2_44534339	0	44534339	G	C
2	chr2_44534466	0	44534466	T	C
2	chr2_44539810	0	44539810	C	T
2	chr2_44540802	0	44540802	T	C
2	chr2_44542098	0	44542098	C	G
2	chr2_44548342	0	44548342	T	G
2	chr2_44550465	0	44550465	A	G
2	chr2_44551739	0	44551739	T	C
2	chr2_44558143	0	44558143	A	G
2	chr2_44558973	0	44558973	T	C
2	chr2_44559233	0	44559233	A	G
2	chr2_44561237	0	44561237	T	C
2	chr2_44561274	0	44561274	A	G
2	chr2_44562065	0	44562065	A	G
2	chr2_44562193	0	44562193	C	T
2	chr2_44563994	0	44563994	A	G
2	chr2_44566218	0	44566218	G	A
2	chr2_44566660	0	44566660	T	A
2	chr2_44568182	0	44568182	T	C
2	chr2_44577701	0	44577701	T	C
2	chr2_44578183	0	44578183	G	C
2	chr2_44580842	0	44580842	A	G
2	chr2_44582431	0	44582431	G	A
2	chr2_44582956	0	44582956	A	G
2	chr2_44588617	0	44588617	T	C
2	chr2_44596985	0	44596985	G	A
2	chr2_44598302	0	44598302	T	C
2	chr2_44600171	0	44600171	G	T
2	chr2_44601567	0	44601567	C	T
2	chr2_44603522	0	44603522	T	G
2	chr2_44613289	0	44613289	T	C
2	chr2_44614407	0	44614407	A	C
2	chr2_44617200	0	44617200	A	G
2	chr2_44619728	0	44619728	C	A
2	chr2_44627284	0	44627284	A	G
2	chr2_44632473	0	44632473	T	C
2	chr2_44638530	0	44638530	T	C
2	chr2_44639551	0	44639551	A	G
2	chr2_44640541	0	44640541	G	T
2	chr2_44643095	0	44643095	T	C
2	chr2_44647358	0	44647358	T	C
2	chr2_44652381	0	44652381	C	G
2	chr2_44653794	0	44653794	A	G
2	chr2_44656123	0	44656123	T	G
2	chr2_44656516	0	44656516	T	C
2	chr2_44657588	0	44657588	G	A
2	chr2_44657677	0	44657677	G	A
2	chr2_44658580	0	44658580	A	G
2	chr2_44658749	0	44658749	C	G
2	chr2_44660866	0	44660866	A	G
2	chr2_44664888	0	44664888	G	A
2	chr2_44676643	0	44676643	A	G
2	chr2_44676719	0	44676719	G	A
2	chr2_44677465	0	44677465	A	C
2	chr2_44678501	0	44678501	G	A
2	chr2_44679951	0	44679951	T	C
2	chr2_44696223	0	44696223	A	G
2	chr2_44700614	0	44700614	G	A
2	chr2_44700821	0	44700821	C	A
2	chr2_44705426	0	44705426	T	G
2	chr2_44713885	0	44713885	C	T
2	chr2_44714250	0	44714250	G	A
2	chr2_44718284	0	44718284	G	C
2	chr2_44721228	0	44721228	G	A
2	chr2_44731575	0	44731575	T	C
2	chr2_44734334	0	44734334	T	G
2	chr2_44734564	0	44734564	G	T
2	chr2_44737088	0	44737088	A	C
2	chr2_44737106	0	44737106	T	C
2	chr2_44740006	0	44740006	T	C
2	chr2_44744998	0	44744998	T	C
2	chr2_44747786	0	44747786	A	G
2	chr2_44747906	0	44747906	T	C
2	chr2_44754193	0	44754193	A	G
2	chr2_44755178	0	44755178	A	G
2	chr2_44755736	0	44755736	A	C
2	chr2_44756027	0	44756027	T	A
2	chr2_44756627	0	44756627	G	A
2	chr2_44757180	0	44757180	A	G
2	chr2_44757563	0	44757563	A	C
2	chr2_44773394	0	44773394	T	C
2	chr2_44773446	0	44773446	A	G
2	chr2_44773574	0	44773574	C	T
2	chr2_44778843	0	44778843	T	C
2	chr2_44779689	0	44779689	T	C
2	chr2_44781426	0	44781426	T	C
2	chr2_44782312	0	44782312	C	T
2	chr2_44784673	0	44784673	C	T
2	chr2_44787247	0	44787247	T	C
2	chr2_44788137	0	44788137	T	C
2	chr2_44796638	0	44796638	G	C
2	chr2_44797670	0	44797670	T	A
2	chr2_44799005	0	44799005	T	C
2	chr2_44808522	0	44808522	G	T
2	chr2_44820753	0	44820753	A	G
2	chr2_44823473	0	44823473	C	T
2	chr2_44824317	0	44824317	C	A
2	chr2_44824667	0	44824667	T	C
2	chr2_44830152	0	44830152	A	G
2	chr2_44838980	0	44838980	T	C
2	chr2_44841623	0	44841623	T	G
2	chr2_44844899	0	44844899	A	G
2	chr2_44845142	0	44845142	A	G
2	chr2_44846067	0	44846067	T	C
2	chr2_44849290	0	44849290	T	C
2	chr2_44852669	0	44852669	A	G
2	chr2_44852802	0	44852802	C	G
2	chr2_44853668	0	44853668	C	T
2	chr2_44861256	0	44861256	G	A
2	chr2_44861987	0	44861987	C	T
2	chr2_44862333	0	44862333	A	G
2	chr2_44863792	0	44863792	A	C
2	chr2_44863943	0	44863943	C	A
2	chr2_44864000	0	44864000	G	A
2	chr2_44865800	0	44865800	T	C
2	chr2_44874595	0	44874595	A	C
2	chr2_44889537	0	44889537	C	T
2	chr2_44896172	0	44896172	A	G
2	chr2_44896271	0	44896271	T	C
2	chr2_44900481	0	44900481	A	G
2	chr2_44903494	0	44903494	A	G
2	chr2_44905924	0	44905924	C	T
2	chr2_44906226	0	44906226	T	C
2	chr2_44910742	0	44910742	G	A
2	chr2_44914550	0	44914550	C	T
2	chr2_44918071	0	44918071	C	T
2	chr2_44920574	0	44920574	G	A
2	chr2_44922144	0	44922144	A	C
2	chr2_44923572	0	44923572	C	T
2	chr2_44929588	0	44929588	C	T
2	chr2_44930782	0	44930782	G	T
2	chr2_44933969	0	44933969	A	G
2	chr2_44939037	0	44939037	A	G
2	chr2_44946371	0	44946371	T	G
2	chr2_44946781	0	44946781	G	C
2	chr2_44949465	0	44949465	A	G
2	chr2_44949696	0	44949696	C	G
2	chr2_44950059	0	44950059	G	A
2	chr2_44956166	0	44956166	A	G
2	chr2_44956821	0	44956821	C	G
2	chr2_44958113	0	44958113	G	C
2	chr2_44962059	0	44962059	T	C
2	chr2_44965472	0	44965472	T	C
2	chr2_44967412	0	44967412	C	T
2	chr2_44969414	0	44969414	T	G
2	chr2_44973903	0	44973903	T	C
2	chr2_44977217	0	44977217	A	G
2	chr2_44981722	0	44981722	G	A
2	chr2_44982667	0	44982667	A	G
2	chr2_44987360	0	44987360	G	T
2	chr2_44988508	0	44988508	C	T
2	chr2_44988664	0	44988664	G	A
2	chr2_44989973	0	44989973	T	C
2	chr2_44990775	0	44990775	C	T
2	chr2_44991018	0	44991018	T	C
2	chr2_44991707	0	44991707	T	C
2	chr2_44992728	0	44992728	C	T
2	chr2_44992731	0	44992731	A	C
2	chr2_44997949	0	44997949	G	A
2	chr2_45003261	0	45003261	A	G
2	chr2_45010217	0	45010217	T	C
2	chr2_45018096	0	45018096	T	C
2	chr2_45020371	0	45020371	A	G
2	chr2_45023250	0	45023250	T	C
2	chr2_45023667	0	45023667	A	G
2	chr2_45025521	0	45025521	G	A
2	chr2_45028643	0	45028643	T	C
2	chr2_45031769	0	45031769	T	C
2	chr2_45036121	0	45036121	A	C
2	chr2_45036885	0	45036885	T	C
2	chr2_45049514	0	45049514	C	T
2	chr2_45056176	0	45056176	C	T
2	chr2_45058836	0	45058836	G	A
2	chr2_45063696	0	45063696	C	T
2	chr2_45079440	0	45079440	T	C
2	chr2_45081134	0	45081134	T	C
2	chr2_45087902	0	45087902	C	G
2	chr2_45092163	0	45092163	T	C
2	chr2_45092293	0	45092293	G	C
2	chr2_45093097	0	45093097	T	C
2	chr2_45097884	0	45097884	A	T
2	chr2_45099621	0	45099621	A	G
2	chr2_45107348	0	45107348	A	G
2	chr2_45115627	0	45115627	T	C
2	chr2_45117962	0	45117962	T	C
2	chr2_45118252	0	45118252	T	C
2	chr2_45119257	0	45119257	C	A
2	chr2_45121171	0	45121171	A	G
2	chr2_45122022	0	45122022	G	A
2	chr2_45122330	0	45122330	A	G
2	chr2_45122481	0	45122481	G	A
2	chr2_45124840	0	45124840	T	C
2	chr2_45126476	0	45126476	A	G
2	chr2_45128155	0	45128155	G	A
2	chr2_45131189	0	45131189	A	C
2	chr2_45132298	0	45132298	T	C
2	chr2_45136043	0	45136043	T	C
2	chr2_45136047	0	45136047	T	C
2	chr2_45136529	0	45136529	A	G
2	chr2_45142736	0	45142736	A	G
2	chr2_45143644	0	45143644	T	A
2	chr2_45146892	0	45146892	C	T
2	chr2_45147807	0	45147807	T	C
2	chr2_45150541	0	45150541	G	A
2	chr2_45155031	0	45155031	T	C
2	chr2_45162266	0	45162266	G	C
2	chr2_45164466	0	45164466	G	C
2	chr2_45165212	0	45165212	A	G
2	chr2_45165553	0	45165553	G	C
2	chr2_45167071	0	45167071	A	G
2	chr2_45172667	0	45172667	A	C
2	chr2_45176128	0	45176128	T	C
2	chr2_45186109	0	45186109	C	T
2	chr2_45192488	0	45192488	A	G
2	chr2_45192665	0	45192665	G	C
2	chr2_45194227	0	45194227	C	T
2	chr2_45196888	0	45196888	T	A
2	chr2_45202402	0	45202402	C	G
2	chr2_45203187	0	45203187	T	C
2	chr2_45203817	0	45203817	G	A
2	chr2_45207195	0	45207195	T	C
2	chr2_45208293	0	45208293	C	T
2	chr2_45221887	0	45221887	G	A
2	chr2_45223418	0	45223418	G	A
2	chr2_45223739	0	45223739	A	T
2	chr2_45228948	0	45228948	A	G
2	chr2_45230752	0	45230752	T	C
2	chr2_45232083	0	45232083	G	A
2	chr2_45236917	0	45236917	T	C
2	chr2_45238604	0	45238604	C	A
2	chr2_45238706	0	45238706	G	T
2	chr2_45239057	0	45239057	G	A
2	chr2_45239627	0	45239627	C	A
2	chr2_45242544	0	45242544	T	C
2	chr2_45246079	0	45246079	T	C
2	chr2_45247385	0	45247385	T	G
2	chr2_45248341	0	45248341	A	C
2	chr2_45252953	0	45252953	G	A
2	chr2_45253455	0	45253455	T	C
2	chr2_45254016	0	45254016	C	G
2	chr2_45258276	0	45258276	G	C
2	chr2_45258507	0	45258507	A	C
2	chr2_45260218	0	45260218	T	A
2	chr2_45265493	0	45265493	T	C
2	chr2_45267166	0	45267166	A	G
2	chr2_45287460	0	45287460	C	G
2	chr2_45287805	0	45287805	A	G
2	chr2_45288687	0	45288687	C	T
2	chr2_45290177	0	45290177	T	C
2	chr2_45293110	0	45293110	C	T
2	chr2_45297750	0	45297750	C	T
2	chr2_45299256	0	45299256	T	C
2	chr2_45300302	0	45300302	C	T
2	chr2_45318100	0	45318100	A	G
2	chr2_45320131	0	45320131	A	G
2	chr2_45323313	0	45323313	C	T
2	chr2_45327111	0	45327111	A	G
2	chr2_45331120	0	45331120	C	T
2	chr2_45332137	0	45332137	T	A
2	chr2_45349587	0	45349587	G	C
2	chr2_45351436	0	45351436	T	C
2	chr2_45353567	0	45353567	G	C
2	chr2_45354116	0	45354116	A	G
2	chr2_45355809	0	45355809	G	A
2	chr2_45359012	0	45359012	A	G
2	chr2_45366825	0	45366825	A	G
2	chr2_45372231	0	45372231	T	C
2	chr2_45388534	0	45388534	G	C
2	chr2_45390639	0	45390639	A	G
2	chr2_45400897	0	45400897	A	G
2	chr2_45403468	0	45403468	C	G
2	chr2_45409688	0	45409688	T	C
2	chr2_45412161	0	45412161	C	T
2	chr2_45413310	0	45413310	T	C
2	chr2_45414639	0	45414639	G	A
2	chr2_45415452	0	45415452	C	T
2	chr2_45417019	0	45417019	A	T
2	chr2_45427831	0	45427831	A	G
2	chr2_45428034	0	45428034	C	T
2	chr2_45434900	0	45434900	C	G
2	chr2_45440855	0	45440855	A	G
2	chr2_45446020	0	45446020	G	A
2	chr2_45446088	0	45446088	T	C
2	chr2_45446132	0	45446132	T	C
2	chr2_45448549	0	45448549	G	A
2	chr2_45449201	0	45449201	G	A
2	chr2_45449366	0	45449366	C	T
2	chr2_45453677	0	45453677	T	A
2	chr2_45459081	0	45459081	A	G
2	chr2_45462782	0	45462782	T	C
2	chr2_45464521	0	45464521	T	G
2	chr2_45465898	0	45465898	C	G
2	chr2_45467904	0	45467904	A	C
2	chr2_45473008	0	45473008	C	A
2	chr2_45480592	0	45480592	A	G
2	chr2_45484592	0	45484592	A	G
2	chr2_45484668	0	45484668	A	G
2	chr2_45486056	0	45486056	G	T
2	chr2_45491277	0	45491277	G	A
2	chr2_45496135	0	45496135	C	T
2	chr2_45496204	0	45496204	G	A
2	chr2_45496776	0	45496776	A	G
2	chr2_45499223	0	45499223	G	A
2	chr2_45504904	0	45504904	C	A
2	chr2_45506546	0	45506546	G	T
2	chr2_45507317	0	45507317	C	T
2	chr2_45508176	0	45508176	C	T
2	chr2_45511810	0	45511810	G	A
2	chr2_45513398	0	45513398	T	C
2	chr2_45515670	0	45515670	A	G
2	chr2_45524889	0	45524889	G	A
2	chr2_45528152	0	45528152	T	C
2	chr2_45531321	0	45531321	T	C
2	chr2_45532698	0	45532698	A	G
2	chr2_45544012	0	45544012	A	G
2	chr2_45546609	0	45546609	C	G
2	chr2_45547410	0	45547410	A	G
2	chr2_45547644	0	45547644	C	G
2	chr2_45550435	0	45550435	C	G
2	chr2_45553943	0	45553943	A	G
2	chr2_45555537	0	45555537	A	T
2	chr2_45555898	0	45555898	T	C
2	chr2_45556582	0	45556582	T	C
2	chr2_45560826	0	45560826	A	G
2	chr2_45562596	0	45562596	C	T
2	chr2_45565332	0	45565332	G	A
2	chr2_45565742	0	45565742	T	C
2	chr2_45569350	0	45569350	A	G
2	chr2_45570113	0	45570113	G	A
2	chr2_45570451	0	45570451	G	C
2	chr2_45574167	0	45574167	T	C
2	chr2_45588186	0	45588186	G	A
2	chr2_45588577	0	45588577	C	T
2	chr2_45589928	0	45589928	A	G
2	chr2_45592693	0	45592693	A	G
2	chr2_45593470	0	45593470	T	C
2	chr2_45595036	0	45595036	T	C
2	chr2_45595160	0	45595160	A	G
2	chr2_45596284	0	45596284	A	G
2	chr2_45598618	0	45598618	T	C
2	chr2_45599012	0	45599012	A	G
2	chr2_45607170	0	45607170	T	C
2	chr2_45611020	0	45611020	A	G
2	chr2_45614295	0	45614295	G	C
2	chr2_45616081	0	45616081	T	C
2	chr2_45618968	0	45618968	T	A
2	chr2_45620000	0	45620000	T	C
2	chr2_45620436	0	45620436	A	G
2	chr2_45627657	0	45627657	A	G
2	chr2_45631943	0	45631943	T	C
2	chr2_45633332	0	45633332	G	A
2	chr2_45637931	0	45637931	T	C
2	chr2_45639512	0	45639512	A	G
2	chr2_45639942	0	45639942	A	G
2	chr2_45649873	0	45649873	C	T
2	chr2_45655820	0	45655820	A	C
2	chr2_45661140	0	45661140	A	G
2	chr2_45661189	0	45661189	A	C
2	chr2_45661580	0	45661580	A	G
2	chr2_45663891	0	45663891	A	G
2	chr2_45667275	0	45667275	T	C
2	chr2_45667557	0	45667557	C	T
2	chr2_45671731	0	45671731	C	A
2	chr2_45672513	0	45672513	A	G
2	chr2_45673355	0	45673355	G	T
2	chr2_45681080	0	45681080	C	T
2	chr2_45683316	0	45683316	A	G
2	chr2_45684182	0	45684182	T	C
2	chr2_45684368	0	45684368	C	A
2	chr2_45684436	0	45684436	T	C
2	chr2_45685582	0	45685582	G	A
2	chr2_45685598	0	45685598	A	G
2	chr2_45685773	0	45685773	A	G
2	chr2_45693303	0	45693303	G	A
2	chr2_45695586	0	45695586	T	G
2	chr2_45700707	0	45700707	A	G
2	chr2_45701189	0	45701189	T	A
2	chr2_45704639	0	45704639	A	G
2	chr2_45705348	0	45705348	A	C
2	chr2_45706644	0	45706644	C	T
2	chr2_45711643	0	45711643	T	C
2	chr2_45712569	0	45712569	A	G
2	chr2_45715297	0	45715297	T	C
2	chr2_45721065	0	45721065	C	T
2	chr2_45726260	0	45726260	C	A
2	chr2_45726726	0	45726726	A	C
2	chr2_45726755	0	45726755	T	C
2	chr2_45727755	0	45727755	C	T
2	chr2_45727908	0	45727908	C	G
2	chr2_45729774	0	45729774	C	T
2	chr2_45737162	0	45737162	A	G
2	chr2_45746542	0	45746542	C	T
2	chr2_45756971	0	45756971	G	A
2	chr2_45759692	0	45759692	T	C
2	chr2_45760519	0	45760519	G	A
2	chr2_45763033	0	45763033	A	G
2	chr2_45767420	0	45767420	A	G
2	chr2_45786381	0	45786381	G	A
2	chr2_45789307	0	45789307	A	G
2	chr2_45795870	0	45795870	T	G
2	chr2_45796036	0	45796036	T	C
2	chr2_45798993	0	45798993	A	C
2	chr2_45801860	0	45801860	A	C
2	chr2_45803679	0	45803679	T	C
2	chr2_45805456	0	45805456	T	C
2	chr2_45808781	0	45808781	C	T
2	chr2_45810928	0	45810928	T	C
2	chr2_45812795	0	45812795	A	G
2	chr2_45813618	0	45813618	A	G
2	chr2_45814029	0	45814029	A	T
2	chr2_45826635	0	45826635	A	G
2	chr2_45830562	0	45830562	T	C
2	chr2_45835663	0	45835663	T	A
2	chr2_45838557	0	45838557	T	C
2	chr2_45841386	0	45841386	A	T
2	chr2_45843040	0	45843040	T	C
2	chr2_45844268	0	45844268	A	G
2	chr2_45845443	0	45845443	G	C
2	chr2_45849973	0	45849973	C	T
2	chr2_45852213	0	45852213	A	C
2	chr2_45856044	0	45856044	G	A
2	chr2_45859444	0	45859444	T	C
2	chr2_45860471	0	45860471	A	G
2	chr2_45863526	0	45863526	T	C
2	chr2_45864596	0	45864596	T	C
2	chr2_45865675	0	45865675	T	C
2	chr2_45871315	0	45871315	A	C
2	chr2_45871410	0	45871410	G	A
2	chr2_45873234	0	45873234	C	A
2	chr2_45873311	0	45873311	C	T
2	chr2_45875423	0	45875423	C	T
2	chr2_45876933	0	45876933	C	T
2	chr2_45878488	0	45878488	A	G
2	chr2_45883286	0	45883286	T	C
2	chr2_45895414	0	45895414	T	C
2	chr2_45896921	0	45896921	G	C
2	chr2_45898261	0	45898261	T	C
2	chr2_45901782	0	45901782	T	C
2	chr2_45903061	0	45903061	A	G
2	chr2_45903456	0	45903456	C	T
2	chr2_45904723	0	45904723	T	C
2	chr2_45907971	0	45907971	C	T
2	chr2_45909227	0	45909227	C	T
2	chr2_45913381	0	45913381	T	C
2	chr2_45913741	0	45913741	T	C
2	chr2_45915736	0	45915736	A	G
2	chr2_45915938	0	45915938	A	G
2	chr2_45916001	0	45916001	T	C
2	chr2_45916261	0	45916261	G	A
2	chr2_45920768	0	45920768	T	C
2	chr2_45923384	0	45923384	A	G
2	chr2_45926916	0	45926916	A	G
2	chr2_45927413	0	45927413	A	C
2	chr2_45933563	0	45933563	C	T
2	chr2_45937046	0	45937046	T	C
2	chr2_45941750	0	45941750	T	C
2	chr2_45943461	0	45943461	T	C
2	chr2_45947017	0	45947017	T	C
2	chr2_45948075	0	45948075	T	C
2	chr2_45957635	0	45957635	A	G
2	chr2_45960513	0	45960513	C	T
2	chr2_45963064	0	45963064	G	T
2	chr2_45963124	0	45963124	T	A
2	chr2_45963286	0	45963286	A	G
2	chr2_45969944	0	45969944	T	C
2	chr2_45971340	0	45971340	A	G
2	chr2_45974136	0	45974136	T	C
2	chr2_45975224	0	45975224	G	C
2	chr2_45975336	0	45975336	T	C
2	chr2_45976974	0	45976974	C	T
2	chr2_45989398	0	45989398	T	G
2	chr2_45990545	0	45990545	A	G
2	chr2_45990602	0	45990602	T	G
2	chr2_45991504	0	45991504	A	G
2	chr2_46000689	0	46000689	C	T
2	chr2_46003328	0	46003328	A	G
2	chr2_46006637	0	46006637	T	C
2	chr2_46009279	0	46009279	C	T
2	chr2_46009372	0	46009372	A	G
2	chr2_46014186	0	46014186	A	G
2	chr2_46014998	0	46014998	A	G
2	chr2_46016406	0	46016406	T	C
2	chr2_46021949	0	46021949	G	A
2	chr2_46023369	0	46023369	T	C
2	chr2_46023436	0	46023436	C	T
2	chr2_46025350	0	46025350	T	C
2	chr2_46025833	0	46025833	G	A
2	chr2_46027287	0	46027287	G	T
2	chr2_46030571	0	46030571	G	A
2	chr2_46030828	0	46030828	T	C
2	chr2_46035214	0	46035214	A	G
2	chr2_46040025	0	46040025	T	A
2	chr2_46041416	0	46041416	T	A
2	chr2_46041887	0	46041887	G	T
2	chr2_46042251	0	46042251	T	C
2	chr2_46047975	0	46047975	T	C
2	chr2_46056338	0	46056338	C	T
2	chr2_46057436	0	46057436	A	C
2	chr2_46059888	0	46059888	T	C
2	chr2_46062805	0	46062805	T	C
2	chr2_46065031	0	46065031	T	C
2	chr2_46065308	0	46065308	C	T
2	chr2_46065533	0	46065533	A	G
2	chr2_46065894	0	46065894	A	G
2	chr2_46066336	0	46066336	G	A
2	chr2_46066969	0	46066969	A	G
2	chr2_46067548	0	46067548	T	A
2	chr2_46076003	0	46076003	A	G
2	chr2_46076762	0	46076762	T	C
2	chr2_46082576	0	46082576	C	T
2	chr2_46082977	0	46082977	G	A
2	chr2_46084261	0	46084261	T	C
2	chr2_46087555	0	46087555	T	C
2	chr2_46090119	0	46090119	T	C
2	chr2_46090674	0	46090674	A	G
2	chr2_46091153	0	46091153	G	A
2	chr2_46105079	0	46105079	T	C
2	chr2_46105508	0	46105508	T	C
2	chr2_46112187	0	46112187	A	G
2	chr2_46120460	0	46120460	A	C
2	chr2_46121017	0	46121017	A	G
2	chr2_46136729	0	46136729	G	A
2	chr2_46140419	0	46140419	A	G
2	chr2_46142910	0	46142910	T	C
2	chr2_46149363	0	46149363	T	C
2	chr2_46149615	0	46149615	G	A
2	chr2_46151290	0	46151290	A	G
2	chr2_46153706	0	46153706	A	G
2	chr2_46155564	0	46155564	G	A
2	chr2_46155648	0	46155648	T	C
2	chr2_46158948	0	46158948	A	C
2	chr2_46160876	0	46160876	G	C
2	chr2_46161563	0	46161563	A	G
2	chr2_46164042	0	46164042	A	C
2	chr2_46170671	0	46170671	C	G
2	chr2_46171264	0	46171264	T	G
2	chr2_46172988	0	46172988	T	C
2	chr2_46180254	0	46180254	G	A
2	chr2_46183174	0	46183174	C	T
2	chr2_46183890	0	46183890	A	G
2	chr2_46184607	0	46184607	T	C
2	chr2_46184659	0	46184659	A	G
2	chr2_46191398	0	46191398	T	C
2	chr2_46192778	0	46192778	A	G
2	chr2_46202489	0	46202489	T	C
2	chr2_46203835	0	46203835	G	T
2	chr2_46203957	0	46203957	T	C
2	chr2_46204424	0	46204424	C	G
2	chr2_46207444	0	46207444	A	G
2	chr2_46209828	0	46209828	G	A
2	chr2_46212278	0	46212278	A	G
2	chr2_46214269	0	46214269	T	C
2	chr2_46215641	0	46215641	G	T
2	chr2_46216314	0	46216314	G	A
2	chr2_46217950	0	46217950	A	G
2	chr2_46220448	0	46220448	A	T
2	chr2_46222907	0	46222907	T	C
2	chr2_46224407	0	46224407	A	G
2	chr2_46225710	0	46225710	A	G
2	chr2_46228231	0	46228231	T	C
2	chr2_46231904	0	46231904	T	C
2	chr2_46234080	0	46234080	G	A
2	chr2_46234493	0	46234493	A	G
2	chr2_46236584	0	46236584	G	A
2	chr2_46237532	0	46237532	T	C
2	chr2_46238875	0	46238875	A	G
2	chr2_46242066	0	46242066	G	C
2	chr2_46246918	0	46246918	A	G
2	chr2_46256929	0	46256929	T	C
2	chr2_46257395	0	46257395	T	A
2	chr2_46266718	0	46266718	A	C
2	chr2_46270229	0	46270229	T	C
2	chr2_46289291	0	46289291	A	G
2	chr2_46291365	0	46291365	T	C
2	chr2_46291414	0	46291414	G	A
2	chr2_46291733	0	46291733	G	A
2	chr2_46301659	0	46301659	T	C
2	chr2_46302786	0	46302786	A	G
2	chr2_46309619	0	46309619	T	C
2	chr2_46311029	0	46311029	T	C
2	chr2_46327418	0	46327418	T	C
2	chr2_46329092	0	46329092	C	T
2	chr2_46330809	0	46330809	T	C
2	chr2_46337117	0	46337117	T	C
2	chr2_46343247	0	46343247	A	G
2	chr2_46345378	0	46345378	G	T
2	chr2_46351317	0	46351317	C	G
2	chr2_46354910	0	46354910	T	C
2	chr2_46356472	0	46356472	T	C
2	chr2_46360112	0	46360112	A	C
2	chr2_46361027	0	46361027	A	G
2	chr2_46366590	0	46366590	A	C
2	chr2_46368056	0	46368056	A	G
2	chr2_46376193	0	46376193	C	G
2	chr2_46376502	0	46376502	C	G
2	chr2_46379148	0	46379148	C	T
2	chr2_46394768	0	46394768	T	C
2	chr2_46400336	0	46400336	A	G
2	chr2_46405458	0	46405458	C	T
2	chr2_46408289	0	46408289	T	C
2	chr2_46411845	0	46411845	A	G
2	chr2_46415759	0	46415759	G	A
2	chr2_46415804	0	46415804	G	C
2	chr2_46418978	0	46418978	T	C
2	chr2_46419979	0	46419979	A	G
2	chr2_46420683	0	46420683	A	G
2	chr2_46424222	0	46424222	A	G
2	chr2_46430854	0	46430854	T	C
2	chr2_46431057	0	46431057	C	T
2	chr2_46433919	0	46433919	T	G
2	chr2_46434951	0	46434951	G	C
2	chr2_46436043	0	46436043	A	G
2	chr2_46454899	0	46454899	C	G
2	chr2_46458710	0	46458710	A	G
2	chr2_46470955	0	46470955	T	C
2	chr2_46472846	0	46472846	A	G
2	chr2_46473564	0	46473564	G	A
2	chr2_46476260	0	46476260	C	G
2	chr2_46481436	0	46481436	A	G
2	chr2_46489586	0	46489586	T	C
2	chr2_46489911	0	46489911	C	G
2	chr2_46491844	0	46491844	C	T
2	chr2_46498838	0	46498838	T	G
2	chr2_46499169	0	46499169	T	C
2	chr2_46499585	0	46499585	T	C
2	chr2_46500596	0	46500596	A	G
2	chr2_46500831	0	46500831	A	G
2	chr2_46501133	0	46501133	A	G
2	chr2_46505524	0	46505524	T	C
2	chr2_46506275	0	46506275	T	C
2	chr2_46507959	0	46507959	T	C
2	chr2_46509560	0	46509560	A	G
2	chr2_46512450	0	46512450	T	C
2	chr2_46513187	0	46513187	G	T
2	chr2_46520199	0	46520199	G	A
2	chr2_46520736	0	46520736	C	T
2	chr2_46526924	0	46526924	A	C
2	chr2_46527532	0	46527532	T	A
2	chr2_46531795	0	46531795	A	G
2	chr2_46532271	0	46532271	C	G
2	chr2_46533856	0	46533856	T	C
2	chr2_46535960	0	46535960	C	T
2	chr2_46536072	0	46536072	C	T
2	chr2_46536120	0	46536120	C	T
2	chr2_46538889	0	46538889	T	C
2	chr2_46547115	0	46547115	C	T
2	chr2_46551370	0	46551370	G	A
2	chr2_46551635	0	46551635	A	G
2	chr2_46556420	0	46556420	A	G
2	chr2_46558404	0	46558404	A	G
2	chr2_46559250	0	46559250	G	C
2	chr2_46563635	0	46563635	A	G
2	chr2_46571913	0	46571913	T	C
2	chr2_46572949	0	46572949	G	A
2	chr2_46574214	0	46574214	T	C
2	chr2_46580936	0	46580936	T	C
2	chr2_46582530	0	46582530	G	T
2	chr2_46584495	0	46584495	G	C
2	chr2_46600062	0	46600062	T	C
2	chr2_46602660	0	46602660	T	C
2	chr2_46604751	0	46604751	A	G
2	chr2_46606688	0	46606688	G	A
2	chr2_46607381	0	46607381	T	C
2	chr2_46617160	0	46617160	T	C
2	chr2_46618846	0	46618846	T	C
2	chr2_46623016	0	46623016	C	A
2	chr2_46631122	0	46631122	T	C
2	chr2_46635455	0	46635455	T	C
2	chr2_46636155	0	46636155	C	A
2	chr2_46641122	0	46641122	T	C
2	chr2_46641609	0	46641609	A	G
2	chr2_46655352	0	46655352	T	C
2	chr2_46655836	0	46655836	G	C
2	chr2_46658143	0	46658143	A	G
2	chr2_46668060	0	46668060	T	G
2	chr2_46669867	0	46669867	C	T
2	chr2_46672678	0	46672678	G	A
2	chr2_46673093	0	46673093	A	G
2	chr2_46676753	0	46676753	T	C
2	chr2_46679665	0	46679665	A	G
2	chr2_46680537	0	46680537	T	C
2	chr2_46680565	0	46680565	T	G
2	chr2_46682995	0	46682995	T	C
2	chr2_46689081	0	46689081	T	C
2	chr2_46696869	0	46696869	G	A
2	chr2_46697992	0	46697992	A	G
2	chr2_46702532	0	46702532	C	T
2	chr2_46705500	0	46705500	T	C
2	chr2_46709107	0	46709107	A	G
2	chr2_46709373	0	46709373	A	G
2	chr2_46709506	0	46709506	T	C
2	chr2_46710671	0	46710671	G	T
2	chr2_46712347	0	46712347	T	C
2	chr2_46714977	0	46714977	C	A
2	chr2_46719476	0	46719476	G	A
2	chr2_46719731	0	46719731	T	C
2	chr2_46721939	0	46721939	A	G
2	chr2_46722832	0	46722832	G	A
2	chr2_46723260	0	46723260	A	G
2	chr2_46724573	0	46724573	A	G
2	chr2_46726536	0	46726536	A	G
2	chr2_46729432	0	46729432	C	G
2	chr2_46732973	0	46732973	T	C
2	chr2_46736018	0	46736018	G	C
2	chr2_46740989	0	46740989	A	G
2	chr2_46742338	0	46742338	A	G
2	chr2_46743954	0	46743954	C	G
2	chr2_46750642	0	46750642	C	G
2	chr2_46750817	0	46750817	T	C
2	chr2_46754597	0	46754597	T	C
2	chr2_46756245	0	46756245	C	A
2	chr2_46758493	0	46758493	T	C
2	chr2_46768147	0	46768147	A	G
2	chr2_46770052	0	46770052	G	T
2	chr2_46770673	0	46770673	C	A
2	chr2_46771392	0	46771392	T	C
2	chr2_46774435	0	46774435	T	C
2	chr2_46781898	0	46781898	T	C
2	chr2_46783706	0	46783706	T	C
2	chr2_46783784	0	46783784	C	T
2	chr2_46784274	0	46784274	T	C
2	chr2_46792331	0	46792331	G	C
2	chr2_46794647	0	46794647	A	G
2	chr2_46802366	0	46802366	T	C
2	chr2_46802830	0	46802830	A	G
2	chr2_46847333	0	46847333	C	T
2	chr2_46847913	0	46847913	G	A
2	chr2_46848099	0	46848099	T	G
2	chr2_46851305	0	46851305	A	G
2	chr2_46855095	0	46855095	A	G
2	chr2_46857368	0	46857368	A	G
2	chr2_46857377	0	46857377	C	G
2	chr2_46862345	0	46862345	C	G
2	chr2_46870241	0	46870241	T	C
2	chr2_46871810	0	46871810	A	C
2	chr2_46875200	0	46875200	A	G
2	chr2_46879156	0	46879156	A	T
2	chr2_46899672	0	46899672	G	A
2	chr2_46904298	0	46904298	T	C
2	chr2_46904669	0	46904669	T	C
2	chr2_46905624	0	46905624	T	C
2	chr2_46907922	0	46907922	T	C
2	chr2_46912383	0	46912383	T	C
2	chr2_46913441	0	46913441	T	G
2	chr2_46920513	0	46920513	A	G
2	chr2_46921598	0	46921598	A	G
2	chr2_46922140	0	46922140	C	A
2	chr2_46922337	0	46922337	C	A
2	chr2_46925931	0	46925931	A	G
2	chr2_46927148	0	46927148	G	A
2	chr2_46927301	0	46927301	T	C
2	chr2_46938034	0	46938034	T	C
2	chr2_46943540	0	46943540	G	A
2	chr2_46943674	0	46943674	T	C
2	chr2_46946158	0	46946158	G	T
2	chr2_46948862	0	46948862	G	A
2	chr2_46949985	0	46949985	T	C
2	chr2_46952046	0	46952046	A	G
2	chr2_46953706	0	46953706	A	G
2	chr2_46962031	0	46962031	T	C
2	chr2_46971963	0	46971963	A	G
2	chr2_46973747	0	46973747	A	C
2	chr2_46974306	0	46974306	A	G
2	chr2_46976246	0	46976246	T	A
2	chr2_46976324	0	46976324	A	G
2	chr2_46977157	0	46977157	A	G
2	chr2_46983130	0	46983130	A	G
2	chr2_46989878	0	46989878	G	A
2	chr2_46990444	0	46990444	C	G
2	chr2_46996765	0	46996765	G	T
2	chr2_46996936	0	46996936	A	T
2	chr2_46997039	0	46997039	A	G
2	chr2_47001554	0	47001554	T	G
2	chr2_47001706	0	47001706	A	G
2	chr2_47002340	0	47002340	A	G
2	chr2_47020056	0	47020056	C	T
2	chr2_47022050	0	47022050	C	G
2	chr2_47023754	0	47023754	T	C
2	chr2_47024309	0	47024309	A	G
2	chr2_47031214	0	47031214	C	T
2	chr2_47033318	0	47033318	T	C
2	chr2_47039318	0	47039318	T	C
2	chr2_47053305	0	47053305	G	A
2	chr2_47055212	0	47055212	C	T
2	chr2_47065909	0	47065909	A	G
2	chr2_47068321	0	47068321	C	G
2	chr2_47071117	0	47071117	A	G
2	chr2_47072242	0	47072242	T	C
2	chr2_47072511	0	47072511	T	C
2	chr2_47072611	0	47072611	A	G
2	chr2_47080418	0	47080418	T	C
2	chr2_47083830	0	47083830	A	G
2	chr2_47085010	0	47085010	A	G
2	chr2_47094933	0	47094933	T	C
2	chr2_47097839	0	47097839	G	C
2	chr2_47099531	0	47099531	A	G
2	chr2_47103102	0	47103102	G	A
2	chr2_47103876	0	47103876	A	G
2	chr2_47106644	0	47106644	A	G
2	chr2_47113256	0	47113256	T	C
2	chr2_47113752	0	47113752	A	G
2	chr2_47116991	0	47116991	G	A
2	chr2_47119461	0	47119461	T	C
2	chr2_47123384	0	47123384	T	C
2	chr2_47125015	0	47125015	A	G
2	chr2_47133219	0	47133219	A	G
2	chr2_47133222	0	47133222	T	C
2	chr2_47139101	0	47139101	G	A
2	chr2_47145290	0	47145290	A	G
2	chr2_47146121	0	47146121	A	C
2	chr2_47147103	0	47147103	A	G
2	chr2_47147462	0	47147462	C	G
2	chr2_47149061	0	47149061	T	C
2	chr2_47149142	0	47149142	A	G
2	chr2_47154417	0	47154417	C	T
2	chr2_47154561	0	47154561	T	C
2	chr2_47159185	0	47159185	G	C
2	chr2_47160755	0	47160755	C	G
2	chr2_47161933	0	47161933	G	T
2	chr2_47162920	0	47162920	T	C
2	chr2_47163117	0	47163117	A	G
2	chr2_47164448	0	47164448	G	C
2	chr2_47170538	0	47170538	A	G
2	chr2_47171906	0	47171906	A	G
2	chr2_47171978	0	47171978	A	G
2	chr2_47175626	0	47175626	A	G
2	chr2_47181673	0	47181673	C	T
2	chr2_47184892	0	47184892	G	A
2	chr2_47186286	0	47186286	G	A
2	chr2_47187331	0	47187331	C	T
2	chr2_47193450	0	47193450	A	G
2	chr2_47195598	0	47195598	A	G
2	chr2_47195902	0	47195902	A	G
2	chr2_47200375	0	47200375	C	G
2	chr2_47212990	0	47212990	C	T
2	chr2_47213093	0	47213093	T	C
2	chr2_47213978	0	47213978	A	G
2	chr2_47216575	0	47216575	A	G
2	chr2_47221313	0	47221313	A	C
2	chr2_47231460	0	47231460	A	C
2	chr2_47244664	0	47244664	C	G
2	chr2_47254366	0	47254366	A	G
2	chr2_47269569	0	47269569	G	C
2	chr2_47277663	0	47277663	G	C
2	chr2_47277703	0	47277703	T	C
2	chr2_47279625	0	47279625	C	T
2	chr2_47286174	0	47286174	G	A
2	chr2_47288151	0	47288151	A	G
2	chr2_47307320	0	47307320	T	C
2	chr2_47316714	0	47316714	G	A
2	chr2_47316891	0	47316891	T	C
2	chr2_47317424	0	47317424	A	G
2	chr2_47318841	0	47318841	T	G
2	chr2_47465058	0	47465058	A	G
2	chr2_47469581	0	47469581	T	C
2	chr2_47470054	0	47470054	T	C
2	chr2_47473129	0	47473129	C	G
2	chr2_47494881	0	47494881	A	G
2	chr2_47499490	0	47499490	A	G
2	chr2_47510731	0	47510731	A	G
2	chr2_47512620	0	47512620	C	T
2	chr2_47516370	0	47516370	T	C
2	chr2_47516480	0	47516480	A	G
2	chr2_47523604	0	47523604	T	C
2	chr2_47527934	0	47527934	A	G
2	chr2_47531214	0	47531214	G	C
2	chr2_47533837	0	47533837	A	G
2	chr2_47541293	0	47541293	T	C
2	chr2_47548137	0	47548137	T	C
2	chr2_47548972	0	47548972	A	G
2	chr2_47549993	0	47549993	T	G
2	chr2_47554313	0	47554313	A	G
2	chr2_47561939	0	47561939	G	C
2	chr2_47575791	0	47575791	A	G
2	chr2_47576226	0	47576226	A	G
2	chr2_47578275	0	47578275	T	C
2	chr2_47580027	0	47580027	T	C
2	chr2_47580192	0	47580192	A	G
2	chr2_47581447	0	47581447	C	A
2	chr2_47582008	0	47582008	T	C
2	chr2_47588416	0	47588416	G	A
2	chr2_47597553	0	47597553	C	T
2	chr2_47598293	0	47598293	A	G
2	chr2_47602765	0	47602765	A	C
2	chr2_47603588	0	47603588	A	G
2	chr2_47611812	0	47611812	C	G
2	chr2_47612689	0	47612689	A	G
2	chr2_47613533	0	47613533	G	A
2	chr2_47621577	0	47621577	C	T
2	chr2_47623466	0	47623466	T	C
2	chr2_47630259	0	47630259	A	G
2	chr2_47636671	0	47636671	A	C
2	chr2_47638060	0	47638060	T	G
2	chr2_47639748	0	47639748	G	A
2	chr2_47641427	0	47641427	T	C
2	chr2_47645125	0	47645125	G	C
2	chr2_47656396	0	47656396	T	C
2	chr2_47657445	0	47657445	C	T
2	chr2_47682029	0	47682029	A	C
2	chr2_47690220	0	47690220	G	T
2	chr2_47691997	0	47691997	A	G
2	chr2_47693503	0	47693503	T	C
2	chr2_47698906	0	47698906	C	T
2	chr2_47700357	0	47700357	T	C
2	chr2_47708402	0	47708402	A	G
2	chr2_47708432	0	47708432	T	C
2	chr2_47711247	0	47711247	T	A
2	chr2_47715335	0	47715335	A	G
2	chr2_47722152	0	47722152	T	C
2	chr2_47724527	0	47724527	T	C
2	chr2_47726726	0	47726726	C	A
2	chr2_47728585	0	47728585	T	C
2	chr2_47737625	0	47737625	A	G
2	chr2_47743268	0	47743268	T	C
2	chr2_47743325	0	47743325	A	C
2	chr2_47744276	0	47744276	A	G
2	chr2_47745650	0	47745650	G	A
2	chr2_47746905	0	47746905	C	A
2	chr2_47748043	0	47748043	T	C
2	chr2_47748454	0	47748454	T	C
2	chr2_47752129	0	47752129	G	C
2	chr2_47752466	0	47752466	A	G
2	chr2_47756153	0	47756153	C	T
2	chr2_47764693	0	47764693	A	G
2	chr2_47775302	0	47775302	A	C
2	chr2_47777575	0	47777575	T	C
2	chr2_47778455	0	47778455	A	G
2	chr2_47786493	0	47786493	A	G
2	chr2_47790745	0	47790745	G	A
2	chr2_47797975	0	47797975	G	T
2	chr2_47803177	0	47803177	T	C
2	chr2_47805524	0	47805524	G	A
2	chr2_47807615	0	47807615	G	A
2	chr2_47808630	0	47808630	T	C
2	chr2_47810737	0	47810737	C	G
2	chr2_47811394	0	47811394	C	G
2	chr2_47812090	0	47812090	T	C
2	chr2_47812233	0	47812233	T	C
2	chr2_47816814	0	47816814	T	C
2	chr2_47818938	0	47818938	T	G
2	chr2_47819843	0	47819843	T	G
2	chr2_47819888	0	47819888	A	C
2	chr2_47822740	0	47822740	T	C
2	chr2_47844600	0	47844600	A	G
2	chr2_47844665	0	47844665	T	C
2	chr2_47845830	0	47845830	A	G
2	chr2_47846266	0	47846266	T	C
2	chr2_47846373	0	47846373	G	C
2	chr2_47846605	0	47846605	C	T
2	chr2_47853265	0	47853265	A	G
2	chr2_47853899	0	47853899	T	C
2	chr2_47857882	0	47857882	G	T
2	chr2_47870432	0	47870432	T	C
2	chr2_47872462	0	47872462	T	C
2	chr2_47872713	0	47872713	G	T
2	chr2_47880438	0	47880438	A	G
2	chr2_47897635	0	47897635	A	G
2	chr2_47902648	0	47902648	T	C
2	chr2_47905998	0	47905998	T	C
2	chr2_47917948	0	47917948	C	A
2	chr2_47934318	0	47934318	T	C
2	chr2_47938774	0	47938774	T	C
2	chr2_47945237	0	47945237	G	A
2	chr2_47956095	0	47956095	T	C
2	chr2_47956249	0	47956249	C	G
2	chr2_47959310	0	47959310	G	T
2	chr2_47972118	0	47972118	G	T
2	chr2_47979519	0	47979519	T	C
2	chr2_47979920	0	47979920	T	C
2	chr2_47995577	0	47995577	T	C
2	chr2_47996994	0	47996994	T	C
2	chr2_48002876	0	48002876	G	A
2	chr2_48013143	0	48013143	C	T
2	chr2_48016704	0	48016704	A	G
2	chr2_48022307	0	48022307	C	A
2	chr2_48025900	0	48025900	T	C
2	chr2_48027900	0	48027900	T	C
2	chr2_48028400	0	48028400	T	C
2	chr2_48029244	0	48029244	A	G
2	chr2_48034859	0	48034859	A	G
2	chr2_48039639	0	48039639	A	G
2	chr2_48043943	0	48043943	T	C
2	chr2_48044260	0	48044260	C	A
2	chr2_48048184	0	48048184	A	C
2	chr2_48048859	0	48048859	A	G
2	chr2_48061058	0	48061058	T	C
2	chr2_48061440	0	48061440	C	T
2	chr2_48061967	0	48061967	C	A
2	chr2_48067391	0	48067391	G	T
2	chr2_48070221	0	48070221	A	G
2	chr2_48072423	0	48072423	T	C
2	chr2_48080477	0	48080477	A	G
2	chr2_48081450	0	48081450	A	G
2	chr2_48082249	0	48082249	T	C
2	chr2_48091716	0	48091716	A	G
2	chr2_48091733	0	48091733	G	C
2	chr2_48096633	0	48096633	A	G
2	chr2_48102320	0	48102320	C	T
2	chr2_48104958	0	48104958	A	G
2	chr2_48105563	0	48105563	C	T
2	chr2_48116576	0	48116576	C	T
2	chr2_48117732	0	48117732	T	C
2	chr2_48131849	0	48131849	C	G
2	chr2_48134190	0	48134190	T	C
2	chr2_48144774	0	48144774	A	G
2	chr2_48150125	0	48150125	C	A
2	chr2_48158394	0	48158394	G	A
2	chr2_48163501	0	48163501	A	G
2	chr2_48164548	0	48164548	C	A
2	chr2_48175502	0	48175502	G	A
2	chr2_48178755	0	48178755	T	C
2	chr2_48215564	0	48215564	T	C
2	chr2_48219547	0	48219547	C	G
2	chr2_48235034	0	48235034	A	G
2	chr2_48242913	0	48242913	C	A
2	chr2_48245217	0	48245217	T	C
2	chr2_48245453	0	48245453	G	C
2	chr2_48273466	0	48273466	T	C
2	chr2_48273921	0	48273921	A	G
2	chr2_48274399	0	48274399	T	C
2	chr2_48277835	0	48277835	A	G
2	chr2_48282121	0	48282121	T	C
2	chr2_48287299	0	48287299	G	C
2	chr2_48288097	0	48288097	T	C
2	chr2_48303335	0	48303335	C	G
2	chr2_48306111	0	48306111	A	G
2	chr2_48306815	0	48306815	T	C
2	chr2_48309308	0	48309308	C	A
2	chr2_48314442	0	48314442	T	C
2	chr2_48324500	0	48324500	T	C
2	chr2_48338894	0	48338894	T	C
2	chr2_48341953	0	48341953	G	T
2	chr2_48344083	0	48344083	A	G
2	chr2_48346046	0	48346046	G	A
2	chr2_48347834	0	48347834	A	G
2	chr2_48350371	0	48350371	T	C
2	chr2_48351622	0	48351622	T	G
2	chr2_48362303	0	48362303	A	G
2	chr2_48365720	0	48365720	G	A
2	chr2_48375605	0	48375605	G	A
2	chr2_48376559	0	48376559	T	C
2	chr2_48390556	0	48390556	A	G
2	chr2_48394794	0	48394794	A	G
2	chr2_48398173	0	48398173	T	C
2	chr2_48400151	0	48400151	A	G
2	chr2_48406025	0	48406025	T	C
2	chr2_48416617	0	48416617	A	G
2	chr2_48419677	0	48419677	A	G
2	chr2_48426402	0	48426402	A	G
2	chr2_48432673	0	48432673	T	C
2	chr2_48450790	0	48450790	G	A
2	chr2_48450964	0	48450964	G	A
2	chr2_48460411	0	48460411	T	C
2	chr2_48461702	0	48461702	T	C
2	chr2_48462786	0	48462786	T	C
2	chr2_48464227	0	48464227	G	A
2	chr2_48464704	0	48464704	G	A
2	chr2_48469239	0	48469239	G	A
2	chr2_48470342	0	48470342	T	C
2	chr2_48470612	0	48470612	T	C
2	chr2_48472213	0	48472213	A	C
2	chr2_48476390	0	48476390	C	T
2	chr2_48484966	0	48484966	A	G
2	chr2_48486016	0	48486016	A	G
2	chr2_48488617	0	48488617	G	A
2	chr2_48489640	0	48489640	C	T
2	chr2_48492013	0	48492013	C	T
2	chr2_48501420	0	48501420	T	C
2	chr2_48502385	0	48502385	A	G
2	chr2_48505869	0	48505869	G	C
2	chr2_48512657	0	48512657	A	G
2	chr2_48512943	0	48512943	C	T
2	chr2_48516234	0	48516234	T	C
2	chr2_48518883	0	48518883	T	C
2	chr2_48519169	0	48519169	T	C
2	chr2_48520699	0	48520699	T	C
2	chr2_48526545	0	48526545	G	A
2	chr2_48526849	0	48526849	A	C
2	chr2_48535917	0	48535917	C	T
2	chr2_48537171	0	48537171	A	G
2	chr2_48545673	0	48545673	T	C
2	chr2_48554217	0	48554217	T	C
2	chr2_48555589	0	48555589	T	C
2	chr2_48555634	0	48555634	G	A
2	chr2_48557363	0	48557363	G	A
2	chr2_48558023	0	48558023	G	A
2	chr2_48580371	0	48580371	T	C
2	chr2_48587531	0	48587531	T	C
2	chr2_48608956	0	48608956	C	T
2	chr2_48611744	0	48611744	T	C
2	chr2_48622168	0	48622168	T	C
2	chr2_48622917	0	48622917	T	C
2	chr2_48626417	0	48626417	T	G
2	chr2_48628392	0	48628392	A	G
2	chr2_48633079	0	48633079	A	G
2	chr2_48639537	0	48639537	A	C
2	chr2_48656217	0	48656217	A	G
2	chr2_48656286	0	48656286	T	C
2	chr2_48666907	0	48666907	A	G
2	chr2_48668894	0	48668894	C	T
2	chr2_48669104	0	48669104	C	G
2	chr2_48669570	0	48669570	C	T
2	chr2_48673067	0	48673067	A	G
2	chr2_48680615	0	48680615	A	G
2	chr2_48683938	0	48683938	G	A
2	chr2_48685464	0	48685464	C	T
2	chr2_48697728	0	48697728	T	C
2	chr2_48714739	0	48714739	G	A
2	chr2_48714860	0	48714860	A	T
2	chr2_48722337	0	48722337	G	T
2	chr2_48734682	0	48734682	C	T
2	chr2_48737313	0	48737313	C	T
2	chr2_48998715	0	48998715	G	A
2	chr2_49001516	0	49001516	C	T
2	chr2_49009348	0	49009348	A	C
2	chr2_49016435	0	49016435	A	G
2	chr2_49037041	0	49037041	G	A
2	chr2_49038214	0	49038214	G	C
2	chr2_49061295	0	49061295	C	T
2	chr2_49062104	0	49062104	C	G
2	chr2_49064843	0	49064843	C	A
2	chr2_49068667	0	49068667	G	C
2	chr2_49071005	0	49071005	A	G
2	chr2_49073769	0	49073769	A	G
2	chr2_49078617	0	49078617	A	C
2	chr2_49079844	0	49079844	G	A
2	chr2_49081059	0	49081059	T	A
2	chr2_49085149	0	49085149	G	A
2	chr2_49089743	0	49089743	A	G
2	chr2_49090354	0	49090354	A	G
2	chr2_49090486	0	49090486	T	C
2	chr2_49100105	0	49100105	T	G
2	chr2_49110714	0	49110714	T	G
2	chr2_49111519	0	49111519	G	C
2	chr2_49114186	0	49114186	G	A
2	chr2_49127538	0	49127538	C	G
2	chr2_49137905	0	49137905	T	G
2	chr2_49140860	0	49140860	G	C
2	chr2_49149380	0	49149380	A	C
2	chr2_49150903	0	49150903	A	G
2	chr2_49162282	0	49162282	T	C
2	chr2_49165094	0	49165094	G	A
2	chr2_49172963	0	49172963	T	C
2	chr2_49189663	0	49189663	A	C
2	chr2_49192801	0	49192801	G	A
2	chr2_49194389	0	49194389	A	G
2	chr2_49201305	0	49201305	C	T
2	chr2_49205620	0	49205620	C	G
2	chr2_49214067	0	49214067	G	C
2	chr2_49214789	0	49214789	T	C
2	chr2_49215104	0	49215104	C	A
2	chr2_49229872	0	49229872	T	C
2	chr2_49230362	0	49230362	A	G
2	chr2_49232054	0	49232054	T	G
2	chr2_49233010	0	49233010	G	A
2	chr2_49241800	0	49241800	A	G
2	chr2_49250174	0	49250174	T	C
2	chr2_49261546	0	49261546	G	A
2	chr2_49270219	0	49270219	A	G
2	chr2_49272815	0	49272815	G	C
2	chr2_49280373	0	49280373	T	C
2	chr2_49282718	0	49282718	T	C
2	chr2_49283603	0	49283603	T	C
2	chr2_49291010	0	49291010	C	T
2	chr2_49291043	0	49291043	G	C
2	chr2_49295555	0	49295555	T	C
2	chr2_49295914	0	49295914	T	C
2	chr2_49300102	0	49300102	T	C
2	chr2_49300828	0	49300828	C	T
2	chr2_49303109	0	49303109	A	G
2	chr2_49304119	0	49304119	C	G
2	chr2_49309984	0	49309984	G	T
2	chr2_49310731	0	49310731	A	C
2	chr2_49325645	0	49325645	C	A
2	chr2_49329053	0	49329053	G	A
2	chr2_49341863	0	49341863	G	A
2	chr2_49345082	0	49345082	G	A
2	chr2_49351648	0	49351648	T	C
2	chr2_49363803	0	49363803	T	C
2	chr2_49364890	0	49364890	G	A
2	chr2_49367601	0	49367601	A	G
2	chr2_49367651	0	49367651	A	C
2	chr2_49368960	0	49368960	A	G
2	chr2_49369599	0	49369599	G	T
2	chr2_49370991	0	49370991	T	C
2	chr2_49379337	0	49379337	T	C
2	chr2_49380773	0	49380773	G	A
2	chr2_49382981	0	49382981	T	C
2	chr2_49385755	0	49385755	C	G
2	chr2_49386032	0	49386032	G	A
2	chr2_49390084	0	49390084	C	T
2	chr2_49393763	0	49393763	T	C
2	chr2_49394672	0	49394672	C	G
2	chr2_49394776	0	49394776	G	C
2	chr2_49397328	0	49397328	A	C
2	chr2_49401151	0	49401151	A	G
2	chr2_49406508	0	49406508	T	G
2	chr2_49410593	0	49410593	A	C
2	chr2_49411286	0	49411286	G	C
2	chr2_49413799	0	49413799	T	G
2	chr2_49413999	0	49413999	C	T
2	chr2_49415677	0	49415677	C	T
2	chr2_49416182	0	49416182	T	C
2	chr2_49416426	0	49416426	A	G
2	chr2_49419791	0	49419791	C	T
2	chr2_49422149	0	49422149	T	C
2	chr2_49422482	0	49422482	T	G
2	chr2_49440976	0	49440976	A	T
2	chr2_49442962	0	49442962	A	G
2	chr2_49446757	0	49446757	G	A
2	chr2_49450262	0	49450262	A	G
2	chr2_49451534	0	49451534	T	C
2	chr2_49456949	0	49456949	C	G
2	chr2_49463830	0	49463830	A	G
2	chr2_49464390	0	49464390	G	A
2	chr2_49464847	0	49464847	G	A
2	chr2_49465055	0	49465055	T	C
2	chr2_49471195	0	49471195	G	C
2	chr2_49471551	0	49471551	C	T
2	chr2_49480825	0	49480825	T	C
2	chr2_49481591	0	49481591	G	A
2	chr2_49484302	0	49484302	T	C
2	chr2_49500069	0	49500069	A	G
2	chr2_49501768	0	49501768	T	C
2	chr2_49503813	0	49503813	G	A
2	chr2_49504699	0	49504699	C	T
2	chr2_49506585	0	49506585	A	G
2	chr2_49507875	0	49507875	T	C
2	chr2_49510346	0	49510346	G	A
2	chr2_49513218	0	49513218	T	G
2	chr2_49514210	0	49514210	T	C
2	chr2_49517147	0	49517147	C	T
2	chr2_49517362	0	49517362	T	C
2	chr2_49523652	0	49523652	A	G
2	chr2_49528600	0	49528600	C	T
2	chr2_49531965	0	49531965	A	G
2	chr2_49536586	0	49536586	T	C
2	chr2_49541574	0	49541574	G	T
2	chr2_49545504	0	49545504	G	T
2	chr2_49546671	0	49546671	A	C
2	chr2_49546893	0	49546893	T	C
2	chr2_49551941	0	49551941	A	G
2	chr2_49552046	0	49552046	G	A
2	chr2_49558297	0	49558297	T	C
2	chr2_49561780	0	49561780	T	C
2	chr2_49563291	0	49563291	C	T
2	chr2_49564455	0	49564455	T	C
2	chr2_49566996	0	49566996	G	A
2	chr2_49567558	0	49567558	C	T
2	chr2_49568453	0	49568453	T	C
2	chr2_49570969	0	49570969	G	C
2	chr2_49578880	0	49578880	A	C
2	chr2_49585632	0	49585632	T	C
2	chr2_49586667	0	49586667	G	A
2	chr2_49588068	0	49588068	A	G
2	chr2_49591167	0	49591167	A	G
2	chr2_49591199	0	49591199	C	G
2	chr2_49604324	0	49604324	T	C
2	chr2_49617779	0	49617779	T	C
2	chr2_49620088	0	49620088	C	T
2	chr2_49621138	0	49621138	T	C
2	chr2_49622020	0	49622020	G	C
2	chr2_49622299	0	49622299	C	G
2	chr2_49634831	0	49634831	A	G
2	chr2_49635641	0	49635641	C	A
2	chr2_49641169	0	49641169	A	G
2	chr2_49643011	0	49643011	G	A
2	chr2_49648784	0	49648784	T	G
2	chr2_49654121	0	49654121	C	G
2	chr2_49654208	0	49654208	A	G
2	chr2_49660396	0	49660396	A	T
2	chr2_49660496	0	49660496	A	G
2	chr2_49671385	0	49671385	A	G
2	chr2_49671670	0	49671670	G	C
2	chr2_49672563	0	49672563	T	C
2	chr2_49673731	0	49673731	T	C
2	chr2_49680097	0	49680097	C	T
2	chr2_49680662	0	49680662	G	A
2	chr2_49689522	0	49689522	T	C
2	chr2_49691859	0	49691859	A	G
2	chr2_49693536	0	49693536	C	T
2	chr2_49704742	0	49704742	T	C
2	chr2_49705098	0	49705098	A	G
2	chr2_49705864	0	49705864	A	G
2	chr2_49715266	0	49715266	T	C
2	chr2_49718562	0	49718562	C	A
2	chr2_49730310	0	49730310	G	A
2	chr2_49730979	0	49730979	G	A
2	chr2_49737240	0	49737240	A	G
2	chr2_49748534	0	49748534	A	G
2	chr2_49753537	0	49753537	G	C
2	chr2_49755683	0	49755683	C	G
2	chr2_49757508	0	49757508	A	C
2	chr2_49757960	0	49757960	T	C
2	chr2_49769786	0	49769786	A	G
2	chr2_49772912	0	49772912	C	T
2	chr2_49774956	0	49774956	G	C
2	chr2_49776216	0	49776216	A	G
2	chr2_49776639	0	49776639	C	T
2	chr2_49779099	0	49779099	A	T
2	chr2_49783955	0	49783955	T	C
2	chr2_49787001	0	49787001	C	T
2	chr2_49796060	0	49796060	A	T
2	chr2_49797666	0	49797666	G	A
2	chr2_49815534	0	49815534	C	T
2	chr2_49816099	0	49816099	T	C
2	chr2_49816794	0	49816794	G	A
2	chr2_49817315	0	49817315	A	G
2	chr2_49819155	0	49819155	C	T
2	chr2_49819814	0	49819814	A	C
2	chr2_49820216	0	49820216	C	G
2	chr2_49824517	0	49824517	A	G
2	chr2_49825198	0	49825198	C	T
2	chr2_49843792	0	49843792	C	T
2	chr2_49854200	0	49854200	T	C
2	chr2_49854239	0	49854239	A	G
2	chr2_49857536	0	49857536	A	G
2	chr2_49858160	0	49858160	T	C
2	chr2_49860167	0	49860167	A	G
2	chr2_49861543	0	49861543	G	C
2	chr2_49877128	0	49877128	T	C
2	chr2_49879871	0	49879871	A	G
2	chr2_49883960	0	49883960	A	G
2	chr2_49885256	0	49885256	A	C
2	chr2_49887859	0	49887859	A	G
2	chr2_49889976	0	49889976	T	C
2	chr2_49892465	0	49892465	A	G
2	chr2_49896003	0	49896003	A	G
2	chr2_49896693	0	49896693	T	A
2	chr2_49908348	0	49908348	C	A
2	chr2_49917707	0	49917707	G	A
2	chr2_49918418	0	49918418	A	C
2	chr2_49923351	0	49923351	G	C
2	chr2_49926601	0	49926601	G	A
2	chr2_49927510	0	49927510	T	G
2	chr2_49928569	0	49928569	T	C
2	chr2_49938524	0	49938524	C	G
2	chr2_49938672	0	49938672	A	G
2	chr2_49941167	0	49941167	A	G
2	chr2_49942740	0	49942740	T	A
2	chr2_49948363	0	49948363	C	G
2	chr2_49949606	0	49949606	G	A
2	chr2_49949704	0	49949704	G	T
2	chr2_49951172	0	49951172	A	G
2	chr2_49952143	0	49952143	A	G
2	chr2_49952147	0	49952147	A	G
2	chr2_49953030	0	49953030	T	G
2	chr2_49956911	0	49956911	G	A
2	chr2_49963966	0	49963966	T	C
2	chr2_49965810	0	49965810	C	G
2	chr2_49966006	0	49966006	T	C
2	chr2_49966709	0	49966709	G	C
2	chr2_49972535	0	49972535	G	T
2	chr2_49978321	0	49978321	G	A
2	chr2_49985589	0	49985589	G	A
2	chr2_49986259	0	49986259	A	G
2	chr2_49989985	0	49989985	T	C
2	chr2_49991682	0	49991682	G	T
2	chr2_49998618	0	49998618	T	C
2	chr2_50005821	0	50005821	A	G
2	chr2_50008324	0	50008324	T	C
2	chr2_50009872	0	50009872	T	C
2	chr2_50011528	0	50011528	C	T
2	chr2_50011986	0	50011986	G	A
2	chr2_50015702	0	50015702	A	G
2	chr2_50016806	0	50016806	T	C
2	chr2_50021092	0	50021092	A	G
2	chr2_50027357	0	50027357	C	T
2	chr2_50028176	0	50028176	T	C
2	chr2_50028522	0	50028522	C	T
2	chr2_50029803	0	50029803	A	G
2	chr2_50030930	0	50030930	T	C
2	chr2_50031015	0	50031015	G	T
2	chr2_50033000	0	50033000	A	G
2	chr2_50034831	0	50034831	C	G
2	chr2_50034892	0	50034892	A	G
2	chr2_50035837	0	50035837	T	C
2	chr2_50036405	0	50036405	G	T
2	chr2_50037154	0	50037154	C	A
2	chr2_50038270	0	50038270	C	G
2	chr2_50041083	0	50041083	A	G
2	chr2_50043886	0	50043886	T	C
2	chr2_50048296	0	50048296	T	C
2	chr2_50049073	0	50049073	C	G
2	chr2_50057050	0	50057050	C	T
2	chr2_50066140	0	50066140	C	A
2	chr2_50070661	0	50070661	G	A
2	chr2_50077871	0	50077871	G	C
2	chr2_50091152	0	50091152	C	T
2	chr2_50095585	0	50095585	A	G
2	chr2_50098708	0	50098708	C	T
2	chr2_50103256	0	50103256	C	A
2	chr2_50104305	0	50104305	T	G
2	chr2_50111126	0	50111126	T	C
2	chr2_50114068	0	50114068	G	A
2	chr2_50117186	0	50117186	G	A
2	chr2_50118497	0	50118497	A	G
2	chr2_50121372	0	50121372	T	G
2	chr2_50123659	0	50123659	T	G
2	chr2_50129548	0	50129548	T	C
2	chr2_50134039	0	50134039	C	T
2	chr2_50134461	0	50134461	A	G
2	chr2_50139810	0	50139810	G	A
2	chr2_50152305	0	50152305	A	T
2	chr2_50153436	0	50153436	A	G
2	chr2_50155409	0	50155409	T	C
2	chr2_50162183	0	50162183	A	G
2	chr2_50166163	0	50166163	T	C
2	chr2_50166703	0	50166703	C	T
2	chr2_50168972	0	50168972	C	T
2	chr2_50170232	0	50170232	T	C
2	chr2_50171074	0	50171074	C	T
2	chr2_50171937	0	50171937	A	G
2	chr2_50175075	0	50175075	C	T
2	chr2_50176023	0	50176023	T	C
2	chr2_50178115	0	50178115	A	G
2	chr2_50187323	0	50187323	G	T
2	chr2_50192336	0	50192336	G	T
2	chr2_50192649	0	50192649	C	T
2	chr2_50195160	0	50195160	C	G
2	chr2_50195716	0	50195716	A	G
2	chr2_50200613	0	50200613	T	A
2	chr2_50200861	0	50200861	A	G
2	chr2_50201992	0	50201992	T	C
2	chr2_50203046	0	50203046	C	T
2	chr2_50205325	0	50205325	T	C
2	chr2_50222375	0	50222375	T	C
2	chr2_50222467	0	50222467	T	A
2	chr2_50231937	0	50231937	T	C
2	chr2_50234970	0	50234970	G	A
2	chr2_50237726	0	50237726	A	G
2	chr2_50242527	0	50242527	C	T
2	chr2_50246914	0	50246914	G	A
2	chr2_50257345	0	50257345	C	G
2	chr2_50259834	0	50259834	A	G
2	chr2_50272575	0	50272575	G	A
2	chr2_50275614	0	50275614	T	A
2	chr2_50277614	0	50277614	A	G
2	chr2_50282347	0	50282347	C	G
2	chr2_50282884	0	50282884	T	C
2	chr2_50284431	0	50284431	C	T
2	chr2_50285539	0	50285539	A	G
2	chr2_50297122	0	50297122	T	C
2	chr2_50302178	0	50302178	C	T
2	chr2_50302722	0	50302722	G	T
2	chr2_50304273	0	50304273	A	G
2	chr2_50304917	0	50304917	A	C
2	chr2_50308702	0	50308702	T	C
2	chr2_50308942	0	50308942	T	C
2	chr2_50309476	0	50309476	G	A
2	chr2_50311115	0	50311115	T	C
2	chr2_50312289	0	50312289	A	G
2	chr2_50314806	0	50314806	T	C
2	chr2_50315567	0	50315567	T	C
2	chr2_50318112	0	50318112	A	G
2	chr2_50323849	0	50323849	C	G
2	chr2_50324845	0	50324845	A	G
2	chr2_50325385	0	50325385	T	C
2	chr2_50327207	0	50327207	A	G
2	chr2_50337574	0	50337574	G	A
2	chr2_50339993	0	50339993	A	T
2	chr2_50340282	0	50340282	C	A
2	chr2_50341146	0	50341146	C	T
2	chr2_50341897	0	50341897	A	G
2	chr2_50344066	0	50344066	A	G
2	chr2_50346360	0	50346360	C	G
2	chr2_50347488	0	50347488	A	G
2	chr2_50349425	0	50349425	A	G
2	chr2_50350255	0	50350255	A	G
2	chr2_50350274	0	50350274	A	G
2	chr2_50370910	0	50370910	A	G
2	chr2_50371668	0	50371668	A	G
2	chr2_50372446	0	50372446	A	G
2	chr2_50372800	0	50372800	T	C
2	chr2_50373004	0	50373004	A	G
2	chr2_50376093	0	50376093	A	T
2	chr2_50390900	0	50390900	A	G
2	chr2_50391085	0	50391085	C	T
2	chr2_50392016	0	50392016	T	C
2	chr2_50400472	0	50400472	T	C
2	chr2_50400757	0	50400757	T	C
2	chr2_50401259	0	50401259	G	C
2	chr2_50407587	0	50407587	A	G
2	chr2_50411837	0	50411837	A	G
2	chr2_50420135	0	50420135	T	C
2	chr2_50423009	0	50423009	T	C
2	chr2_50426674	0	50426674	A	G
2	chr2_50432994	0	50432994	T	C
2	chr2_50433047	0	50433047	A	G
2	chr2_50433533	0	50433533	G	A
2	chr2_50434077	0	50434077	A	G
2	chr2_50436282	0	50436282	G	A
2	chr2_50436902	0	50436902	A	G
2	chr2_50443970	0	50443970	A	G
2	chr2_50447609	0	50447609	T	C
2	chr2_50448998	0	50448998	C	T
2	chr2_50459825	0	50459825	A	G
2	chr2_50460980	0	50460980	T	C
2	chr2_50464361	0	50464361	A	G
2	chr2_50466231	0	50466231	C	T
2	chr2_50470340	0	50470340	T	C
2	chr2_50473184	0	50473184	A	G
2	chr2_50476860	0	50476860	C	T
2	chr2_50477455	0	50477455	G	T
2	chr2_50482193	0	50482193	T	A
2	chr2_50490488	0	50490488	C	T
2	chr2_50501214	0	50501214	C	A
2	chr2_50506107	0	50506107	C	T
2	chr2_50512200	0	50512200	C	T
2	chr2_50514901	0	50514901	C	T
2	chr2_50520248	0	50520248	G	A
2	chr2_50520815	0	50520815	T	C
2	chr2_50523537	0	50523537	A	G
2	chr2_50525834	0	50525834	C	G
2	chr2_50527237	0	50527237	G	T
2	chr2_50530828	0	50530828	C	T
2	chr2_50533725	0	50533725	A	G
2	chr2_50536434	0	50536434	A	G
2	chr2_50536802	0	50536802	A	G
2	chr2_50537033	0	50537033	T	C
2	chr2_50538470	0	50538470	G	A
2	chr2_50543055	0	50543055	T	A
2	chr2_50544027	0	50544027	G	A
2	chr2_50544340	0	50544340	G	C
2	chr2_50545911	0	50545911	T	C
2	chr2_50552259	0	50552259	T	A
2	chr2_50555401	0	50555401	A	G
2	chr2_50561323	0	50561323	C	T
2	chr2_50562223	0	50562223	T	A
2	chr2_50566279	0	50566279	G	T
2	chr2_50566535	0	50566535	G	A
2	chr2_50573542	0	50573542	A	G
2	chr2_50574341	0	50574341	G	C
2	chr2_50575382	0	50575382	C	A
2	chr2_50576346	0	50576346	C	T
2	chr2_50578850	0	50578850	A	G
2	chr2_50583963	0	50583963	A	G
2	chr2_50584008	0	50584008	A	G
2	chr2_50584627	0	50584627	C	T
2	chr2_50584665	0	50584665	T	C
2	chr2_50585363	0	50585363	T	C
2	chr2_50587885	0	50587885	C	G
2	chr2_50589266	0	50589266	G	C
2	chr2_50593525	0	50593525	T	G
2	chr2_50594724	0	50594724	G	T
2	chr2_50595103	0	50595103	A	C
2	chr2_50597060	0	50597060	C	T
2	chr2_50602178	0	50602178	C	T
2	chr2_50606759	0	50606759	G	A
2	chr2_50623043	0	50623043	T	G
2	chr2_50629935	0	50629935	A	G
2	chr2_50632221	0	50632221	T	C
2	chr2_50633030	0	50633030	T	C
2	chr2_50633884	0	50633884	G	A
2	chr2_50635428	0	50635428	T	C
2	chr2_50637499	0	50637499	G	T
2	chr2_50651263	0	50651263	G	T
2	chr2_50656645	0	50656645	A	T
2	chr2_50665773	0	50665773	A	G
2	chr2_50668946	0	50668946	A	G
2	chr2_50671836	0	50671836	A	G
2	chr2_50672052	0	50672052	C	T
2	chr2_50674084	0	50674084	T	C
2	chr2_50674115	0	50674115	A	G
2	chr2_50675552	0	50675552	C	G
2	chr2_50676430	0	50676430	A	G
2	chr2_50677774	0	50677774	A	G
2	chr2_50681893	0	50681893	G	A
2	chr2_50683670	0	50683670	T	C
2	chr2_50691342	0	50691342	A	T
2	chr2_50697584	0	50697584	A	G
2	chr2_50704254	0	50704254	C	A
2	chr2_50706293	0	50706293	A	G
2	chr2_50710988	0	50710988	G	A
2	chr2_50714276	0	50714276	C	G
2	chr2_50716316	0	50716316	T	C
2	chr2_50729101	0	50729101	C	G
2	chr2_50732318	0	50732318	C	T
2	chr2_50732648	0	50732648	T	C
2	chr2_50739069	0	50739069	G	C
2	chr2_50739424	0	50739424	C	G
2	chr2_50742740	0	50742740	G	A
2	chr2_50742748	0	50742748	A	G
2	chr2_50742843	0	50742843	A	C
2	chr2_50747521	0	50747521	G	T
2	chr2_50750581	0	50750581	T	C
2	chr2_50759936	0	50759936	A	C
2	chr2_50760151	0	50760151	T	C
2	chr2_50763285	0	50763285	T	C
2	chr2_50769919	0	50769919	G	A
2	chr2_50770926	0	50770926	T	C
2	chr2_50773487	0	50773487	C	G
2	chr2_50774426	0	50774426	C	T
2	chr2_50775617	0	50775617	G	T
2	chr2_50786013	0	50786013	T	C
2	chr2_50788909	0	50788909	T	C
2	chr2_50793200	0	50793200	T	C
2	chr2_50795303	0	50795303	A	G
2	chr2_50797686	0	50797686	T	C
2	chr2_50799760	0	50799760	G	A
2	chr2_50802007	0	50802007	T	C
2	chr2_50802116	0	50802116	C	T
2	chr2_50820095	0	50820095	A	T
2	chr2_50835435	0	50835435	T	C
2	chr2_50836822	0	50836822	G	A
2	chr2_50849947	0	50849947	T	C
2	chr2_50854376	0	50854376	G	A
2	chr2_50858683	0	50858683	T	C
2	chr2_50860545	0	50860545	G	A
2	chr2_50860728	0	50860728	G	A
2	chr2_50866149	0	50866149	T	C
2	chr2_50867022	0	50867022	G	A
2	chr2_50876024	0	50876024	C	T
2	chr2_50892534	0	50892534	T	G
2	chr2_50898400	0	50898400	T	C
2	chr2_50903277	0	50903277	G	C
2	chr2_50916342	0	50916342	C	T
2	chr2_50924110	0	50924110	A	G
2	chr2_50934864	0	50934864	A	G
2	chr2_50936060	0	50936060	A	G
2	chr2_50937188	0	50937188	T	C
2	chr2_50949629	0	50949629	C	T
2	chr2_50951075	0	50951075	A	G
2	chr2_50953854	0	50953854	T	C
2	chr2_50955422	0	50955422	G	A
2	chr2_50962416	0	50962416	T	C
2	chr2_50967023	0	50967023	G	A
2	chr2_50975886	0	50975886	G	C
2	chr2_50981130	0	50981130	T	C
2	chr2_50987425	0	50987425	T	C
2	chr2_50993000	0	50993000	T	C
2	chr2_50995664	0	50995664	C	T
2	chr2_50997562	0	50997562	G	A
2	chr2_51001705	0	51001705	T	C
2	chr2_51002028	0	51002028	T	C
2	chr2_51003097	0	51003097	T	C
2	chr2_51009307	0	51009307	A	G
2	chr2_51012149	0	51012149	C	A
2	chr2_51014368	0	51014368	A	G
2	chr2_51016686	0	51016686	G	A
2	chr2_51029474	0	51029474	A	G
2	chr2_51030356	0	51030356	T	C
2	chr2_51037807	0	51037807	T	C
2	chr2_51040364	0	51040364	T	C
2	chr2_51044151	0	51044151	A	T
2	chr2_51044383	0	51044383	C	T
2	chr2_51044727	0	51044727	T	C
2	chr2_51047105	0	51047105	T	C
2	chr2_51049062	0	51049062	T	C
2	chr2_51052704	0	51052704	T	C
2	chr2_51058780	0	51058780	A	G
2	chr2_51065680	0	51065680	T	C
2	chr2_51065834	0	51065834	A	G
2	chr2_51069673	0	51069673	C	A
2	chr2_51071818	0	51071818	C	A
2	chr2_51080889	0	51080889	G	C
2	chr2_51093727	0	51093727	C	G
2	chr2_51095827	0	51095827	A	G
2	chr2_51098515	0	51098515	T	C
2	chr2_51104676	0	51104676	C	T
2	chr2_51105791	0	51105791	G	A
2	chr2_51105929	0	51105929	T	C
2	chr2_51116729	0	51116729	A	G
2	chr2_51119374	0	51119374	T	A
2	chr2_51120014	0	51120014	C	G
2	chr2_51122341	0	51122341	T	C
2	chr2_51123123	0	51123123	G	A
2	chr2_51136337	0	51136337	T	C
2	chr2_51155325	0	51155325	A	C
2	chr2_51163893	0	51163893	A	G
2	chr2_51164231	0	51164231	A	G
2	chr2_51166458	0	51166458	T	C
2	chr2_51167024	0	51167024	C	T
2	chr2_51180107	0	51180107	T	C
2	chr2_51181694	0	51181694	T	C
2	chr2_51191146	0	51191146	T	G
2	chr2_51197178	0	51197178	A	C
2	chr2_51204804	0	51204804	A	G
2	chr2_51210958	0	51210958	G	A
2	chr2_51213080	0	51213080	G	A
2	chr2_51217839	0	51217839	C	T
2	chr2_51219103	0	51219103	T	C
2	chr2_51229270	0	51229270	T	A
2	chr2_51230786	0	51230786	C	G
2	chr2_51233913	0	51233913	G	A
2	chr2_51237599	0	51237599	G	A
2	chr2_51239973	0	51239973	C	G
2	chr2_51246006	0	51246006	G	T
2	chr2_51247856	0	51247856	A	T
2	chr2_51248588	0	51248588	T	C
2	chr2_51248853	0	51248853	G	A
2	chr2_51254626	0	51254626	C	T
2	chr2_51256623	0	51256623	G	T
2	chr2_51258356	0	51258356	C	T
2	chr2_51266029	0	51266029	T	C
2	chr2_51273535	0	51273535	G	A
2	chr2_51282047	0	51282047	C	G
2	chr2_51286748	0	51286748	G	A
2	chr2_51287232	0	51287232	T	C
2	chr2_51289357	0	51289357	T	C
2	chr2_51294578	0	51294578	G	C
2	chr2_51298560	0	51298560	A	G
2	chr2_51298754	0	51298754	T	C
2	chr2_51300838	0	51300838	C	T
2	chr2_51308825	0	51308825	A	G
2	chr2_51309991	0	51309991	A	G
2	chr2_51310332	0	51310332	T	A
2	chr2_51312684	0	51312684	C	T
2	chr2_51316672	0	51316672	T	G
2	chr2_51321432	0	51321432	G	T
2	chr2_51342356	0	51342356	C	T
2	chr2_51347732	0	51347732	A	G
2	chr2_51354441	0	51354441	C	A
2	chr2_51354975	0	51354975	G	A
2	chr2_51380471	0	51380471	G	C
2	chr2_51400418	0	51400418	C	G
2	chr2_51401712	0	51401712	T	C
2	chr2_51406360	0	51406360	T	G
2	chr2_51418775	0	51418775	G	C
2	chr2_51425275	0	51425275	G	A
2	chr2_51435026	0	51435026	T	C
2	chr2_51444498	0	51444498	T	C
2	chr2_51459296	0	51459296	A	G
2	chr2_51471736	0	51471736	C	T
2	chr2_51477613	0	51477613	A	G
2	chr2_51483326	0	51483326	A	G
2	chr2_51492570	0	51492570	T	C
2	chr2_51493320	0	51493320	T	C
2	chr2_51493605	0	51493605	A	C
2	chr2_51503817	0	51503817	C	G
2	chr2_51507739	0	51507739	G	T
2	chr2_51518748	0	51518748	A	G
2	chr2_51518812	0	51518812	G	A
2	chr2_51525139	0	51525139	G	A
2	chr2_51527070	0	51527070	T	C
2	chr2_51527830	0	51527830	T	C
2	chr2_51528041	0	51528041	A	G
2	chr2_51528172	0	51528172	T	C
2	chr2_51529630	0	51529630	A	C
2	chr2_51529655	0	51529655	C	T
2	chr2_51531174	0	51531174	T	C
2	chr2_51536911	0	51536911	A	G
2	chr2_51538005	0	51538005	A	G
2	chr2_51538810	0	51538810	T	G
2	chr2_51541224	0	51541224	G	A
2	chr2_51542665	0	51542665	G	A
2	chr2_51563034	0	51563034	C	A
2	chr2_51563599	0	51563599	C	T
2	chr2_51564008	0	51564008	A	G
2	chr2_51564797	0	51564797	A	G
2	chr2_51569852	0	51569852	C	G
2	chr2_51573944	0	51573944	C	G
2	chr2_51575898	0	51575898	T	C
2	chr2_51577285	0	51577285	G	T
2	chr2_51580370	0	51580370	G	A
2	chr2_51583134	0	51583134	A	G
2	chr2_51588284	0	51588284	A	T
2	chr2_51598627	0	51598627	A	G
2	chr2_51609613	0	51609613	G	A
2	chr2_51613675	0	51613675	A	G
2	chr2_51616139	0	51616139	C	T
2	chr2_51630559	0	51630559	A	G
2	chr2_51631354	0	51631354	C	T
2	chr2_51631971	0	51631971	T	C
2	chr2_51633917	0	51633917	G	A
2	chr2_51636504	0	51636504	C	T
2	chr2_51640351	0	51640351	A	G
2	chr2_51643186	0	51643186	A	C
2	chr2_51647760	0	51647760	A	G
2	chr2_51648780	0	51648780	T	C
2	chr2_51648926	0	51648926	T	C
2	chr2_51654280	0	51654280	T	C
2	chr2_51657650	0	51657650	C	G
2	chr2_51660080	0	51660080	G	A
2	chr2_51662658	0	51662658	G	A
2	chr2_51663298	0	51663298	T	C
2	chr2_51667267	0	51667267	C	T
2	chr2_51672148	0	51672148	A	C
2	chr2_51672870	0	51672870	T	C
2	chr2_51675561	0	51675561	G	A
2	chr2_51675629	0	51675629	A	G
2	chr2_51678727	0	51678727	T	C
2	chr2_51680737	0	51680737	G	T
2	chr2_51687491	0	51687491	T	C
2	chr2_51687829	0	51687829	T	G
2	chr2_51690534	0	51690534	C	G
2	chr2_51696079	0	51696079	G	T
2	chr2_51700856	0	51700856	A	G
2	chr2_51703384	0	51703384	C	G
2	chr2_51706236	0	51706236	G	A
2	chr2_51709986	0	51709986	T	G
2	chr2_51713501	0	51713501	T	C
2	chr2_51715333	0	51715333	A	G
2	chr2_51716401	0	51716401	G	C
2	chr2_51719577	0	51719577	A	G
2	chr2_51720484	0	51720484	T	C
2	chr2_51720565	0	51720565	T	C
2	chr2_51729890	0	51729890	A	G
2	chr2_51741031	0	51741031	A	G
2	chr2_51743513	0	51743513	T	G
2	chr2_51743836	0	51743836	A	G
2	chr2_51748358	0	51748358	G	C
2	chr2_51753207	0	51753207	A	G
2	chr2_51757771	0	51757771	A	G
2	chr2_51769817	0	51769817	A	C
2	chr2_51775707	0	51775707	A	G
2	chr2_51783920	0	51783920	T	C
2	chr2_51792398	0	51792398	T	C
2	chr2_51802934	0	51802934	C	A
2	chr2_51822510	0	51822510	G	A
2	chr2_51835139	0	51835139	G	T
2	chr2_51837746	0	51837746	C	T
2	chr2_51838808	0	51838808	A	G
2	chr2_51842619	0	51842619	G	C
2	chr2_51849474	0	51849474	T	C
2	chr2_51849874	0	51849874	G	A
2	chr2_51853027	0	51853027	G	A
2	chr2_51869275	0	51869275	G	A
2	chr2_51869637	0	51869637	G	A
2	chr2_51881339	0	51881339	A	G
2	chr2_51885163	0	51885163	A	T
2	chr2_51887752	0	51887752	C	T
2	chr2_51888967	0	51888967	T	A
2	chr2_51906967	0	51906967	T	C
2	chr2_51913884	0	51913884	G	C
2	chr2_51914646	0	51914646	C	A
2	chr2_51925582	0	51925582	C	G
2	chr2_51927505	0	51927505	A	G
2	chr2_51927620	0	51927620	C	A
2	chr2_51935158	0	51935158	T	G
2	chr2_51938601	0	51938601	A	G
2	chr2_51950991	0	51950991	A	G
2	chr2_51954971	0	51954971	C	G
2	chr2_51961980	0	51961980	T	G
2	chr2_51962412	0	51962412	G	A
2	chr2_51966160	0	51966160	G	T
2	chr2_51969854	0	51969854	T	C
2	chr2_51972505	0	51972505	T	C
2	chr2_51980216	0	51980216	G	C
2	chr2_51983151	0	51983151	T	C
2	chr2_51986214	0	51986214	T	C
2	chr2_51986264	0	51986264	G	A
2	chr2_51989889	0	51989889	A	C
2	chr2_51996673	0	51996673	T	C
2	chr2_52010408	0	52010408	A	C
2	chr2_52010978	0	52010978	A	G
2	chr2_52011309	0	52011309	G	C
2	chr2_52011563	0	52011563	T	C
2	chr2_52017768	0	52017768	T	G
2	chr2_52020024	0	52020024	T	A
2	chr2_52024391	0	52024391	C	G
2	chr2_52031328	0	52031328	A	T
2	chr2_52048386	0	52048386	A	G
2	chr2_52050557	0	52050557	C	T
2	chr2_52051142	0	52051142	A	G
2	chr2_52057622	0	52057622	G	C
2	chr2_52063413	0	52063413	T	G
2	chr2_52072063	0	52072063	A	G
2	chr2_52075449	0	52075449	C	G
2	chr2_52076566	0	52076566	T	C
2	chr2_52077981	0	52077981	T	C
2	chr2_52079449	0	52079449	C	T
2	chr2_52084640	0	52084640	G	A
2	chr2_52085598	0	52085598	C	A
2	chr2_52086066	0	52086066	A	G
2	chr2_52088826	0	52088826	A	G
2	chr2_52091581	0	52091581	G	T
2	chr2_52093762	0	52093762	T	C
2	chr2_52098787	0	52098787	C	G
2	chr2_52101562	0	52101562	A	G
2	chr2_52103588	0	52103588	T	C
2	chr2_52104842	0	52104842	C	A
2	chr2_52107851	0	52107851	A	C
2	chr2_52108604	0	52108604	T	C
2	chr2_52111246	0	52111246	G	T
2	chr2_52123987	0	52123987	C	T
2	chr2_52125751	0	52125751	T	G
2	chr2_52125754	0	52125754	T	G
2	chr2_52126700	0	52126700	G	C
2	chr2_52126764	0	52126764	A	G
2	chr2_52129679	0	52129679	A	C
2	chr2_52136791	0	52136791	C	T
2	chr2_52153285	0	52153285	C	A
2	chr2_52153325	0	52153325	A	G
2	chr2_52154284	0	52154284	A	C
2	chr2_52165252	0	52165252	T	C
2	chr2_52166235	0	52166235	C	T
2	chr2_52166679	0	52166679	C	T
2	chr2_52167123	0	52167123	T	C
2	chr2_52172467	0	52172467	T	C
2	chr2_52173279	0	52173279	T	C
2	chr2_52180760	0	52180760	C	T
2	chr2_52181864	0	52181864	C	T
2	chr2_52189716	0	52189716	T	C
2	chr2_52191123	0	52191123	G	A
2	chr2_52195724	0	52195724	C	G
2	chr2_52201138	0	52201138	T	C
2	chr2_52201286	0	52201286	T	C
2	chr2_52204863	0	52204863	T	G
2	chr2_52204886	0	52204886	T	G
2	chr2_52210850	0	52210850	A	T
2	chr2_52219229	0	52219229	A	G
2	chr2_52221288	0	52221288	C	T
2	chr2_52225702	0	52225702	G	T
2	chr2_52226245	0	52226245	C	T
2	chr2_52234846	0	52234846	T	C
2	chr2_52234958	0	52234958	T	G
2	chr2_52247981	0	52247981	A	G
2	chr2_52259602	0	52259602	A	G
2	chr2_52264748	0	52264748	T	C
2	chr2_52265084	0	52265084	A	G
2	chr2_52265112	0	52265112	T	C
2	chr2_52267536	0	52267536	A	G
2	chr2_52274971	0	52274971	C	G
2	chr2_52279169	0	52279169	T	C
2	chr2_52293562	0	52293562	T	G
2	chr2_52308883	0	52308883	A	G
2	chr2_52311560	0	52311560	A	G
2	chr2_52313231	0	52313231	A	G
2	chr2_52313317	0	52313317	G	T
2	chr2_52315566	0	52315566	G	C
2	chr2_52329846	0	52329846	C	T
2	chr2_52334834	0	52334834	A	G
2	chr2_52341883	0	52341883	A	G
2	chr2_52344706	0	52344706	A	C
2	chr2_52346724	0	52346724	G	A
2	chr2_52357596	0	52357596	T	C
2	chr2_52360944	0	52360944	C	T
2	chr2_52363536	0	52363536	A	C
2	chr2_52371411	0	52371411	T	C
2	chr2_52390389	0	52390389	A	G
2	chr2_52399620	0	52399620	A	C
2	chr2_52400333	0	52400333	C	T
2	chr2_52409553	0	52409553	A	G
2	chr2_52413011	0	52413011	T	C
2	chr2_52425175	0	52425175	A	G
2	chr2_52433952	0	52433952	G	T
2	chr2_52434221	0	52434221	T	C
2	chr2_52443181	0	52443181	A	G
2	chr2_52443719	0	52443719	T	C
2	chr2_52451793	0	52451793	A	G
2	chr2_52452812	0	52452812	T	C
2	chr2_52458989	0	52458989	A	G
2	chr2_52461845	0	52461845	A	G
2	chr2_52464952	0	52464952	C	G
2	chr2_52465104	0	52465104	T	C
2	chr2_52465892	0	52465892	G	T
2	chr2_52495035	0	52495035	C	T
2	chr2_52495154	0	52495154	T	C
2	chr2_52497669	0	52497669	G	A
2	chr2_52498936	0	52498936	C	G
2	chr2_52501376	0	52501376	A	T
2	chr2_52510242	0	52510242	T	C
2	chr2_52512458	0	52512458	T	C
2	chr2_52513891	0	52513891	C	T
2	chr2_52524341	0	52524341	A	G
2	chr2_52527213	0	52527213	T	C
2	chr2_52530178	0	52530178	T	G
2	chr2_52530568	0	52530568	C	T
2	chr2_52530740	0	52530740	C	A
2	chr2_52540460	0	52540460	C	G
2	chr2_52545127	0	52545127	C	T
2	chr2_52545246	0	52545246	A	G
2	chr2_52550868	0	52550868	C	T
2	chr2_52564302	0	52564302	C	A
2	chr2_52566551	0	52566551	T	A
2	chr2_52575509	0	52575509	C	T
2	chr2_52576818	0	52576818	T	A
2	chr2_52580388	0	52580388	A	G
2	chr2_52581983	0	52581983	G	A
2	chr2_52585053	0	52585053	T	C
2	chr2_52587802	0	52587802	T	C
2	chr2_52590270	0	52590270	C	A
2	chr2_52590607	0	52590607	T	C
2	chr2_52590754	0	52590754	A	G
2	chr2_52596730	0	52596730	C	T
2	chr2_52597847	0	52597847	G	C
2	chr2_52603973	0	52603973	G	A
2	chr2_52604706	0	52604706	C	A
2	chr2_52605883	0	52605883	T	C
2	chr2_52609863	0	52609863	C	T
2	chr2_52620947	0	52620947	A	G
2	chr2_52625338	0	52625338	T	C
2	chr2_52628648	0	52628648	A	C
2	chr2_52629885	0	52629885	A	G
2	chr2_52635824	0	52635824	G	C
2	chr2_52635961	0	52635961	G	A
2	chr2_52636748	0	52636748	A	G
2	chr2_52640479	0	52640479	C	G
2	chr2_52642536	0	52642536	G	A
2	chr2_52642829	0	52642829	C	A
2	chr2_52643588	0	52643588	A	C
2	chr2_52644986	0	52644986	T	C
2	chr2_52647606	0	52647606	A	G
2	chr2_52649953	0	52649953	C	A
2	chr2_52650952	0	52650952	A	G
2	chr2_52657813	0	52657813	G	A
2	chr2_52659538	0	52659538	G	T
2	chr2_52660857	0	52660857	G	T
2	chr2_52662286	0	52662286	G	T
2	chr2_52665771	0	52665771	A	G
2	chr2_52667184	0	52667184	G	C
2	chr2_52685179	0	52685179	G	A
2	chr2_52704318	0	52704318	C	T
2	chr2_52711876	0	52711876	G	A
2	chr2_52716215	0	52716215	G	A
2	chr2_52732396	0	52732396	G	A
2	chr2_52736112	0	52736112	C	T
2	chr2_52743886	0	52743886	C	T
2	chr2_52749878	0	52749878	T	C
2	chr2_52753389	0	52753389	C	T
2	chr2_52756628	0	52756628	A	G
2	chr2_52767054	0	52767054	G	A
2	chr2_52770199	0	52770199	T	C
2	chr2_52783816	0	52783816	G	A
2	chr2_52788398	0	52788398	A	G
2	chr2_52797707	0	52797707	A	G
2	chr2_52799091	0	52799091	C	T
2	chr2_52805142	0	52805142	G	T
2	chr2_52805795	0	52805795	A	G
2	chr2_52808690	0	52808690	C	T
2	chr2_52809438	0	52809438	G	T
2	chr2_52817251	0	52817251	C	T
2	chr2_52830933	0	52830933	T	C
2	chr2_52834987	0	52834987	T	C
2	chr2_52837064	0	52837064	A	G
2	chr2_52853352	0	52853352	G	A
2	chr2_52856186	0	52856186	T	G
2	chr2_52856486	0	52856486	A	G
2	chr2_52856747	0	52856747	T	G
2	chr2_52864175	0	52864175	A	G
2	chr2_52871193	0	52871193	C	T
2	chr2_52878365	0	52878365	T	C
2	chr2_52880788	0	52880788	G	C
2	chr2_52884379	0	52884379	G	A
2	chr2_52893530	0	52893530	A	G
2	chr2_52897915	0	52897915	T	C
2	chr2_52907191	0	52907191	C	T
2	chr2_52909967	0	52909967	T	C
2	chr2_52911468	0	52911468	A	G
2	chr2_52918785	0	52918785	G	C
2	chr2_52924717	0	52924717	G	A
2	chr2_52938809	0	52938809	A	C
2	chr2_52940449	0	52940449	C	A
2	chr2_52949515	0	52949515	A	G
2	chr2_52976881	0	52976881	G	A
2	chr2_52979327	0	52979327	T	C
2	chr2_52985511	0	52985511	C	T
2	chr2_53000344	0	53000344	A	G
2	chr2_53001788	0	53001788	T	C
2	chr2_53002241	0	53002241	T	G
2	chr2_53008502	0	53008502	G	A
2	chr2_53011864	0	53011864	C	A
2	chr2_53012561	0	53012561	T	G
2	chr2_53013055	0	53013055	C	T
2	chr2_53013520	0	53013520	G	A
2	chr2_53013626	0	53013626	C	G
2	chr2_53024856	0	53024856	T	C
2	chr2_53025484	0	53025484	C	A
2	chr2_53031597	0	53031597	T	G
2	chr2_53034009	0	53034009	C	T
2	chr2_53039981	0	53039981	G	A
2	chr2_53054745	0	53054745	T	C
2	chr2_53069606	0	53069606	G	A
2	chr2_53071860	0	53071860	A	G
2	chr2_53074155	0	53074155	A	C
2	chr2_53077604	0	53077604	T	C
2	chr2_53080354	0	53080354	T	C
2	chr2_53081697	0	53081697	G	A
2	chr2_53102777	0	53102777	A	G
2	chr2_53106840	0	53106840	A	G
2	chr2_53110546	0	53110546	A	G
2	chr2_53122496	0	53122496	A	C
2	chr2_53125886	0	53125886	T	C
2	chr2_53126718	0	53126718	G	A
2	chr2_53126779	0	53126779	T	C
2	chr2_53131895	0	53131895	A	G
2	chr2_53144639	0	53144639	T	A
2	chr2_53149872	0	53149872	T	C
2	chr2_53154359	0	53154359	G	T
2	chr2_53156233	0	53156233	G	A
2	chr2_53156801	0	53156801	G	A
2	chr2_53159293	0	53159293	A	G
2	chr2_53160227	0	53160227	G	C
2	chr2_53161380	0	53161380	G	C
2	chr2_53165265	0	53165265	A	G
2	chr2_53170577	0	53170577	T	C
2	chr2_53189075	0	53189075	C	T
2	chr2_53190725	0	53190725	A	G
2	chr2_53199486	0	53199486	G	A
2	chr2_53200189	0	53200189	A	C
2	chr2_53200560	0	53200560	C	A
2	chr2_53208521	0	53208521	A	C
2	chr2_53211632	0	53211632	T	C
2	chr2_53220517	0	53220517	A	G
2	chr2_53225483	0	53225483	A	G
2	chr2_53228655	0	53228655	C	G
2	chr2_53234287	0	53234287	G	A
2	chr2_53245237	0	53245237	A	C
2	chr2_53250304	0	53250304	G	A
2	chr2_53254571	0	53254571	G	A
2	chr2_53260121	0	53260121	G	C
2	chr2_53275267	0	53275267	T	A
2	chr2_53278488	0	53278488	T	G
2	chr2_53284722	0	53284722	A	G
2	chr2_53305760	0	53305760	C	T
2	chr2_53306235	0	53306235	T	G
2	chr2_53311538	0	53311538	G	T
2	chr2_53311967	0	53311967	G	T
2	chr2_53313514	0	53313514	A	G
2	chr2_53317772	0	53317772	T	C
2	chr2_53330110	0	53330110	G	A
2	chr2_53330984	0	53330984	G	A
2	chr2_53334961	0	53334961	T	G
2	chr2_53342367	0	53342367	T	C
2	chr2_53346012	0	53346012	G	A
2	chr2_53357676	0	53357676	T	G
2	chr2_53359117	0	53359117	G	A
2	chr2_53373419	0	53373419	C	A
2	chr2_53392707	0	53392707	C	G
2	chr2_53403175	0	53403175	A	G
2	chr2_53404231	0	53404231	T	C
2	chr2_53418486	0	53418486	C	T
2	chr2_53422217	0	53422217	C	A
2	chr2_53422384	0	53422384	G	C
2	chr2_53425646	0	53425646	T	G
2	chr2_53425956	0	53425956	C	T
2	chr2_53427225	0	53427225	C	G
2	chr2_53428746	0	53428746	A	G
2	chr2_53429434	0	53429434	A	G
2	chr2_53436210	0	53436210	G	C
2	chr2_53442565	0	53442565	T	C
2	chr2_53448002	0	53448002	G	C
2	chr2_53449274	0	53449274	G	A
2	chr2_53449872	0	53449872	T	C
2	chr2_53454412	0	53454412	C	A
2	chr2_53458969	0	53458969	C	T
2	chr2_53460583	0	53460583	C	T
2	chr2_53462445	0	53462445	C	G
2	chr2_53462585	0	53462585	C	T
2	chr2_53463078	0	53463078	T	A
2	chr2_53464482	0	53464482	C	T
2	chr2_53464624	0	53464624	G	A
2	chr2_53477663	0	53477663	G	A
2	chr2_53483334	0	53483334	A	G
2	chr2_53485885	0	53485885	A	G
2	chr2_53496459	0	53496459	T	C
2	chr2_53496629	0	53496629	C	A
2	chr2_53501214	0	53501214	C	G
2	chr2_53504989	0	53504989	A	G
2	chr2_53514209	0	53514209	G	A
2	chr2_53518700	0	53518700	A	G
2	chr2_53531535	0	53531535	T	A
2	chr2_53542522	0	53542522	A	G
2	chr2_53544567	0	53544567	G	A
2	chr2_53545884	0	53545884	C	T
2	chr2_53561340	0	53561340	A	G
2	chr2_53563449	0	53563449	C	T
2	chr2_53571051	0	53571051	T	G
2	chr2_53571412	0	53571412	A	C
2	chr2_53582847	0	53582847	C	T
2	chr2_53583164	0	53583164	C	G
2	chr2_53583189	0	53583189	C	T
2	chr2_53585049	0	53585049	T	C
2	chr2_53589046	0	53589046	G	A
2	chr2_53590077	0	53590077	A	C
2	chr2_53595520	0	53595520	A	T
2	chr2_53604232	0	53604232	G	A
2	chr2_53605731	0	53605731	A	C
2	chr2_53605846	0	53605846	T	C
2	chr2_53620858	0	53620858	T	C
2	chr2_53621764	0	53621764	G	A
2	chr2_53622612	0	53622612	G	T
2	chr2_53629000	0	53629000	C	T
2	chr2_53652316	0	53652316	G	A
2	chr2_53652622	0	53652622	G	C
2	chr2_53652938	0	53652938	A	G
2	chr2_53653891	0	53653891	A	G
2	chr2_53668723	0	53668723	C	T
2	chr2_53669489	0	53669489	C	A
2	chr2_53675448	0	53675448	G	T
2	chr2_53679050	0	53679050	G	A
2	chr2_53679747	0	53679747	T	C
2	chr2_53682573	0	53682573	T	C
2	chr2_53687185	0	53687185	A	G
2	chr2_53690140	0	53690140	A	G
2	chr2_53691555	0	53691555	C	T
2	chr2_53692235	0	53692235	G	T
2	chr2_53705548	0	53705548	A	G
2	chr2_53705657	0	53705657	G	A
2	chr2_53711070	0	53711070	T	C
2	chr2_53713251	0	53713251	T	A
2	chr2_53716332	0	53716332	G	T
2	chr2_53716379	0	53716379	C	G
2	chr2_53721730	0	53721730	C	T
2	chr2_53731553	0	53731553	A	G
2	chr2_53734297	0	53734297	A	G
2	chr2_53744097	0	53744097	T	C
2	chr2_53747657	0	53747657	G	A
2	chr2_53747857	0	53747857	G	A
2	chr2_53750091	0	53750091	C	T
2	chr2_53752482	0	53752482	C	T
2	chr2_53753637	0	53753637	G	C
2	chr2_53756638	0	53756638	G	A
2	chr2_53761536	0	53761536	C	T
2	chr2_53762080	0	53762080	C	T
2	chr2_53772854	0	53772854	T	C
2	chr2_53782500	0	53782500	A	G
2	chr2_53789518	0	53789518	A	G
2	chr2_53792369	0	53792369	T	C
2	chr2_53794059	0	53794059	T	C
2	chr2_53794680	0	53794680	A	G
2	chr2_53797176	0	53797176	A	G
2	chr2_53798884	0	53798884	C	T
2	chr2_53807519	0	53807519	T	C
2	chr2_53812717	0	53812717	C	A
2	chr2_53815104	0	53815104	C	T
2	chr2_53819594	0	53819594	C	T
2	chr2_53822266	0	53822266	T	C
2	chr2_53825031	0	53825031	C	T
2	chr2_53825189	0	53825189	T	C
2	chr2_53825668	0	53825668	T	C
2	chr2_53826965	0	53826965	C	T
2	chr2_53828501	0	53828501	G	C
2	chr2_53837627	0	53837627	A	G
2	chr2_53838746	0	53838746	T	C
2	chr2_53841000	0	53841000	C	G
2	chr2_53850499	0	53850499	T	C
2	chr2_53853652	0	53853652	T	C
2	chr2_53855616	0	53855616	G	T
2	chr2_53859793	0	53859793	A	C
2	chr2_53869234	0	53869234	A	G
2	chr2_53872144	0	53872144	A	G
2	chr2_53884114	0	53884114	A	G
2	chr2_53891394	0	53891394	G	A
2	chr2_53893754	0	53893754	A	G
2	chr2_53893865	0	53893865	G	A
2	chr2_53894302	0	53894302	G	C
2	chr2_53909474	0	53909474	C	G
2	chr2_53912213	0	53912213	A	C
2	chr2_53914997	0	53914997	A	G
2	chr2_53920443	0	53920443	A	T
2	chr2_53927706	0	53927706	G	T
2	chr2_53929120	0	53929120	A	C
2	chr2_53931377	0	53931377	T	C
2	chr2_53933667	0	53933667	G	A
2	chr2_53938992	0	53938992	G	A
2	chr2_53940530	0	53940530	T	G
2	chr2_53940802	0	53940802	C	T
2	chr2_53943177	0	53943177	G	A
2	chr2_53943274	0	53943274	T	A
2	chr2_53945649	0	53945649	A	G
2	chr2_53948134	0	53948134	T	C
2	chr2_53950529	0	53950529	C	A
2	chr2_53960443	0	53960443	G	A
2	chr2_53974870	0	53974870	G	T
2	chr2_53982445	0	53982445	G	A
2	chr2_53993493	0	53993493	C	T
2	chr2_54003865	0	54003865	T	C
2	chr2_54003979	0	54003979	T	C
2	chr2_54004388	0	54004388	A	G
2	chr2_54004450	0	54004450	G	C
2	chr2_54004628	0	54004628	C	T
2	chr2_54007172	0	54007172	A	G
2	chr2_54009959	0	54009959	A	G
2	chr2_54015490	0	54015490	A	C
2	chr2_54023686	0	54023686	G	C
2	chr2_54030981	0	54030981	T	C
2	chr2_54039981	0	54039981	T	C
2	chr2_54043432	0	54043432	A	G
2	chr2_54044017	0	54044017	C	G
2	chr2_54044958	0	54044958	G	A
2	chr2_54047193	0	54047193	G	A
2	chr2_54049103	0	54049103	C	A
2	chr2_54050729	0	54050729	A	C
2	chr2_54052789	0	54052789	A	G
2	chr2_54053112	0	54053112	G	A
2	chr2_54060369	0	54060369	C	G
2	chr2_54063354	0	54063354	C	A
2	chr2_54063494	0	54063494	G	A
2	chr2_54064923	0	54064923	A	G
2	chr2_54067125	0	54067125	C	A
2	chr2_54073118	0	54073118	A	G
2	chr2_54077085	0	54077085	A	G
2	chr2_54079798	0	54079798	A	G
2	chr2_54090277	0	54090277	A	G
2	chr2_54090408	0	54090408	T	C
2	chr2_54096494	0	54096494	A	G
2	chr2_54111082	0	54111082	A	G
2	chr2_54134669	0	54134669	A	G
2	chr2_54137290	0	54137290	G	C
2	chr2_54138583	0	54138583	A	G
2	chr2_54144393	0	54144393	T	C
2	chr2_54163745	0	54163745	T	C
2	chr2_54170827	0	54170827	G	A
2	chr2_54178591	0	54178591	C	A
2	chr2_54179252	0	54179252	C	T
2	chr2_54179831	0	54179831	T	C
2	chr2_54180620	0	54180620	A	G
2	chr2_54185530	0	54185530	G	A
2	chr2_54185858	0	54185858	T	C
2	chr2_54203602	0	54203602	G	A
2	chr2_54207881	0	54207881	G	A
2	chr2_54211685	0	54211685	A	T
2	chr2_54220767	0	54220767	G	T
2	chr2_54221178	0	54221178	C	T
2	chr2_54224174	0	54224174	T	G
2	chr2_54225227	0	54225227	G	A
2	chr2_54225362	0	54225362	G	C
2	chr2_54225669	0	54225669	G	A
2	chr2_54226332	0	54226332	C	T
2	chr2_54227079	0	54227079	T	G
2	chr2_54238504	0	54238504	C	G
2	chr2_54240538	0	54240538	G	C
2	chr2_54243174	0	54243174	G	A
2	chr2_54247806	0	54247806	T	C
2	chr2_54248086	0	54248086	G	C
2	chr2_54249328	0	54249328	T	C
2	chr2_54250355	0	54250355	A	G
2	chr2_54259637	0	54259637	A	G
2	chr2_54262565	0	54262565	A	G
2	chr2_54265088	0	54265088	T	C
2	chr2_54265550	0	54265550	G	C
2	chr2_54272706	0	54272706	A	G
2	chr2_54273509	0	54273509	T	C
2	chr2_54276007	0	54276007	C	T
2	chr2_54280769	0	54280769	G	C
2	chr2_54283591	0	54283591	T	C
2	chr2_54286231	0	54286231	A	G
2	chr2_54288219	0	54288219	A	G
2	chr2_54292392	0	54292392	A	C
2	chr2_54320066	0	54320066	A	G
2	chr2_54322732	0	54322732	G	A
2	chr2_54323309	0	54323309	C	T
2	chr2_54331457	0	54331457	T	C
2	chr2_54335943	0	54335943	T	C
2	chr2_54337124	0	54337124	G	C
2	chr2_54342855	0	54342855	C	G
2	chr2_54342897	0	54342897	A	C
2	chr2_54352147	0	54352147	C	A
2	chr2_54357442	0	54357442	A	C
2	chr2_54360656	0	54360656	A	C
2	chr2_54369267	0	54369267	G	A
2	chr2_54373625	0	54373625	C	T
2	chr2_54377165	0	54377165	T	C
2	chr2_54378669	0	54378669	G	A
2	chr2_54380651	0	54380651	A	G
2	chr2_54384162	0	54384162	C	T
2	chr2_54399671	0	54399671	C	T
2	chr2_54441961	0	54441961	C	T
2	chr2_54444389	0	54444389	T	A
2	chr2_54446522	0	54446522	A	C
2	chr2_54446589	0	54446589	G	C
2	chr2_54449236	0	54449236	C	T
2	chr2_54449259	0	54449259	C	T
2	chr2_54452494	0	54452494	A	G
2	chr2_54453987	0	54453987	A	G
2	chr2_54456728	0	54456728	G	T
2	chr2_54458552	0	54458552	T	C
2	chr2_54459918	0	54459918	C	G
2	chr2_54461594	0	54461594	C	G
2	chr2_54465613	0	54465613	C	T
2	chr2_54467300	0	54467300	T	C
2	chr2_54469556	0	54469556	A	G
2	chr2_54475127	0	54475127	C	T
2	chr2_54480695	0	54480695	G	A
2	chr2_54480991	0	54480991	G	A
2	chr2_54492890	0	54492890	G	C
2	chr2_54494827	0	54494827	T	C
2	chr2_54497594	0	54497594	A	G
2	chr2_54500322	0	54500322	C	G
2	chr2_54501159	0	54501159	A	G
2	chr2_54502575	0	54502575	T	C
2	chr2_54508537	0	54508537	C	T
2	chr2_54512560	0	54512560	A	G
2	chr2_54516172	0	54516172	C	G
2	chr2_54527495	0	54527495	A	G
2	chr2_54544178	0	54544178	A	G
2	chr2_54545169	0	54545169	G	C
2	chr2_54563790	0	54563790	A	G
2	chr2_54569890	0	54569890	C	T
2	chr2_54572203	0	54572203	C	T
2	chr2_54576124	0	54576124	T	C
2	chr2_54580657	0	54580657	T	C
2	chr2_54582339	0	54582339	G	C
2	chr2_54583404	0	54583404	G	A
2	chr2_54584339	0	54584339	G	T
2	chr2_54584947	0	54584947	T	G
2	chr2_54588878	0	54588878	T	C
2	chr2_54590484	0	54590484	A	G
2	chr2_54596659	0	54596659	A	G
2	chr2_54601058	0	54601058	C	G
2	chr2_54602757	0	54602757	C	T
2	chr2_54607306	0	54607306	A	G
2	chr2_54615152	0	54615152	C	T
2	chr2_54615213	0	54615213	A	G
2	chr2_54622508	0	54622508	A	C
2	chr2_54627818	0	54627818	C	T
2	chr2_54628741	0	54628741	A	T
2	chr2_54634803	0	54634803	T	G
2	chr2_54638064	0	54638064	G	A
2	chr2_54638593	0	54638593	C	T
2	chr2_54640916	0	54640916	C	T
2	chr2_54641223	0	54641223	C	A
2	chr2_54641551	0	54641551	C	G
2	chr2_54646384	0	54646384	C	T
2	chr2_54651906	0	54651906	G	A
2	chr2_54657688	0	54657688	A	G
2	chr2_54665390	0	54665390	T	C
2	chr2_54667317	0	54667317	C	G
2	chr2_54670397	0	54670397	A	C
2	chr2_54677847	0	54677847	C	A
2	chr2_54677848	0	54677848	A	G
2	chr2_54681476	0	54681476	G	C
2	chr2_54697365	0	54697365	C	G
2	chr2_54702084	0	54702084	A	G
2	chr2_54712338	0	54712338	A	G
2	chr2_54715255	0	54715255	A	G
2	chr2_54716563	0	54716563	G	A
2	chr2_54722277	0	54722277	A	C
2	chr2_54738325	0	54738325	A	G
2	chr2_54739089	0	54739089	A	G
2	chr2_54742592	0	54742592	G	C
2	chr2_54749324	0	54749324	C	A
2	chr2_54750188	0	54750188	C	A
2	chr2_54761754	0	54761754	G	A
2	chr2_54763817	0	54763817	C	T
2	chr2_54766328	0	54766328	T	A
2	chr2_54766688	0	54766688	T	C
2	chr2_54769796	0	54769796	C	G
2	chr2_54769961	0	54769961	C	G
2	chr2_54771491	0	54771491	C	T
2	chr2_54772786	0	54772786	C	G
2	chr2_54777934	0	54777934	T	C
2	chr2_54778687	0	54778687	T	C
2	chr2_54779614	0	54779614	A	C
2	chr2_54782338	0	54782338	C	T
2	chr2_54782904	0	54782904	T	C
2	chr2_54785366	0	54785366	T	C
2	chr2_54790862	0	54790862	A	G
2	chr2_54791583	0	54791583	T	C
2	chr2_54798095	0	54798095	G	A
2	chr2_54801556	0	54801556	T	A
2	chr2_54804260	0	54804260	A	G
2	chr2_54806438	0	54806438	T	C
2	chr2_54807286	0	54807286	A	G
2	chr2_54811734	0	54811734	C	T
2	chr2_54817840	0	54817840	A	G
2	chr2_54830867	0	54830867	C	T
2	chr2_54843870	0	54843870	A	G
2	chr2_54846052	0	54846052	G	C
2	chr2_54846211	0	54846211	G	T
2	chr2_54847071	0	54847071	G	A
2	chr2_54848025	0	54848025	T	A
2	chr2_54853357	0	54853357	T	C
2	chr2_54853826	0	54853826	C	T
2	chr2_54864028	0	54864028	T	C
2	chr2_54868634	0	54868634	C	A
2	chr2_54868803	0	54868803	A	T
2	chr2_54873639	0	54873639	A	G
2	chr2_54878396	0	54878396	T	C
2	chr2_54882075	0	54882075	G	T
2	chr2_54882427	0	54882427	T	C
2	chr2_54889950	0	54889950	G	A
2	chr2_54894878	0	54894878	T	C
2	chr2_54902400	0	54902400	G	A
2	chr2_54908992	0	54908992	C	T
2	chr2_54910341	0	54910341	C	T
2	chr2_54940414	0	54940414	T	C
2	chr2_54953411	0	54953411	T	C
2	chr2_54953885	0	54953885	G	T
2	chr2_54956007	0	54956007	T	G
2	chr2_54960513	0	54960513	A	G
2	chr2_54964729	0	54964729	T	G
2	chr2_54999802	0	54999802	A	C
2	chr2_55028261	0	55028261	C	T
2	chr2_55035430	0	55035430	G	C
2	chr2_55047994	0	55047994	T	C
2	chr2_55049992	0	55049992	T	C
2	chr2_55052155	0	55052155	A	G
2	chr2_55053600	0	55053600	G	A
2	chr2_55067145	0	55067145	G	A
2	chr2_55071727	0	55071727	G	A
2	chr2_55073186	0	55073186	C	T
2	chr2_55078806	0	55078806	C	T
2	chr2_55081312	0	55081312	G	A
2	chr2_55096314	0	55096314	A	T
2	chr2_55098617	0	55098617	A	G
2	chr2_55114547	0	55114547	T	C
2	chr2_55114843	0	55114843	G	A
2	chr2_55128919	0	55128919	T	G
2	chr2_55131317	0	55131317	T	C
2	chr2_55133218	0	55133218	T	C
2	chr2_55141637	0	55141637	T	C
2	chr2_55146018	0	55146018	A	T
2	chr2_55163165	0	55163165	C	T
2	chr2_55167086	0	55167086	T	A
2	chr2_55171270	0	55171270	T	C
2	chr2_55173070	0	55173070	A	G
2	chr2_55176217	0	55176217	C	T
2	chr2_55177720	0	55177720	G	C
2	chr2_55181650	0	55181650	A	G
2	chr2_55192373	0	55192373	G	C
2	chr2_55192496	0	55192496	C	G
2	chr2_55193998	0	55193998	A	C
2	chr2_55196394	0	55196394	G	A
2	chr2_55196979	0	55196979	C	G
2	chr2_55197832	0	55197832	C	T
2	chr2_55203928	0	55203928	C	T
2	chr2_55204902	0	55204902	G	T
2	chr2_55205124	0	55205124	T	C
2	chr2_55205571	0	55205571	A	G
2	chr2_55209153	0	55209153	C	T
2	chr2_55210949	0	55210949	G	A
2	chr2_55212681	0	55212681	T	C
2	chr2_55217571	0	55217571	C	T
2	chr2_55224079	0	55224079	T	C
2	chr2_55229879	0	55229879	T	C
2	chr2_55232139	0	55232139	A	G
2	chr2_55233983	0	55233983	C	T
2	chr2_55235474	0	55235474	C	G
2	chr2_55236656	0	55236656	A	G
2	chr2_55236793	0	55236793	T	G
2	chr2_55242023	0	55242023	T	C
2	chr2_55244343	0	55244343	A	T
2	chr2_55246483	0	55246483	T	G
2	chr2_55250663	0	55250663	G	T
2	chr2_55250952	0	55250952	T	G
2	chr2_55253186	0	55253186	A	C
2	chr2_55255926	0	55255926	C	T
2	chr2_55261173	0	55261173	A	G
2	chr2_55268532	0	55268532	A	G
2	chr2_55269706	0	55269706	T	C
2	chr2_55270186	0	55270186	C	G
2	chr2_55272403	0	55272403	T	C
2	chr2_55277790	0	55277790	T	C
2	chr2_55279025	0	55279025	A	G
2	chr2_55281310	0	55281310	G	A
2	chr2_55285994	0	55285994	A	G
2	chr2_55304508	0	55304508	G	T
2	chr2_55305636	0	55305636	C	T
2	chr2_55307190	0	55307190	T	A
2	chr2_55310196	0	55310196	T	C
2	chr2_55310876	0	55310876	T	C
2	chr2_55315920	0	55315920	G	A
2	chr2_55318525	0	55318525	T	C
2	chr2_55319677	0	55319677	G	A
2	chr2_55327059	0	55327059	C	T
2	chr2_55334673	0	55334673	C	G
2	chr2_55336639	0	55336639	A	C
2	chr2_55337851	0	55337851	A	C
2	chr2_55337960	0	55337960	T	C
2	chr2_55342015	0	55342015	A	G
2	chr2_55344012	0	55344012	C	G
2	chr2_55344098	0	55344098	A	G
2	chr2_55346946	0	55346946	C	G
2	chr2_55348859	0	55348859	T	C
2	chr2_55348870	0	55348870	G	A
2	chr2_55354000	0	55354000	G	C
2	chr2_55357880	0	55357880	C	T
2	chr2_55365319	0	55365319	A	G
2	chr2_55367263	0	55367263	T	C
2	chr2_55371809	0	55371809	C	T
2	chr2_55373647	0	55373647	A	G
2	chr2_55376870	0	55376870	T	A
2	chr2_55381442	0	55381442	G	A
2	chr2_55384638	0	55384638	T	C
2	chr2_55385573	0	55385573	C	T
2	chr2_55387186	0	55387186	T	C
2	chr2_55391416	0	55391416	C	T
2	chr2_55392781	0	55392781	T	C
2	chr2_55401049	0	55401049	T	G
2	chr2_55402340	0	55402340	A	G
2	chr2_55402413	0	55402413	T	G
2	chr2_55407909	0	55407909	A	C
2	chr2_55410615	0	55410615	G	A
2	chr2_55422079	0	55422079	A	G
2	chr2_55423823	0	55423823	G	A
2	chr2_55424018	0	55424018	C	T
2	chr2_55430851	0	55430851	A	T
2	chr2_55435902	0	55435902	T	C
2	chr2_55439329	0	55439329	T	C
2	chr2_55440985	0	55440985	C	A
2	chr2_55448827	0	55448827	G	T
2	chr2_55452771	0	55452771	T	C
2	chr2_55457063	0	55457063	G	T
2	chr2_55457729	0	55457729	T	C
2	chr2_55458325	0	55458325	C	G
2	chr2_55462284	0	55462284	T	C
2	chr2_55464485	0	55464485	T	C
2	chr2_55467252	0	55467252	G	A
2	chr2_55479916	0	55479916	C	T
2	chr2_55497735	0	55497735	C	T
2	chr2_55498953	0	55498953	T	C
2	chr2_55500523	0	55500523	C	G
2	chr2_55512266	0	55512266	C	T
2	chr2_55515198	0	55515198	T	C
2	chr2_55518573	0	55518573	T	C
2	chr2_55518764	0	55518764	T	C
2	chr2_55518883	0	55518883	T	C
2	chr2_55522892	0	55522892	C	T
2	chr2_55523144	0	55523144	G	A
2	chr2_55525794	0	55525794	A	G
2	chr2_55543927	0	55543927	T	C
2	chr2_55545132	0	55545132	G	A
2	chr2_55546571	0	55546571	G	C
2	chr2_55564503	0	55564503	T	G
2	chr2_55565366	0	55565366	G	T
2	chr2_55566183	0	55566183	T	C
2	chr2_55567200	0	55567200	C	T
2	chr2_55569275	0	55569275	A	G
2	chr2_55571724	0	55571724	A	G
2	chr2_55585502	0	55585502	T	A
2	chr2_55602840	0	55602840	T	C
2	chr2_55610285	0	55610285	A	C
2	chr2_55620765	0	55620765	C	G
2	chr2_55621529	0	55621529	A	G
2	chr2_55624345	0	55624345	G	A
2	chr2_55632570	0	55632570	A	G
2	chr2_55639381	0	55639381	G	C
2	chr2_55643816	0	55643816	A	G
2	chr2_55645896	0	55645896	G	A
2	chr2_55647900	0	55647900	G	A
2	chr2_55656893	0	55656893	C	G
2	chr2_55658878	0	55658878	A	T
2	chr2_55659950	0	55659950	C	T
2	chr2_55660588	0	55660588	T	C
2	chr2_55673123	0	55673123	A	G
2	chr2_55673583	0	55673583	C	T
2	chr2_55676500	0	55676500	A	G
2	chr2_55683635	0	55683635	C	A
2	chr2_55688082	0	55688082	A	G
2	chr2_55691675	0	55691675	C	A
2	chr2_55692954	0	55692954	T	C
2	chr2_55693822	0	55693822	A	G
2	chr2_55700040	0	55700040	A	G
2	chr2_55701258	0	55701258	A	C
2	chr2_55701306	0	55701306	C	T
2	chr2_55702940	0	55702940	C	T
2	chr2_55707869	0	55707869	T	G
2	chr2_55708987	0	55708987	T	C
2	chr2_55709800	0	55709800	C	T
2	chr2_55711253	0	55711253	T	G
2	chr2_55717664	0	55717664	G	A
2	chr2_55719419	0	55719419	A	T
2	chr2_55722536	0	55722536	T	C
2	chr2_55731772	0	55731772	T	G
2	chr2_55738375	0	55738375	T	G
2	chr2_55741158	0	55741158	A	G
2	chr2_55743610	0	55743610	A	G
2	chr2_55746269	0	55746269	G	A
2	chr2_55748592	0	55748592	G	A
2	chr2_55754990	0	55754990	A	G
2	chr2_55759555	0	55759555	A	G
2	chr2_55759576	0	55759576	G	C
2	chr2_55760430	0	55760430	C	T
2	chr2_55767058	0	55767058	C	G
2	chr2_55771779	0	55771779	C	T
2	chr2_55775392	0	55775392	C	A
2	chr2_55782412	0	55782412	A	G
2	chr2_55784395	0	55784395	T	G
2	chr2_55790505	0	55790505	A	G
2	chr2_55790948	0	55790948	A	G
2	chr2_55794754	0	55794754	T	A
2	chr2_55797670	0	55797670	A	C
2	chr2_55806332	0	55806332	G	A
2	chr2_55811062	0	55811062	A	G
2	chr2_55814025	0	55814025	A	G
2	chr2_55819713	0	55819713	G	A
2	chr2_55825209	0	55825209	T	C
2	chr2_55828485	0	55828485	A	C
2	chr2_55829474	0	55829474	C	T
2	chr2_55831217	0	55831217	A	C
2	chr2_55832239	0	55832239	A	G
2	chr2_55838055	0	55838055	A	G
2	chr2_55838326	0	55838326	C	T
2	chr2_55845432	0	55845432	A	G
2	chr2_55852125	0	55852125	A	G
2	chr2_55855761	0	55855761	G	C
2	chr2_55857853	0	55857853	T	G
2	chr2_55862583	0	55862583	A	C
2	chr2_55865250	0	55865250	C	T
2	chr2_55867899	0	55867899	A	G
2	chr2_55868898	0	55868898	C	G
2	chr2_55871872	0	55871872	T	C
2	chr2_55872989	0	55872989	G	C
2	chr2_55873271	0	55873271	A	G
2	chr2_55873621	0	55873621	C	T
2	chr2_55875018	0	55875018	A	G
2	chr2_55880229	0	55880229	C	G
2	chr2_55890475	0	55890475	T	C
2	chr2_55894333	0	55894333	T	C
2	chr2_55897061	0	55897061	T	C
2	chr2_55903848	0	55903848	A	C
2	chr2_55904999	0	55904999	T	C
2	chr2_55907672	0	55907672	T	C
2	chr2_55913289	0	55913289	G	T
2	chr2_55915284	0	55915284	A	G
2	chr2_55915337	0	55915337	T	C
2	chr2_55926788	0	55926788	T	C
2	chr2_55930674	0	55930674	G	A
2	chr2_55931000	0	55931000	A	G
2	chr2_55932850	0	55932850	C	T
2	chr2_55934145	0	55934145	T	G
2	chr2_55948287	0	55948287	C	G
2	chr2_55950244	0	55950244	A	G
2	chr2_55957999	0	55957999	A	T
2	chr2_55963511	0	55963511	G	C
2	chr2_55968186	0	55968186	A	G
2	chr2_55968990	0	55968990	T	G
2	chr2_55973114	0	55973114	G	T
2	chr2_55973923	0	55973923	C	T
2	chr2_55978955	0	55978955	T	C
2	chr2_55982575	0	55982575	G	C
2	chr2_55982728	0	55982728	C	A
2	chr2_55982954	0	55982954	G	C
2	chr2_55985022	0	55985022	T	C
2	chr2_55988618	0	55988618	T	C
2	chr2_55991739	0	55991739	C	T
2	chr2_55993162	0	55993162	A	G
2	chr2_55994257	0	55994257	C	T
2	chr2_55996623	0	55996623	G	A
2	chr2_56000403	0	56000403	T	C
2	chr2_56008763	0	56008763	G	A
2	chr2_56011187	0	56011187	C	T
2	chr2_56015082	0	56015082	G	A
2	chr2_56018034	0	56018034	C	T
2	chr2_56026620	0	56026620	A	C
2	chr2_56027532	0	56027532	G	A
2	chr2_56028720	0	56028720	C	G
2	chr2_56032351	0	56032351	T	C
2	chr2_56039940	0	56039940	G	A
2	chr2_56041031	0	56041031	C	T
2	chr2_56043941	0	56043941	T	A
2	chr2_56046259	0	56046259	A	G
2	chr2_56047457	0	56047457	A	G
2	chr2_56048949	0	56048949	T	C
2	chr2_56049973	0	56049973	G	C
2	chr2_56051829	0	56051829	G	A
2	chr2_56055283	0	56055283	C	G
2	chr2_56055443	0	56055443	G	A
2	chr2_56059337	0	56059337	T	C
2	chr2_56061023	0	56061023	C	A
2	chr2_56063002	0	56063002	T	C
2	chr2_56074214	0	56074214	T	C
2	chr2_56074875	0	56074875	A	C
2	chr2_56076544	0	56076544	T	C
2	chr2_56080694	0	56080694	G	C
2	chr2_56081559	0	56081559	T	C
2	chr2_56086661	0	56086661	A	G
2	chr2_56094695	0	56094695	A	G
2	chr2_56095100	0	56095100	T	G
2	chr2_56104535	0	56104535	G	A
2	chr2_56104888	0	56104888	T	C
2	chr2_56105872	0	56105872	T	A
2	chr2_56109010	0	56109010	T	A
2	chr2_56112351	0	56112351	A	C
2	chr2_56113073	0	56113073	A	T
2	chr2_56114470	0	56114470	A	G
2	chr2_56117552	0	56117552	A	C
2	chr2_56118005	0	56118005	G	A
2	chr2_56120147	0	56120147	A	G
2	chr2_56123342	0	56123342	A	G
2	chr2_56126231	0	56126231	G	T
2	chr2_56126691	0	56126691	A	G
2	chr2_56134666	0	56134666	T	C
2	chr2_56135573	0	56135573	A	G
2	chr2_56136895	0	56136895	A	G
2	chr2_56142212	0	56142212	T	G
2	chr2_56143190	0	56143190	G	A
2	chr2_56144972	0	56144972	C	T
2	chr2_56148989	0	56148989	G	T
2	chr2_56155589	0	56155589	T	C
2	chr2_56160568	0	56160568	A	G
2	chr2_56169187	0	56169187	G	A
2	chr2_56174414	0	56174414	T	C
2	chr2_56179183	0	56179183	A	G
2	chr2_56180889	0	56180889	G	A
2	chr2_56184009	0	56184009	A	G
2	chr2_56186071	0	56186071	A	G
2	chr2_56186903	0	56186903	A	G
2	chr2_56187182	0	56187182	A	C
2	chr2_56190655	0	56190655	T	C
2	chr2_56191749	0	56191749	C	T
2	chr2_56195612	0	56195612	A	G
2	chr2_56199729	0	56199729	G	A
2	chr2_56204573	0	56204573	G	A
2	chr2_56211519	0	56211519	G	A
2	chr2_56228587	0	56228587	G	A
2	chr2_56246941	0	56246941	A	G
2	chr2_56253958	0	56253958	G	T
2	chr2_56259141	0	56259141	G	C
2	chr2_56262023	0	56262023	A	G
2	chr2_56269029	0	56269029	G	A
2	chr2_56273829	0	56273829	G	C
2	chr2_56287015	0	56287015	G	A
2	chr2_56287491	0	56287491	A	C
2	chr2_56289032	0	56289032	C	T
2	chr2_56292474	0	56292474	C	T
2	chr2_56302685	0	56302685	A	G
2	chr2_56304921	0	56304921	A	G
2	chr2_56305427	0	56305427	T	C
2	chr2_56308713	0	56308713	A	G
2	chr2_56309828	0	56309828	C	T
2	chr2_56314381	0	56314381	A	G
2	chr2_56314942	0	56314942	T	C
2	chr2_56320200	0	56320200	C	T
2	chr2_56324354	0	56324354	G	A
2	chr2_56329654	0	56329654	A	T
2	chr2_56332550	0	56332550	T	G
2	chr2_56336300	0	56336300	T	A
2	chr2_56339243	0	56339243	C	T
2	chr2_56344997	0	56344997	C	A
2	chr2_56354347	0	56354347	C	T
2	chr2_56355020	0	56355020	G	A
2	chr2_56355262	0	56355262	G	A
2	chr2_56383048	0	56383048	A	G
2	chr2_56389662	0	56389662	C	G
2	chr2_56396145	0	56396145	A	C
2	chr2_56397983	0	56397983	A	G
2	chr2_56400040	0	56400040	T	C
2	chr2_56414554	0	56414554	C	G
2	chr2_56415984	0	56415984	G	A
2	chr2_56435611	0	56435611	G	T
2	chr2_56445821	0	56445821	T	C
2	chr2_56446008	0	56446008	T	G
2	chr2_56449795	0	56449795	T	G
2	chr2_56450682	0	56450682	G	A
2	chr2_56458871	0	56458871	C	A
2	chr2_56463278	0	56463278	T	C
2	chr2_56465862	0	56465862	C	T
2	chr2_56468990	0	56468990	A	G
2	chr2_56471322	0	56471322	A	G
2	chr2_56473275	0	56473275	A	G
2	chr2_56475214	0	56475214	T	C
2	chr2_56476305	0	56476305	A	G
2	chr2_56476825	0	56476825	G	A
2	chr2_56477649	0	56477649	T	C
2	chr2_56478353	0	56478353	A	G
2	chr2_56478547	0	56478547	C	A
2	chr2_56482730	0	56482730	G	T
2	chr2_56485398	0	56485398	G	C
2	chr2_56488676	0	56488676	T	G
2	chr2_56489247	0	56489247	T	C
2	chr2_56493989	0	56493989	T	C
2	chr2_56497223	0	56497223	G	A
2	chr2_56500668	0	56500668	A	G
2	chr2_56501242	0	56501242	A	G
2	chr2_56502613	0	56502613	G	A
2	chr2_56503696	0	56503696	C	T
2	chr2_56510325	0	56510325	G	C
2	chr2_56513924	0	56513924	T	A
2	chr2_56522386	0	56522386	A	G
2	chr2_56524941	0	56524941	C	G
2	chr2_56527513	0	56527513	T	C
2	chr2_56532184	0	56532184	A	G
2	chr2_56533784	0	56533784	T	C
2	chr2_56536639	0	56536639	A	G
2	chr2_56538103	0	56538103	A	G
2	chr2_56538500	0	56538500	C	T
2	chr2_56540415	0	56540415	G	C
2	chr2_56540724	0	56540724	A	G
2	chr2_56541315	0	56541315	C	T
2	chr2_56544683	0	56544683	A	G
2	chr2_56552804	0	56552804	C	T
2	chr2_56553444	0	56553444	G	A
2	chr2_56555671	0	56555671	G	A
2	chr2_56559874	0	56559874	A	G
2	chr2_56572803	0	56572803	T	C
2	chr2_56574500	0	56574500	G	A
2	chr2_56577622	0	56577622	C	A
2	chr2_56580040	0	56580040	A	G
2	chr2_56581360	0	56581360	G	C
2	chr2_56582820	0	56582820	A	C
2	chr2_56590559	0	56590559	G	T
2	chr2_56594000	0	56594000	A	G
2	chr2_56594981	0	56594981	C	T
2	chr2_56598225	0	56598225	T	C
2	chr2_56605441	0	56605441	T	C
2	chr2_56619158	0	56619158	C	T
2	chr2_56621132	0	56621132	A	G
2	chr2_56626477	0	56626477	T	A
2	chr2_56627009	0	56627009	C	A
2	chr2_56630413	0	56630413	G	T
2	chr2_56634520	0	56634520	A	G
2	chr2_56648079	0	56648079	C	G
2	chr2_56648579	0	56648579	A	C
2	chr2_56651415	0	56651415	G	C
2	chr2_56664085	0	56664085	G	A
2	chr2_56664172	0	56664172	T	C
2	chr2_56666710	0	56666710	A	C
2	chr2_56666998	0	56666998	T	C
2	chr2_56693529	0	56693529	G	T
2	chr2_56731818	0	56731818	A	G
2	chr2_56734683	0	56734683	G	A
2	chr2_56741215	0	56741215	A	G
2	chr2_56747228	0	56747228	T	C
2	chr2_56747654	0	56747654	G	A
2	chr2_56749159	0	56749159	C	A
2	chr2_56753949	0	56753949	A	G
2	chr2_56757334	0	56757334	T	C
2	chr2_56767072	0	56767072	C	T
2	chr2_56771634	0	56771634	T	G
2	chr2_56775948	0	56775948	A	G
2	chr2_56778404	0	56778404	A	G
2	chr2_56778895	0	56778895	G	A
2	chr2_56781045	0	56781045	A	G
2	chr2_56782588	0	56782588	A	G
2	chr2_56793870	0	56793870	G	A
2	chr2_56808649	0	56808649	G	A
2	chr2_56816331	0	56816331	A	G
2	chr2_56817549	0	56817549	G	A
2	chr2_56820981	0	56820981	A	T
2	chr2_56831330	0	56831330	C	A
2	chr2_56831458	0	56831458	C	T
2	chr2_56832145	0	56832145	A	G
2	chr2_56837670	0	56837670	A	G
2	chr2_56839332	0	56839332	A	G
2	chr2_56843049	0	56843049	G	A
2	chr2_56843855	0	56843855	T	C
2	chr2_56851561	0	56851561	G	C
2	chr2_56852347	0	56852347	C	A
2	chr2_56855656	0	56855656	G	T
2	chr2_56863577	0	56863577	G	A
2	chr2_56868393	0	56868393	G	A
2	chr2_56871791	0	56871791	A	G
2	chr2_56874012	0	56874012	G	C
2	chr2_56878631	0	56878631	T	C
2	chr2_56890679	0	56890679	T	C
2	chr2_56901718	0	56901718	G	A
2	chr2_56904360	0	56904360	G	A
2	chr2_56906086	0	56906086	A	G
2	chr2_56912462	0	56912462	G	C
2	chr2_56919865	0	56919865	G	A
2	chr2_56920294	0	56920294	A	G
2	chr2_56923809	0	56923809	A	T
2	chr2_56926812	0	56926812	G	A
2	chr2_56934853	0	56934853	A	G
2	chr2_56935174	0	56935174	T	C
2	chr2_56943225	0	56943225	G	T
2	chr2_56954201	0	56954201	T	C
2	chr2_56955646	0	56955646	T	C
2	chr2_56958975	0	56958975	C	G
2	chr2_56969368	0	56969368	G	A
2	chr2_56972875	0	56972875	A	G
2	chr2_56981914	0	56981914	T	C
2	chr2_56989758	0	56989758	C	A
2	chr2_56993231	0	56993231	T	C
2	chr2_56993804	0	56993804	T	C
2	chr2_57002502	0	57002502	C	T
2	chr2_57003295	0	57003295	T	G
2	chr2_57008970	0	57008970	C	G
2	chr2_57023103	0	57023103	G	T
2	chr2_57048375	0	57048375	C	T
2	chr2_57048872	0	57048872	G	A
2	chr2_57052056	0	57052056	C	T
2	chr2_57064485	0	57064485	A	G
2	chr2_57067082	0	57067082	G	A
2	chr2_57095169	0	57095169	G	A
2	chr2_57099491	0	57099491	G	A
2	chr2_57115937	0	57115937	A	G
2	chr2_57120197	0	57120197	A	G
2	chr2_57126219	0	57126219	G	T
2	chr2_57129037	0	57129037	T	C
2	chr2_57130506	0	57130506	G	C
2	chr2_57138139	0	57138139	A	T
2	chr2_57141541	0	57141541	C	T
2	chr2_57154440	0	57154440	T	C
2	chr2_57160752	0	57160752	A	T
2	chr2_57171448	0	57171448	T	C
2	chr2_57176097	0	57176097	A	G
2	chr2_57187820	0	57187820	T	C
2	chr2_57207412	0	57207412	C	A
2	chr2_57210058	0	57210058	C	A
2	chr2_57215948	0	57215948	C	T
2	chr2_57216346	0	57216346	A	G
2	chr2_57222397	0	57222397	A	G
2	chr2_57227199	0	57227199	G	A
2	chr2_57229993	0	57229993	C	T
2	chr2_57255274	0	57255274	A	G
2	chr2_57255665	0	57255665	A	G
2	chr2_57261070	0	57261070	A	T
2	chr2_57277271	0	57277271	G	C
2	chr2_57291268	0	57291268	T	C
2	chr2_57306199	0	57306199	C	T
2	chr2_57318976	0	57318976	C	G
2	chr2_57325887	0	57325887	G	C
2	chr2_57328359	0	57328359	C	T
2	chr2_57340336	0	57340336	A	T
2	chr2_57349223	0	57349223	T	C
2	chr2_57349344	0	57349344	G	T
2	chr2_57352354	0	57352354	A	G
2	chr2_57358062	0	57358062	C	T
2	chr2_57359717	0	57359717	T	C
2	chr2_57360240	0	57360240	A	C
2	chr2_57369645	0	57369645	G	C
2	chr2_57370945	0	57370945	T	C
2	chr2_57372465	0	57372465	G	A
2	chr2_57374531	0	57374531	C	T
2	chr2_57376322	0	57376322	T	C
2	chr2_57387196	0	57387196	C	T
2	chr2_57387210	0	57387210	T	C
2	chr2_57410679	0	57410679	A	G
2	chr2_57413468	0	57413468	G	A
2	chr2_57414843	0	57414843	A	C
2	chr2_57416929	0	57416929	A	G
2	chr2_57418448	0	57418448	T	G
2	chr2_57419659	0	57419659	C	T
2	chr2_57430126	0	57430126	C	T
2	chr2_57446809	0	57446809	G	C
2	chr2_57448292	0	57448292	C	A
2	chr2_57448602	0	57448602	C	T
2	chr2_57462163	0	57462163	C	T
2	chr2_57462269	0	57462269	C	T
2	chr2_57492809	0	57492809	T	G
2	chr2_57509712	0	57509712	T	C
2	chr2_57523777	0	57523777	C	T
2	chr2_57537671	0	57537671	A	G
2	chr2_57537804	0	57537804	C	G
2	chr2_57542724	0	57542724	C	G
2	chr2_57546158	0	57546158	A	G
2	chr2_57550397	0	57550397	G	A
2	chr2_57563242	0	57563242	A	G
2	chr2_57567698	0	57567698	C	T
2	chr2_57568423	0	57568423	A	T
2	chr2_57571472	0	57571472	T	G
2	chr2_57577016	0	57577016	T	C
2	chr2_57583469	0	57583469	T	C
2	chr2_57586711	0	57586711	T	A
2	chr2_57588026	0	57588026	A	G
2	chr2_57599848	0	57599848	T	C
2	chr2_57610532	0	57610532	T	C
2	chr2_57624265	0	57624265	T	C
2	chr2_57627732	0	57627732	G	A
2	chr2_57629041	0	57629041	C	T
2	chr2_57653515	0	57653515	T	G
2	chr2_57656611	0	57656611	G	C
2	chr2_57659836	0	57659836	G	A
2	chr2_57661553	0	57661553	T	G
2	chr2_57662799	0	57662799	T	C
2	chr2_57665874	0	57665874	A	C
2	chr2_57670209	0	57670209	A	G
2	chr2_57670634	0	57670634	A	T
2	chr2_57674104	0	57674104	G	A
2	chr2_57674462	0	57674462	G	C
2	chr2_57677072	0	57677072	A	G
2	chr2_57678314	0	57678314	A	G
2	chr2_57680468	0	57680468	T	C
2	chr2_57687330	0	57687330	T	C
2	chr2_57689355	0	57689355	T	C
2	chr2_57695430	0	57695430	T	C
2	chr2_57695782	0	57695782	A	G
2	chr2_57699792	0	57699792	A	G
2	chr2_57709679	0	57709679	A	G
2	chr2_57709836	0	57709836	C	T
2	chr2_57714126	0	57714126	C	T
2	chr2_57721968	0	57721968	T	C
2	chr2_57722680	0	57722680	A	G
2	chr2_57741445	0	57741445	C	T
2	chr2_57746835	0	57746835	C	T
2	chr2_57747777	0	57747777	T	C
2	chr2_57752780	0	57752780	C	G
2	chr2_57773914	0	57773914	G	A
2	chr2_57780780	0	57780780	C	T
2	chr2_57785804	0	57785804	A	G
2	chr2_57791270	0	57791270	A	C
2	chr2_57794773	0	57794773	T	C
2	chr2_57794800	0	57794800	A	G
2	chr2_57813035	0	57813035	T	C
2	chr2_57818895	0	57818895	T	C
2	chr2_57821347	0	57821347	A	G
2	chr2_57821996	0	57821996	C	T
2	chr2_57823636	0	57823636	A	G
2	chr2_57825384	0	57825384	A	G
2	chr2_57842169	0	57842169	G	A
2	chr2_57847311	0	57847311	G	A
2	chr2_57848208	0	57848208	T	C
2	chr2_57854885	0	57854885	C	T
2	chr2_57855803	0	57855803	T	C
2	chr2_57868439	0	57868439	C	T
2	chr2_57869957	0	57869957	T	C
2	chr2_57879677	0	57879677	C	T
2	chr2_57888382	0	57888382	G	T
2	chr2_57893290	0	57893290	C	T
2	chr2_57895199	0	57895199	A	G
2	chr2_57898817	0	57898817	G	C
2	chr2_57900845	0	57900845	T	C
2	chr2_57914701	0	57914701	T	C
2	chr2_57922331	0	57922331	G	A
2	chr2_57924935	0	57924935	T	C
2	chr2_57931193	0	57931193	A	G
2	chr2_57931523	0	57931523	C	G
2	chr2_57958447	0	57958447	A	G
2	chr2_57962785	0	57962785	G	A
2	chr2_57976551	0	57976551	T	C
2	chr2_57978986	0	57978986	A	G
2	chr2_57983328	0	57983328	A	G
2	chr2_57986497	0	57986497	C	T
2	chr2_57995754	0	57995754	G	A
2	chr2_58007015	0	58007015	A	G
2	chr2_58008267	0	58008267	T	C
2	chr2_58013037	0	58013037	C	T
2	chr2_58014989	0	58014989	A	C
2	chr2_58027053	0	58027053	C	T
2	chr2_58037329	0	58037329	G	A
2	chr2_58038792	0	58038792	C	T
2	chr2_58042886	0	58042886	A	G
2	chr2_58047034	0	58047034	A	T
2	chr2_58049290	0	58049290	A	G
2	chr2_58050275	0	58050275	T	G
2	chr2_58063440	0	58063440	G	A
2	chr2_58069319	0	58069319	G	C
2	chr2_58070998	0	58070998	A	G
2	chr2_58071479	0	58071479	T	C
2	chr2_58072080	0	58072080	T	C
2	chr2_58078886	0	58078886	T	G
2	chr2_58088909	0	58088909	G	A
2	chr2_58094007	0	58094007	G	A
2	chr2_58095250	0	58095250	A	G
2	chr2_58103924	0	58103924	G	C
2	chr2_58105141	0	58105141	C	T
2	chr2_58113193	0	58113193	G	A
2	chr2_58116053	0	58116053	G	C
2	chr2_58119247	0	58119247	A	G
2	chr2_58121263	0	58121263	C	T
2	chr2_58127064	0	58127064	C	G
2	chr2_58127376	0	58127376	G	A
2	chr2_58131013	0	58131013	T	C
2	chr2_58131529	0	58131529	C	T
2	chr2_58131851	0	58131851	A	G
2	chr2_58136754	0	58136754	T	G
2	chr2_58142287	0	58142287	G	A
2	chr2_58142782	0	58142782	T	C
2	chr2_58142887	0	58142887	C	T
2	chr2_58145371	0	58145371	T	C
2	chr2_58155639	0	58155639	T	G
2	chr2_58160602	0	58160602	A	G
2	chr2_58165445	0	58165445	G	A
2	chr2_58171278	0	58171278	A	G
2	chr2_58180993	0	58180993	C	G
2	chr2_58191577	0	58191577	C	A
2	chr2_58194688	0	58194688	T	C
2	chr2_58206360	0	58206360	A	G
2	chr2_58217402	0	58217402	T	A
2	chr2_58217459	0	58217459	C	T
2	chr2_58225022	0	58225022	T	C
2	chr2_58225682	0	58225682	A	G
2	chr2_58226703	0	58226703	A	G
2	chr2_58228683	0	58228683	A	C
2	chr2_58229545	0	58229545	C	G
2	chr2_58231645	0	58231645	T	C
2	chr2_58233350	0	58233350	C	T
2	chr2_58235259	0	58235259	A	C
2	chr2_58235813	0	58235813	G	T
2	chr2_58241613	0	58241613	C	A
2	chr2_58247391	0	58247391	G	A
2	chr2_58254611	0	58254611	G	A
2	chr2_58255757	0	58255757	T	C
2	chr2_58264299	0	58264299	A	G
2	chr2_58267661	0	58267661	C	G
2	chr2_58267895	0	58267895	A	G
2	chr2_58278847	0	58278847	G	A
2	chr2_58279249	0	58279249	G	A
2	chr2_58282524	0	58282524	A	G
2	chr2_58286228	0	58286228	T	C
2	chr2_58288537	0	58288537	T	C
2	chr2_58294118	0	58294118	A	G
2	chr2_58295043	0	58295043	T	C
2	chr2_58296180	0	58296180	C	T
2	chr2_58297134	0	58297134	A	G
2	chr2_58298507	0	58298507	G	A
2	chr2_58298815	0	58298815	A	T
2	chr2_58299025	0	58299025	C	G
2	chr2_58301492	0	58301492	C	T
2	chr2_58307258	0	58307258	T	C
2	chr2_58312852	0	58312852	A	T
2	chr2_58325997	0	58325997	C	A
2	chr2_58327710	0	58327710	T	C
2	chr2_58331374	0	58331374	A	G
2	chr2_58335574	0	58335574	G	A
2	chr2_58338381	0	58338381	A	G
2	chr2_58346909	0	58346909	T	C
2	chr2_58346961	0	58346961	T	C
2	chr2_58349212	0	58349212	C	T
2	chr2_58355501	0	58355501	T	C
2	chr2_58375355	0	58375355	A	G
2	chr2_58375914	0	58375914	T	C
2	chr2_58384617	0	58384617	C	G
2	chr2_58386581	0	58386581	A	G
2	chr2_58387077	0	58387077	T	C
2	chr2_58400998	0	58400998	T	G
2	chr2_58408898	0	58408898	C	T
2	chr2_58413789	0	58413789	A	G
2	chr2_58415256	0	58415256	T	C
2	chr2_58417975	0	58417975	T	G
2	chr2_58418926	0	58418926	G	A
2	chr2_58421838	0	58421838	T	C
2	chr2_58422048	0	58422048	G	A
2	chr2_58423622	0	58423622	G	C
2	chr2_58425490	0	58425490	C	G
2	chr2_58429847	0	58429847	G	A
2	chr2_58433250	0	58433250	T	A
2	chr2_58433543	0	58433543	T	C
2	chr2_58437047	0	58437047	G	A
2	chr2_58446578	0	58446578	A	T
2	chr2_58447058	0	58447058	T	A
2	chr2_58449030	0	58449030	T	C
2	chr2_58452309	0	58452309	G	A
2	chr2_58453375	0	58453375	G	C
2	chr2_58463550	0	58463550	T	C
2	chr2_58464316	0	58464316	G	T
2	chr2_58468552	0	58468552	T	G
2	chr2_58471502	0	58471502	G	C
2	chr2_58473868	0	58473868	A	C
2	chr2_58474686	0	58474686	A	G
2	chr2_58479755	0	58479755	A	G
2	chr2_58480282	0	58480282	A	G
2	chr2_58482596	0	58482596	A	G
2	chr2_58496945	0	58496945	C	A
2	chr2_58510372	0	58510372	G	A
2	chr2_58511659	0	58511659	C	T
2	chr2_58513114	0	58513114	T	C
2	chr2_58516540	0	58516540	G	A
2	chr2_58533201	0	58533201	G	C
2	chr2_58534072	0	58534072	T	C
2	chr2_58547085	0	58547085	T	C
2	chr2_58547420	0	58547420	T	C
2	chr2_58548865	0	58548865	A	G
2	chr2_58552117	0	58552117	C	T
2	chr2_58552524	0	58552524	T	C
2	chr2_58558613	0	58558613	A	G
2	chr2_58559111	0	58559111	T	C
2	chr2_58560372	0	58560372	A	T
2	chr2_58561889	0	58561889	C	T
2	chr2_58575373	0	58575373	A	C
2	chr2_58578063	0	58578063	C	T
2	chr2_58584057	0	58584057	G	A
2	chr2_58586487	0	58586487	T	G
2	chr2_58586894	0	58586894	A	G
2	chr2_58593405	0	58593405	T	C
2	chr2_58594145	0	58594145	C	A
2	chr2_58598047	0	58598047	T	C
2	chr2_58598091	0	58598091	T	C
2	chr2_58610625	0	58610625	T	G
2	chr2_58614068	0	58614068	G	A
2	chr2_58620100	0	58620100	A	G
2	chr2_58624542	0	58624542	T	C
2	chr2_58634820	0	58634820	A	C
2	chr2_58635849	0	58635849	C	T
2	chr2_58637479	0	58637479	G	A
2	chr2_58644026	0	58644026	C	A
2	chr2_58644782	0	58644782	C	G
2	chr2_58648140	0	58648140	C	T
2	chr2_58650221	0	58650221	A	G
2	chr2_58657163	0	58657163	T	C
2	chr2_58658023	0	58658023	A	T
2	chr2_58658981	0	58658981	C	A
2	chr2_58662242	0	58662242	T	G
2	chr2_58663761	0	58663761	C	T
2	chr2_58663948	0	58663948	C	T
2	chr2_58673089	0	58673089	A	G
2	chr2_58674175	0	58674175	C	T
2	chr2_58680612	0	58680612	A	G
2	chr2_58681097	0	58681097	C	A
2	chr2_58688458	0	58688458	C	T
2	chr2_58695386	0	58695386	G	A
2	chr2_58697370	0	58697370	C	A
2	chr2_58700004	0	58700004	A	G
2	chr2_58707992	0	58707992	C	T
2	chr2_58709566	0	58709566	A	G
2	chr2_58709796	0	58709796	G	A
2	chr2_58714388	0	58714388	G	A
2	chr2_58718634	0	58718634	C	T
2	chr2_58726996	0	58726996	T	C
2	chr2_58730734	0	58730734	C	G
2	chr2_58733104	0	58733104	G	T
2	chr2_58741209	0	58741209	A	G
2	chr2_58742282	0	58742282	T	C
2	chr2_58746706	0	58746706	A	G
2	chr2_58749449	0	58749449	T	G
2	chr2_58749893	0	58749893	T	C
2	chr2_58750994	0	58750994	T	C
2	chr2_58755220	0	58755220	A	G
2	chr2_58755293	0	58755293	T	C
2	chr2_58763905	0	58763905	C	T
2	chr2_58768148	0	58768148	A	G
2	chr2_58770572	0	58770572	G	A
2	chr2_58773368	0	58773368	A	T
2	chr2_58775668	0	58775668	G	T
2	chr2_58777790	0	58777790	A	G
2	chr2_58782068	0	58782068	A	C
2	chr2_58783052	0	58783052	A	G
2	chr2_58785425	0	58785425	C	G
2	chr2_58804512	0	58804512	G	A
2	chr2_58804861	0	58804861	C	T
2	chr2_58808780	0	58808780	T	C
2	chr2_58810744	0	58810744	A	G
2	chr2_58811270	0	58811270	T	C
2	chr2_58815653	0	58815653	A	C
2	chr2_58822527	0	58822527	T	C
2	chr2_58823296	0	58823296	C	T
2	chr2_58825698	0	58825698	G	C
2	chr2_58828798	0	58828798	A	C
2	chr2_58829080	0	58829080	A	G
2	chr2_58829090	0	58829090	T	C
2	chr2_58831030	0	58831030	A	G
2	chr2_58837107	0	58837107	T	C
2	chr2_58838163	0	58838163	A	C
2	chr2_58845593	0	58845593	T	A
2	chr2_58846197	0	58846197	G	A
2	chr2_58849828	0	58849828	A	G
2	chr2_58852831	0	58852831	A	G
2	chr2_58857457	0	58857457	A	G
2	chr2_58857485	0	58857485	A	G
2	chr2_58859893	0	58859893	C	T
2	chr2_58860098	0	58860098	C	T
2	chr2_58874587	0	58874587	T	C
2	chr2_58875398	0	58875398	C	T
2	chr2_58878689	0	58878689	C	A
2	chr2_58883621	0	58883621	G	C
2	chr2_58884053	0	58884053	T	C
2	chr2_58886958	0	58886958	C	T
2	chr2_58900212	0	58900212	T	C
2	chr2_58901418	0	58901418	C	T
2	chr2_58906001	0	58906001	T	G
2	chr2_58911177	0	58911177	A	G
2	chr2_58921424	0	58921424	A	C
2	chr2_58928262	0	58928262	C	T
2	chr2_58928276	0	58928276	A	G
2	chr2_58931324	0	58931324	A	G
2	chr2_58935422	0	58935422	T	C
2	chr2_58951159	0	58951159	T	A
2	chr2_58951317	0	58951317	A	G
2	chr2_58951562	0	58951562	C	G
2	chr2_58951721	0	58951721	C	G
2	chr2_58956087	0	58956087	C	A
2	chr2_58957913	0	58957913	C	T
2	chr2_58958887	0	58958887	A	G
2	chr2_58961946	0	58961946	T	C
2	chr2_58963847	0	58963847	G	A
2	chr2_58965334	0	58965334	A	G
2	chr2_58968746	0	58968746	G	A
2	chr2_58970917	0	58970917	A	G
2	chr2_58982686	0	58982686	A	G
2	chr2_59003110	0	59003110	A	G
2	chr2_59005532	0	59005532	T	C
2	chr2_59007102	0	59007102	A	C
2	chr2_59007917	0	59007917	T	C
2	chr2_59010200	0	59010200	T	C
2	chr2_59013962	0	59013962	T	C
2	chr2_59019170	0	59019170	A	G
2	chr2_59024295	0	59024295	G	A
2	chr2_59026923	0	59026923	T	C
2	chr2_59027049	0	59027049	A	T
2	chr2_59028388	0	59028388	T	C
2	chr2_59039133	0	59039133	C	A
2	chr2_59040667	0	59040667	T	C
2	chr2_59040841	0	59040841	A	G
2	chr2_59042595	0	59042595	A	G
2	chr2_59043812	0	59043812	T	C
2	chr2_59044447	0	59044447	A	C
2	chr2_59046876	0	59046876	G	A
2	chr2_59049948	0	59049948	A	G
2	chr2_59052099	0	59052099	A	G
2	chr2_59052136	0	59052136	A	G
2	chr2_59057982	0	59057982	T	C
2	chr2_59058748	0	59058748	G	A
2	chr2_59060350	0	59060350	G	A
2	chr2_59069700	0	59069700	A	G
2	chr2_59073137	0	59073137	T	C
2	chr2_59077459	0	59077459	A	G
2	chr2_59082310	0	59082310	T	C
2	chr2_59086413	0	59086413	C	A
2	chr2_59087907	0	59087907	G	C
2	chr2_59093227	0	59093227	A	T
2	chr2_59098160	0	59098160	A	C
2	chr2_59099719	0	59099719	A	G
2	chr2_59100347	0	59100347	A	C
2	chr2_59102279	0	59102279	C	T
2	chr2_59103970	0	59103970	A	T
2	chr2_59105565	0	59105565	G	C
2	chr2_59109329	0	59109329	A	G
2	chr2_59110381	0	59110381	C	T
2	chr2_59115177	0	59115177	A	G
2	chr2_59117963	0	59117963	T	C
2	chr2_59123268	0	59123268	A	G
2	chr2_59133372	0	59133372	T	C
2	chr2_59134967	0	59134967	A	T
2	chr2_59140588	0	59140588	A	G
2	chr2_59142051	0	59142051	G	A
2	chr2_59142406	0	59142406	T	G
2	chr2_59142799	0	59142799	G	A
2	chr2_59144160	0	59144160	G	C
2	chr2_59148064	0	59148064	T	C
2	chr2_59149305	0	59149305	T	C
2	chr2_59150015	0	59150015	C	A
2	chr2_59178391	0	59178391	T	C
2	chr2_59181627	0	59181627	A	G
2	chr2_59185288	0	59185288	T	C
2	chr2_59185463	0	59185463	A	G
2	chr2_59186888	0	59186888	C	T
2	chr2_59191078	0	59191078	C	T
2	chr2_59197260	0	59197260	C	T
2	chr2_59206286	0	59206286	C	T
2	chr2_59216467	0	59216467	C	T
2	chr2_59217291	0	59217291	G	C
2	chr2_59218418	0	59218418	A	T
2	chr2_59218811	0	59218811	G	C
2	chr2_59222378	0	59222378	A	C
2	chr2_59230839	0	59230839	A	G
2	chr2_59230867	0	59230867	A	G
2	chr2_59238664	0	59238664	C	G
2	chr2_59242177	0	59242177	G	C
2	chr2_59245765	0	59245765	T	C
2	chr2_59245766	0	59245766	A	G
2	chr2_59247461	0	59247461	T	C
2	chr2_59250284	0	59250284	C	T
2	chr2_59251139	0	59251139	G	C
2	chr2_59252024	0	59252024	G	A
2	chr2_59253356	0	59253356	A	G
2	chr2_59254847	0	59254847	A	G
2	chr2_59254887	0	59254887	G	T
2	chr2_59268720	0	59268720	G	A
2	chr2_59279044	0	59279044	A	G
2	chr2_59286745	0	59286745	G	A
2	chr2_59304714	0	59304714	C	A
2	chr2_59316766	0	59316766	A	G
2	chr2_59324444	0	59324444	C	T
2	chr2_59324499	0	59324499	G	T
2	chr2_59348700	0	59348700	C	G
2	chr2_59351955	0	59351955	A	G
2	chr2_59356229	0	59356229	T	C
2	chr2_59358895	0	59358895	A	C
2	chr2_59359685	0	59359685	G	C
2	chr2_59365492	0	59365492	G	A
2	chr2_59367018	0	59367018	C	T
2	chr2_59369649	0	59369649	A	G
2	chr2_59372427	0	59372427	G	T
2	chr2_59383074	0	59383074	T	C
2	chr2_59397836	0	59397836	C	T
2	chr2_59403384	0	59403384	G	A
2	chr2_59421737	0	59421737	C	G
2	chr2_59433685	0	59433685	C	T
2	chr2_59441951	0	59441951	T	C
2	chr2_59443016	0	59443016	C	T
2	chr2_59446881	0	59446881	T	G
2	chr2_59447795	0	59447795	A	G
2	chr2_59453896	0	59453896	A	T
2	chr2_59458785	0	59458785	T	C
2	chr2_59460101	0	59460101	G	T
2	chr2_59462708	0	59462708	G	A
2	chr2_59464921	0	59464921	G	C
2	chr2_59489817	0	59489817	G	A
2	chr2_59491524	0	59491524	C	T
2	chr2_59498050	0	59498050	G	A
2	chr2_59499367	0	59499367	A	G
2	chr2_59504958	0	59504958	C	T
2	chr2_59510591	0	59510591	G	C
2	chr2_59524153	0	59524153	T	C
2	chr2_59524980	0	59524980	A	G
2	chr2_59534112	0	59534112	A	G
2	chr2_59534226	0	59534226	T	C
2	chr2_59535729	0	59535729	G	C
2	chr2_59536720	0	59536720	T	C
2	chr2_59542983	0	59542983	A	T
2	chr2_59544139	0	59544139	T	C
2	chr2_59549986	0	59549986	T	G
2	chr2_59550747	0	59550747	C	T
2	chr2_59551401	0	59551401	C	T
2	chr2_59551490	0	59551490	A	G
2	chr2_59552140	0	59552140	A	G
2	chr2_59559602	0	59559602	G	C
2	chr2_59562840	0	59562840	C	T
2	chr2_59563588	0	59563588	T	C
2	chr2_59563758	0	59563758	C	T
2	chr2_59564869	0	59564869	T	G
2	chr2_59573539	0	59573539	T	A
2	chr2_59584539	0	59584539	G	A
2	chr2_59587186	0	59587186	T	A
2	chr2_59587668	0	59587668	T	C
2	chr2_59592004	0	59592004	T	G
2	chr2_59598682	0	59598682	G	A
2	chr2_59604129	0	59604129	T	C
2	chr2_59621050	0	59621050	A	T
2	chr2_59626116	0	59626116	A	G
2	chr2_59641815	0	59641815	T	C
2	chr2_59642858	0	59642858	A	C
2	chr2_59649593	0	59649593	A	G
2	chr2_59654418	0	59654418	T	C
2	chr2_59658195	0	59658195	T	A
2	chr2_59659098	0	59659098	G	A
2	chr2_59662375	0	59662375	G	A
2	chr2_59667995	0	59667995	A	C
2	chr2_59674288	0	59674288	G	A
2	chr2_59679306	0	59679306	A	G
2	chr2_59685274	0	59685274	T	C
2	chr2_59686247	0	59686247	T	A
2	chr2_59687976	0	59687976	C	T
2	chr2_59692930	0	59692930	G	A
2	chr2_59696272	0	59696272	T	G
2	chr2_59698080	0	59698080	C	G
2	chr2_59700830	0	59700830	A	G
2	chr2_59702244	0	59702244	A	C
2	chr2_59702649	0	59702649	T	C
2	chr2_59703056	0	59703056	C	T
2	chr2_59705193	0	59705193	A	G
2	chr2_59709367	0	59709367	T	A
2	chr2_59709671	0	59709671	G	A
2	chr2_59713948	0	59713948	T	C
2	chr2_59715433	0	59715433	A	G
2	chr2_59717874	0	59717874	T	C
2	chr2_59720683	0	59720683	G	A
2	chr2_59727022	0	59727022	A	G
2	chr2_59731305	0	59731305	T	G
2	chr2_59731381	0	59731381	C	A
2	chr2_59731574	0	59731574	G	A
2	chr2_59733559	0	59733559	A	C
2	chr2_59735432	0	59735432	T	C
2	chr2_59736369	0	59736369	A	G
2	chr2_59738331	0	59738331	A	C
2	chr2_59739113	0	59739113	G	T
2	chr2_59743401	0	59743401	T	C
2	chr2_59751334	0	59751334	T	C
2	chr2_59770146	0	59770146	C	T
2	chr2_59770443	0	59770443	C	T
2	chr2_59772991	0	59772991	A	G
2	chr2_59773680	0	59773680	G	T
2	chr2_59774172	0	59774172	T	C
2	chr2_59789183	0	59789183	G	A
2	chr2_59790727	0	59790727	T	C
2	chr2_59800080	0	59800080	A	G
2	chr2_59826837	0	59826837	A	G
2	chr2_59828505	0	59828505	T	C
2	chr2_59830190	0	59830190	C	T
2	chr2_59833795	0	59833795	A	G
2	chr2_59843021	0	59843021	G	A
2	chr2_59851668	0	59851668	T	G
2	chr2_59852587	0	59852587	T	C
2	chr2_59852677	0	59852677	T	C
2	chr2_59855103	0	59855103	T	C
2	chr2_59859506	0	59859506	A	G
2	chr2_59861426	0	59861426	A	G
2	chr2_59861591	0	59861591	A	G
2	chr2_59867540	0	59867540	T	C
2	chr2_59868431	0	59868431	T	C
2	chr2_59868794	0	59868794	T	A
2	chr2_59870588	0	59870588	T	C
2	chr2_59871364	0	59871364	T	C
2	chr2_59876597	0	59876597	T	C
2	chr2_59876623	0	59876623	T	G
2	chr2_59881435	0	59881435	T	A
2	chr2_59891947	0	59891947	C	T
2	chr2_59898116	0	59898116	T	C
2	chr2_59914797	0	59914797	A	G
2	chr2_59923974	0	59923974	T	G
2	chr2_59926380	0	59926380	T	A
2	chr2_59927589	0	59927589	A	G
2	chr2_59931211	0	59931211	A	C
2	chr2_59937021	0	59937021	T	C
2	chr2_59941961	0	59941961	C	T
2	chr2_59945537	0	59945537	T	C
2	chr2_59947705	0	59947705	T	G
2	chr2_59951516	0	59951516	G	A
2	chr2_59952111	0	59952111	C	A
2	chr2_59952925	0	59952925	A	G
2	chr2_59959814	0	59959814	C	T
2	chr2_59962520	0	59962520	T	A
2	chr2_59963280	0	59963280	A	C
2	chr2_59964399	0	59964399	T	C
2	chr2_59967497	0	59967497	C	A
2	chr2_59968457	0	59968457	G	T
2	chr2_59973269	0	59973269	T	G
2	chr2_59975978	0	59975978	C	T
2	chr2_59978983	0	59978983	C	G
2	chr2_59979402	0	59979402	A	G
2	chr2_59983968	0	59983968	C	A
2	chr2_59985929	0	59985929	C	G
2	chr2_59987306	0	59987306	C	G
2	chr2_59991683	0	59991683	C	A
2	chr2_59991803	0	59991803	C	T
2	chr2_59994353	0	59994353	T	C
2	chr2_59994819	0	59994819	C	G
2	chr2_60001775	0	60001775	G	A
2	chr2_60006931	0	60006931	G	A
2	chr2_60008139	0	60008139	C	T
2	chr2_60009245	0	60009245	T	C
2	chr2_60009254	0	60009254	T	C
2	chr2_60011169	0	60011169	A	G
2	chr2_60013717	0	60013717	C	T
2	chr2_60017338	0	60017338	A	G
2	chr2_60017829	0	60017829	A	T
2	chr2_60027739	0	60027739	C	G
2	chr2_60030139	0	60030139	A	G
2	chr2_60031347	0	60031347	T	C
2	chr2_60031931	0	60031931	T	C
2	chr2_60042809	0	60042809	T	C
2	chr2_60046732	0	60046732	G	C
2	chr2_60051859	0	60051859	A	G
2	chr2_60053729	0	60053729	A	G
2	chr2_60054213	0	60054213	T	C
2	chr2_60056671	0	60056671	A	G
2	chr2_60062864	0	60062864	T	G
2	chr2_60071069	0	60071069	A	G
2	chr2_60074150	0	60074150	A	T
2	chr2_60094279	0	60094279	C	T
2	chr2_60099178	0	60099178	T	C
2	chr2_60099212	0	60099212	C	T
2	chr2_60109493	0	60109493	T	C
2	chr2_60110679	0	60110679	T	C
2	chr2_60117621	0	60117621	C	T
2	chr2_60119687	0	60119687	A	G
2	chr2_60121326	0	60121326	T	C
2	chr2_60131715	0	60131715	T	C
2	chr2_60134458	0	60134458	T	C
2	chr2_60142450	0	60142450	G	A
2	chr2_60148571	0	60148571	G	A
2	chr2_60149191	0	60149191	C	A
2	chr2_60151774	0	60151774	A	C
2	chr2_60153684	0	60153684	A	C
2	chr2_60154654	0	60154654	G	T
2	chr2_60156564	0	60156564	A	G
2	chr2_60160386	0	60160386	T	G
2	chr2_60164800	0	60164800	C	T
2	chr2_60168899	0	60168899	A	G
2	chr2_60171820	0	60171820	T	A
2	chr2_60179322	0	60179322	G	A
2	chr2_60211539	0	60211539	T	C
2	chr2_60214496	0	60214496	T	C
2	chr2_60219634	0	60219634	T	C
2	chr2_60233309	0	60233309	T	C
2	chr2_60235164	0	60235164	C	G
2	chr2_60236205	0	60236205	C	T
2	chr2_60245035	0	60245035	G	A
2	chr2_60252919	0	60252919	T	C
2	chr2_60261531	0	60261531	C	T
2	chr2_60268627	0	60268627	C	T
2	chr2_60273706	0	60273706	T	G
2	chr2_60274335	0	60274335	A	C
2	chr2_60274771	0	60274771	G	A
2	chr2_60293813	0	60293813	T	C
2	chr2_60299862	0	60299862	A	C
2	chr2_60301651	0	60301651	C	G
2	chr2_60302888	0	60302888	T	C
2	chr2_60308844	0	60308844	T	C
2	chr2_60316890	0	60316890	C	A
2	chr2_60318874	0	60318874	A	G
2	chr2_60320535	0	60320535	T	C
2	chr2_60327366	0	60327366	A	G
2	chr2_60331874	0	60331874	C	T
2	chr2_60331913	0	60331913	G	A
2	chr2_60338146	0	60338146	G	A
2	chr2_60342014	0	60342014	A	G
2	chr2_60365198	0	60365198	C	T
2	chr2_60379116	0	60379116	T	C
2	chr2_60380303	0	60380303	C	G
2	chr2_60390188	0	60390188	A	C
2	chr2_60394691	0	60394691	G	C
2	chr2_60407603	0	60407603	C	G
2	chr2_60424982	0	60424982	T	C
2	chr2_60433370	0	60433370	T	A
2	chr2_60450015	0	60450015	A	G
2	chr2_60457296	0	60457296	G	A
2	chr2_60475117	0	60475117	A	G
2	chr2_60482221	0	60482221	C	T
2	chr2_60483734	0	60483734	T	C
2	chr2_60489271	0	60489271	T	C
2	chr2_60510246	0	60510246	G	C
2	chr2_60514220	0	60514220	G	T
2	chr2_60514249	0	60514249	A	G
2	chr2_60521547	0	60521547	G	A
2	chr2_60525814	0	60525814	A	G
2	chr2_60530469	0	60530469	C	A
2	chr2_60532997	0	60532997	A	G
2	chr2_60541736	0	60541736	A	G
2	chr2_60542308	0	60542308	A	G
2	chr2_60543039	0	60543039	T	G
2	chr2_60544683	0	60544683	A	T
2	chr2_60546879	0	60546879	A	G
2	chr2_60552890	0	60552890	G	A
2	chr2_60554513	0	60554513	T	C
2	chr2_60564274	0	60564274	T	C
2	chr2_60571729	0	60571729	C	T
2	chr2_60582936	0	60582936	T	G
2	chr2_60584941	0	60584941	G	A
2	chr2_60596497	0	60596497	G	A
2	chr2_60613054	0	60613054	C	T
2	chr2_60615672	0	60615672	C	T
2	chr2_60618352	0	60618352	A	G
2	chr2_60622411	0	60622411	T	C
2	chr2_60640594	0	60640594	G	A
2	chr2_60643483	0	60643483	T	G
2	chr2_60643588	0	60643588	C	G
2	chr2_60644809	0	60644809	C	G
2	chr2_60661660	0	60661660	T	C
2	chr2_60665265	0	60665265	A	G
2	chr2_60686290	0	60686290	T	C
2	chr2_60686325	0	60686325	T	A
2	chr2_60704275	0	60704275	T	G
2	chr2_60727811	0	60727811	C	A
2	chr2_60735172	0	60735172	G	A
2	chr2_60738106	0	60738106	C	T
2	chr2_60744831	0	60744831	G	A
2	chr2_60749777	0	60749777	C	T
2	chr2_60756344	0	60756344	T	C
2	chr2_60759989	0	60759989	A	C
2	chr2_60760994	0	60760994	C	T
2	chr2_60778951	0	60778951	T	C
2	chr2_60781234	0	60781234	G	A
2	chr2_60795311	0	60795311	T	C
2	chr2_60798654	0	60798654	C	T
2	chr2_60808177	0	60808177	T	G
2	chr2_60814505	0	60814505	T	C
2	chr2_60816171	0	60816171	C	T
2	chr2_60820908	0	60820908	T	C
2	chr2_60821253	0	60821253	T	C
2	chr2_60825104	0	60825104	C	T
2	chr2_60830888	0	60830888	C	T
2	chr2_60841564	0	60841564	G	C
2	chr2_60847600	0	60847600	G	C
2	chr2_60858506	0	60858506	A	T
2	chr2_60866438	0	60866438	A	G
2	chr2_60868641	0	60868641	A	G
2	chr2_60872358	0	60872358	C	G
2	chr2_60883507	0	60883507	G	T
2	chr2_60883829	0	60883829	T	C
2	chr2_60883941	0	60883941	T	C
2	chr2_60884204	0	60884204	T	C
2	chr2_60892376	0	60892376	T	C
2	chr2_60898523	0	60898523	G	A
2	chr2_60906110	0	60906110	A	G
2	chr2_60908873	0	60908873	G	A
2	chr2_60914301	0	60914301	G	A
2	chr2_60917535	0	60917535	G	A
2	chr2_60929395	0	60929395	C	T
2	chr2_60940619	0	60940619	C	T
2	chr2_60941176	0	60941176	T	C
2	chr2_60941502	0	60941502	T	C
2	chr2_60957029	0	60957029	T	C
2	chr2_60965897	0	60965897	G	A
2	chr2_60970473	0	60970473	C	A
2	chr2_60972969	0	60972969	A	C
2	chr2_60978297	0	60978297	C	T
2	chr2_60982703	0	60982703	G	A
2	chr2_60990781	0	60990781	C	T
2	chr2_60992136	0	60992136	A	G
2	chr2_60994394	0	60994394	C	T
2	chr2_60997358	0	60997358	A	T
2	chr2_60997443	0	60997443	T	C
2	chr2_60998638	0	60998638	T	C
2	chr2_60999383	0	60999383	G	A
2	chr2_61017852	0	61017852	T	A
2	chr2_61025086	0	61025086	A	C
2	chr2_61038899	0	61038899	G	C
2	chr2_61070551	0	61070551	G	A
2	chr2_61083845	0	61083845	A	G
2	chr2_61086868	0	61086868	A	G
2	chr2_61090939	0	61090939	T	C
2	chr2_61095350	0	61095350	A	G
2	chr2_61112729	0	61112729	T	C
2	chr2_61116292	0	61116292	C	G
2	chr2_61121239	0	61121239	T	C
2	chr2_61124699	0	61124699	G	C
2	chr2_61132203	0	61132203	T	G
2	chr2_61137966	0	61137966	A	G
2	chr2_61153845	0	61153845	C	A
2	chr2_61153971	0	61153971	T	C
2	chr2_61154987	0	61154987	G	A
2	chr2_61155494	0	61155494	C	T
2	chr2_61155715	0	61155715	T	C
2	chr2_61158800	0	61158800	G	A
2	chr2_61161507	0	61161507	A	C
2	chr2_61163191	0	61163191	G	A
2	chr2_61169333	0	61169333	C	T
2	chr2_61174349	0	61174349	A	G
2	chr2_61175896	0	61175896	A	G
2	chr2_61176388	0	61176388	T	C
2	chr2_61179201	0	61179201	A	C
2	chr2_61182095	0	61182095	T	C
2	chr2_61201807	0	61201807	G	A
2	chr2_61202713	0	61202713	G	A
2	chr2_61204084	0	61204084	G	A
2	chr2_61209056	0	61209056	T	G
2	chr2_61211828	0	61211828	C	T
2	chr2_61213941	0	61213941	G	A
2	chr2_61214384	0	61214384	C	A
2	chr2_61220389	0	61220389	C	G
2	chr2_61222252	0	61222252	T	G
2	chr2_61227764	0	61227764	G	C
2	chr2_61238412	0	61238412	A	G
2	chr2_61244424	0	61244424	G	A
2	chr2_61247292	0	61247292	G	C
2	chr2_61249579	0	61249579	A	G
2	chr2_61252902	0	61252902	A	C
2	chr2_61259646	0	61259646	A	G
2	chr2_61273372	0	61273372	G	C
2	chr2_61273463	0	61273463	C	G
2	chr2_61273556	0	61273556	G	A
2	chr2_61299009	0	61299009	A	G
2	chr2_61306066	0	61306066	G	A
2	chr2_61325867	0	61325867	A	G
2	chr2_61326877	0	61326877	G	A
2	chr2_61331823	0	61331823	C	A
2	chr2_61333611	0	61333611	T	C
2	chr2_61334178	0	61334178	C	T
2	chr2_61335926	0	61335926	C	A
2	chr2_61369169	0	61369169	A	G
2	chr2_61369288	0	61369288	A	T
2	chr2_61374786	0	61374786	G	A
2	chr2_61382801	0	61382801	C	T
2	chr2_61389637	0	61389637	C	T
2	chr2_61398049	0	61398049	A	G
2	chr2_61404616	0	61404616	C	T
2	chr2_61405670	0	61405670	T	A
2	chr2_61411511	0	61411511	A	G
2	chr2_61419814	0	61419814	A	G
2	chr2_61423153	0	61423153	T	C
2	chr2_61423795	0	61423795	C	A
2	chr2_61456683	0	61456683	T	C
2	chr2_61458628	0	61458628	T	C
2	chr2_61471819	0	61471819	T	C
2	chr2_61475523	0	61475523	T	C
2	chr2_61479818	0	61479818	G	A
2	chr2_61480192	0	61480192	G	A
2	chr2_61482953	0	61482953	T	C
2	chr2_61484023	0	61484023	A	G
2	chr2_61485160	0	61485160	T	C
2	chr2_61486166	0	61486166	A	G
2	chr2_61495871	0	61495871	C	G
2	chr2_61502525	0	61502525	C	T
2	chr2_61502570	0	61502570	A	C
2	chr2_61515794	0	61515794	A	G
2	chr2_61519214	0	61519214	T	C
2	chr2_61524380	0	61524380	T	C
2	chr2_61531123	0	61531123	A	G
2	chr2_61535111	0	61535111	C	T
2	chr2_61544478	0	61544478	A	C
2	chr2_61545657	0	61545657	C	G
2	chr2_61555859	0	61555859	C	T
2	chr2_61556419	0	61556419	C	T
2	chr2_61568394	0	61568394	A	G
2	chr2_61581285	0	61581285	C	T
2	chr2_61586568	0	61586568	A	C
2	chr2_61587703	0	61587703	C	T
2	chr2_61595882	0	61595882	C	T
2	chr2_61605567	0	61605567	C	T
2	chr2_61610004	0	61610004	A	G
2	chr2_61614434	0	61614434	G	T
2	chr2_61620456	0	61620456	G	A
2	chr2_61624829	0	61624829	A	G
2	chr2_61632579	0	61632579	T	C
2	chr2_61635116	0	61635116	T	C
2	chr2_61635353	0	61635353	C	T
2	chr2_61637167	0	61637167	T	C
2	chr2_61640334	0	61640334	A	G
2	chr2_61642075	0	61642075	C	A
2	chr2_61648569	0	61648569	C	G
2	chr2_61649188	0	61649188	T	G
2	chr2_61654583	0	61654583	A	G
2	chr2_61660424	0	61660424	A	G
2	chr2_61667513	0	61667513	G	A
2	chr2_61668984	0	61668984	G	T
2	chr2_61671907	0	61671907	C	T
2	chr2_61672849	0	61672849	A	G
2	chr2_61673930	0	61673930	C	T
2	chr2_61686105	0	61686105	A	G
2	chr2_61694400	0	61694400	A	C
2	chr2_61696781	0	61696781	C	A
2	chr2_61697464	0	61697464	G	C
2	chr2_61699501	0	61699501	T	C
2	chr2_61700004	0	61700004	T	C
2	chr2_61708828	0	61708828	A	C
2	chr2_61714725	0	61714725	T	A
2	chr2_61717749	0	61717749	G	A
2	chr2_61718955	0	61718955	C	T
2	chr2_61740592	0	61740592	G	C
2	chr2_61748863	0	61748863	A	G
2	chr2_61754047	0	61754047	C	A
2	chr2_61757541	0	61757541	C	T
2	chr2_61763451	0	61763451	T	C
2	chr2_61768018	0	61768018	G	T
2	chr2_61771922	0	61771922	G	C
2	chr2_61773803	0	61773803	G	C
2	chr2_61779483	0	61779483	G	A
2	chr2_61779537	0	61779537	T	A
2	chr2_61780702	0	61780702	T	C
2	chr2_61795814	0	61795814	G	T
2	chr2_61796861	0	61796861	A	G
2	chr2_61798731	0	61798731	G	C
2	chr2_61798791	0	61798791	A	G
2	chr2_61811743	0	61811743	T	A
2	chr2_61814140	0	61814140	A	G
2	chr2_61818358	0	61818358	G	A
2	chr2_61824562	0	61824562	T	C
2	chr2_61830218	0	61830218	A	G
2	chr2_61835547	0	61835547	A	T
2	chr2_61861372	0	61861372	G	A
2	chr2_61880702	0	61880702	A	G
2	chr2_61881812	0	61881812	G	A
2	chr2_61887113	0	61887113	G	A
2	chr2_61888821	0	61888821	C	T
2	chr2_61908362	0	61908362	T	C
2	chr2_61911989	0	61911989	C	G
2	chr2_61921228	0	61921228	C	G
2	chr2_61926517	0	61926517	T	C
2	chr2_61938714	0	61938714	A	G
2	chr2_61941713	0	61941713	C	T
2	chr2_61945651	0	61945651	A	C
2	chr2_61950514	0	61950514	A	T
2	chr2_61953147	0	61953147	G	A
2	chr2_61957494	0	61957494	T	C
2	chr2_61962482	0	61962482	C	T
2	chr2_61975567	0	61975567	C	G
2	chr2_61987983	0	61987983	G	T
2	chr2_61997451	0	61997451	G	A
2	chr2_62008275	0	62008275	C	A
2	chr2_62012166	0	62012166	C	T
2	chr2_62014493	0	62014493	G	A
2	chr2_62014910	0	62014910	T	C
2	chr2_62030978	0	62030978	G	A
2	chr2_62031145	0	62031145	G	T
2	chr2_62035625	0	62035625	A	G
2	chr2_62037138	0	62037138	C	T
2	chr2_62049932	0	62049932	A	G
2	chr2_62066369	0	62066369	C	A
2	chr2_62068999	0	62068999	A	G
2	chr2_62073397	0	62073397	T	G
2	chr2_62075933	0	62075933	A	G
2	chr2_62082336	0	62082336	C	G
2	chr2_62088121	0	62088121	T	G
2	chr2_62089940	0	62089940	A	G
2	chr2_62091598	0	62091598	G	A
2	chr2_62093198	0	62093198	A	G
2	chr2_62105550	0	62105550	G	A
2	chr2_62106900	0	62106900	G	C
2	chr2_62112741	0	62112741	C	T
2	chr2_62115594	0	62115594	C	T
2	chr2_62121213	0	62121213	T	C
2	chr2_62122292	0	62122292	G	C
2	chr2_62125608	0	62125608	C	T
2	chr2_62126974	0	62126974	G	A
2	chr2_62127824	0	62127824	T	C
2	chr2_62134017	0	62134017	T	A
2	chr2_62141277	0	62141277	C	A
2	chr2_62148103	0	62148103	T	C
2	chr2_62153324	0	62153324	T	A
2	chr2_62156290	0	62156290	C	T
2	chr2_62160748	0	62160748	T	C
2	chr2_62173095	0	62173095	T	C
2	chr2_62175100	0	62175100	C	T
2	chr2_62176895	0	62176895	A	C
2	chr2_62180315	0	62180315	G	C
2	chr2_62181299	0	62181299	T	C
2	chr2_62228976	0	62228976	T	G
2	chr2_62229062	0	62229062	C	T
2	chr2_62235633	0	62235633	T	C
2	chr2_62275104	0	62275104	A	G
2	chr2_62279152	0	62279152	T	A
2	chr2_62282881	0	62282881	G	A
2	chr2_62287939	0	62287939	C	G
2	chr2_62290338	0	62290338	G	A
2	chr2_62299684	0	62299684	T	C
2	chr2_62300691	0	62300691	T	G
2	chr2_62302259	0	62302259	G	A
2	chr2_62306421	0	62306421	C	G
2	chr2_62307900	0	62307900	G	C
2	chr2_62309774	0	62309774	T	C
2	chr2_62321905	0	62321905	G	A
2	chr2_62326908	0	62326908	T	C
2	chr2_62329736	0	62329736	T	C
2	chr2_62335491	0	62335491	T	C
2	chr2_62341231	0	62341231	C	G
2	chr2_62344920	0	62344920	C	T
2	chr2_62345297	0	62345297	A	G
2	chr2_62360713	0	62360713	C	T
2	chr2_62363894	0	62363894	T	C
2	chr2_62367790	0	62367790	G	A
2	chr2_62369668	0	62369668	T	C
2	chr2_62373765	0	62373765	A	G
2	chr2_62376239	0	62376239	A	G
2	chr2_62380017	0	62380017	G	T
2	chr2_62381036	0	62381036	G	A
2	chr2_62387555	0	62387555	T	C
2	chr2_62393240	0	62393240	G	T
2	chr2_62395834	0	62395834	T	A
2	chr2_62396908	0	62396908	T	A
2	chr2_62403290	0	62403290	A	G
2	chr2_62405309	0	62405309	G	A
2	chr2_62409867	0	62409867	A	G
2	chr2_62412547	0	62412547	T	C
2	chr2_62419979	0	62419979	G	T
2	chr2_62424029	0	62424029	G	A
2	chr2_62438783	0	62438783	A	G
2	chr2_62440267	0	62440267	G	A
2	chr2_62440774	0	62440774	G	C
2	chr2_62445700	0	62445700	T	C
2	chr2_62446013	0	62446013	C	G
2	chr2_62446218	0	62446218	T	C
2	chr2_62446978	0	62446978	A	C
2	chr2_62448671	0	62448671	G	A
2	chr2_62449004	0	62449004	C	T
2	chr2_62459084	0	62459084	C	A
2	chr2_62465027	0	62465027	G	A
2	chr2_62473391	0	62473391	G	C
2	chr2_62477363	0	62477363	C	A
2	chr2_62478534	0	62478534	T	C
2	chr2_62485096	0	62485096	T	C
2	chr2_62485894	0	62485894	C	T
2	chr2_62486435	0	62486435	A	G
2	chr2_62487977	0	62487977	T	C
2	chr2_62492700	0	62492700	A	G
2	chr2_62493179	0	62493179	C	T
2	chr2_62495494	0	62495494	G	T
2	chr2_62498459	0	62498459	C	T
2	chr2_62500887	0	62500887	T	C
2	chr2_62504507	0	62504507	C	T
2	chr2_62513699	0	62513699	C	T
2	chr2_62527752	0	62527752	T	C
2	chr2_62528096	0	62528096	G	A
2	chr2_62534464	0	62534464	T	C
2	chr2_62543362	0	62543362	G	A
2	chr2_62544649	0	62544649	A	G
2	chr2_62550135	0	62550135	T	G
2	chr2_62551134	0	62551134	G	A
2	chr2_62552692	0	62552692	G	A
2	chr2_62564580	0	62564580	C	T
2	chr2_62566519	0	62566519	A	G
2	chr2_62573065	0	62573065	C	A
2	chr2_62583273	0	62583273	C	T
2	chr2_62585939	0	62585939	T	C
2	chr2_62588961	0	62588961	C	T
2	chr2_62598354	0	62598354	G	A
2	chr2_62619377	0	62619377	T	C
2	chr2_62619716	0	62619716	A	G
2	chr2_62620550	0	62620550	C	T
2	chr2_62628870	0	62628870	G	C
2	chr2_62631142	0	62631142	A	G
2	chr2_62634370	0	62634370	T	A
2	chr2_62637328	0	62637328	C	A
2	chr2_62641115	0	62641115	A	G
2	chr2_62643684	0	62643684	G	C
2	chr2_62647482	0	62647482	G	A
2	chr2_62648507	0	62648507	A	G
2	chr2_62656111	0	62656111	G	C
2	chr2_62657275	0	62657275	A	G
2	chr2_62657560	0	62657560	T	G
2	chr2_62662834	0	62662834	T	C
2	chr2_62664568	0	62664568	A	T
2	chr2_62664868	0	62664868	G	T
2	chr2_62675968	0	62675968	C	T
2	chr2_62676423	0	62676423	G	C
2	chr2_62677136	0	62677136	T	C
2	chr2_62677913	0	62677913	G	A
2	chr2_62681045	0	62681045	G	A
2	chr2_62683249	0	62683249	G	A
2	chr2_62688432	0	62688432	G	A
2	chr2_62690469	0	62690469	G	T
2	chr2_62707347	0	62707347	C	G
2	chr2_62707776	0	62707776	T	C
2	chr2_62709873	0	62709873	A	G
2	chr2_62712409	0	62712409	G	A
2	chr2_62718872	0	62718872	G	A
2	chr2_62719390	0	62719390	C	T
2	chr2_62740293	0	62740293	G	T
2	chr2_62746464	0	62746464	T	C
2	chr2_62748491	0	62748491	G	A
2	chr2_62752286	0	62752286	G	C
2	chr2_62762173	0	62762173	G	A
2	chr2_62768822	0	62768822	T	C
2	chr2_62768875	0	62768875	C	T
2	chr2_62769516	0	62769516	A	G
2	chr2_62770568	0	62770568	A	G
2	chr2_62776098	0	62776098	T	C
2	chr2_62781321	0	62781321	A	G
2	chr2_62789915	0	62789915	C	T
2	chr2_62800848	0	62800848	G	A
2	chr2_62802184	0	62802184	T	C
2	chr2_62811476	0	62811476	G	A
2	chr2_62822187	0	62822187	T	G
2	chr2_62826457	0	62826457	A	G
2	chr2_62840096	0	62840096	G	A
2	chr2_62855918	0	62855918	G	T
2	chr2_62858483	0	62858483	C	T
2	chr2_62860814	0	62860814	G	A
2	chr2_62865459	0	62865459	C	T
2	chr2_62868855	0	62868855	T	C
2	chr2_62871650	0	62871650	G	A
2	chr2_62877351	0	62877351	C	T
2	chr2_62884918	0	62884918	A	G
2	chr2_62892483	0	62892483	A	G
2	chr2_62934235	0	62934235	T	C
2	chr2_62935048	0	62935048	C	A
2	chr2_62944156	0	62944156	T	C
2	chr2_62949596	0	62949596	C	T
2	chr2_62956339	0	62956339	C	G
2	chr2_62972734	0	62972734	G	A
2	chr2_62976518	0	62976518	T	C
2	chr2_62977196	0	62977196	C	T
2	chr2_62979733	0	62979733	C	T
2	chr2_62991465	0	62991465	G	A
2	chr2_62994336	0	62994336	A	G
2	chr2_62999385	0	62999385	T	G
2	chr2_63006421	0	63006421	T	A
2	chr2_63015887	0	63015887	T	C
2	chr2_63025584	0	63025584	G	A
2	chr2_63025644	0	63025644	G	A
2	chr2_63034594	0	63034594	G	T
2	chr2_63038872	0	63038872	C	A
2	chr2_63048354	0	63048354	C	A
2	chr2_63054633	0	63054633	G	A
2	chr2_63059190	0	63059190	A	G
2	chr2_63077676	0	63077676	G	C
2	chr2_63079618	0	63079618	C	T
2	chr2_63080127	0	63080127	G	C
2	chr2_63085259	0	63085259	G	A
2	chr2_63095245	0	63095245	A	G
2	chr2_63098536	0	63098536	T	C
2	chr2_63105552	0	63105552	C	T
2	chr2_63123592	0	63123592	C	T
2	chr2_63124409	0	63124409	C	A
2	chr2_63127392	0	63127392	A	C
2	chr2_63131389	0	63131389	A	G
2	chr2_63133840	0	63133840	A	G
2	chr2_63146095	0	63146095	T	C
2	chr2_63147600	0	63147600	T	C
2	chr2_63164147	0	63164147	C	G
2	chr2_63171343	0	63171343	A	G
2	chr2_63173362	0	63173362	A	G
2	chr2_63173691	0	63173691	C	G
2	chr2_63182130	0	63182130	T	C
2	chr2_63182397	0	63182397	C	T
2	chr2_63186998	0	63186998	T	C
2	chr2_63188594	0	63188594	A	G
2	chr2_63194998	0	63194998	G	A
2	chr2_63220702	0	63220702	T	C
2	chr2_63222889	0	63222889	G	C
2	chr2_63226038	0	63226038	G	A
2	chr2_63242334	0	63242334	C	T
2	chr2_63255147	0	63255147	A	C
2	chr2_63260579	0	63260579	A	C
2	chr2_63261920	0	63261920	A	T
2	chr2_63266194	0	63266194	G	T
2	chr2_63270812	0	63270812	C	T
2	chr2_63274068	0	63274068	T	G
2	chr2_63280779	0	63280779	G	T
2	chr2_63281275	0	63281275	C	G
2	chr2_63292325	0	63292325	G	T
2	chr2_63292989	0	63292989	T	C
2	chr2_63296489	0	63296489	A	G
2	chr2_63299603	0	63299603	C	T
2	chr2_63317013	0	63317013	C	T
2	chr2_63320932	0	63320932	A	C
2	chr2_63330494	0	63330494	C	A
2	chr2_63337735	0	63337735	G	C
2	chr2_63343390	0	63343390	G	T
2	chr2_63343922	0	63343922	A	T
2	chr2_63346880	0	63346880	A	G
2	chr2_63347564	0	63347564	G	A
2	chr2_63349600	0	63349600	A	T
2	chr2_63357879	0	63357879	A	G
2	chr2_63365499	0	63365499	T	C
2	chr2_63377808	0	63377808	G	A
2	chr2_63380318	0	63380318	G	A
2	chr2_63391532	0	63391532	C	T
2	chr2_63406131	0	63406131	C	T
2	chr2_63407434	0	63407434	A	G
2	chr2_63411491	0	63411491	G	C
2	chr2_63413622	0	63413622	T	C
2	chr2_63424068	0	63424068	A	G
2	chr2_63429176	0	63429176	T	C
2	chr2_63429793	0	63429793	C	G
2	chr2_63432851	0	63432851	A	G
2	chr2_63438067	0	63438067	C	T
2	chr2_63445912	0	63445912	C	A
2	chr2_63446130	0	63446130	G	A
2	chr2_63459692	0	63459692	T	C
2	chr2_63462772	0	63462772	G	C
2	chr2_63471314	0	63471314	C	T
2	chr2_63472867	0	63472867	T	A
2	chr2_63473111	0	63473111	T	C
2	chr2_63493473	0	63493473	A	C
2	chr2_63495728	0	63495728	A	G
2	chr2_63505044	0	63505044	C	T
2	chr2_63510033	0	63510033	G	A
2	chr2_63516360	0	63516360	A	T
2	chr2_63518298	0	63518298	C	T
2	chr2_63519259	0	63519259	A	T
2	chr2_63533691	0	63533691	A	T
2	chr2_63567662	0	63567662	T	C
2	chr2_63567707	0	63567707	C	T
2	chr2_63573355	0	63573355	G	A
2	chr2_63587263	0	63587263	T	C
2	chr2_63591931	0	63591931	G	A
2	chr2_63597907	0	63597907	T	C
2	chr2_63599955	0	63599955	C	T
2	chr2_63601408	0	63601408	A	G
2	chr2_63614506	0	63614506	C	T
2	chr2_63615024	0	63615024	G	A
2	chr2_63619191	0	63619191	G	C
2	chr2_63633686	0	63633686	G	A
2	chr2_63636479	0	63636479	G	A
2	chr2_63648957	0	63648957	T	A
2	chr2_63652820	0	63652820	T	C
2	chr2_63652938	0	63652938	T	C
2	chr2_63665995	0	63665995	A	T
2	chr2_63670124	0	63670124	A	G
2	chr2_63671042	0	63671042	T	A
2	chr2_63671600	0	63671600	C	T
2	chr2_63679759	0	63679759	G	T
2	chr2_63683155	0	63683155	C	T
2	chr2_63684647	0	63684647	A	G
2	chr2_63686083	0	63686083	A	G
2	chr2_63695808	0	63695808	G	A
2	chr2_63697338	0	63697338	A	G
2	chr2_63711090	0	63711090	C	T
2	chr2_63714438	0	63714438	T	C
2	chr2_63717313	0	63717313	C	A
2	chr2_63743281	0	63743281	G	A
2	chr2_63743394	0	63743394	A	T
2	chr2_63749167	0	63749167	A	G
2	chr2_63749703	0	63749703	T	C
2	chr2_63757030	0	63757030	C	T
2	chr2_63769465	0	63769465	C	G
2	chr2_63770642	0	63770642	G	C
2	chr2_63787828	0	63787828	C	T
2	chr2_63798661	0	63798661	C	T
2	chr2_63800111	0	63800111	A	C
2	chr2_63805293	0	63805293	C	A
2	chr2_63816906	0	63816906	T	A
2	chr2_63821612	0	63821612	C	G
2	chr2_63824289	0	63824289	G	A
2	chr2_63825298	0	63825298	A	G
2	chr2_63842598	0	63842598	A	G
2	chr2_63858367	0	63858367	A	C
2	chr2_63859343	0	63859343	T	C
2	chr2_63862285	0	63862285	T	G
2	chr2_63869305	0	63869305	G	A
2	chr2_63880465	0	63880465	G	T
2	chr2_63887906	0	63887906	T	C
2	chr2_63891364	0	63891364	T	A
2	chr2_63892332	0	63892332	T	G
2	chr2_63895432	0	63895432	C	T
2	chr2_63896187	0	63896187	T	A
2	chr2_63909189	0	63909189	A	C
2	chr2_63942482	0	63942482	A	G
2	chr2_63942833	0	63942833	T	A
2	chr2_63944165	0	63944165	G	A
2	chr2_63948806	0	63948806	G	A
2	chr2_63953157	0	63953157	T	C
2	chr2_63979378	0	63979378	G	A
2	chr2_63979964	0	63979964	A	G
2	chr2_63989412	0	63989412	C	T
2	chr2_63995110	0	63995110	G	A
2	chr2_63997829	0	63997829	C	T
2	chr2_64009699	0	64009699	A	G
2	chr2_64015037	0	64015037	C	A
2	chr2_64031948	0	64031948	A	G
2	chr2_64039369	0	64039369	T	C
2	chr2_64044417	0	64044417	C	T
2	chr2_64044793	0	64044793	G	A
2	chr2_64045399	0	64045399	G	C
2	chr2_64045587	0	64045587	G	T
2	chr2_64051386	0	64051386	C	A
2	chr2_64057418	0	64057418	G	T
2	chr2_64067426	0	64067426	T	C
2	chr2_64070298	0	64070298	T	C
2	chr2_64072118	0	64072118	G	C
2	chr2_64075714	0	64075714	T	C
2	chr2_64081366	0	64081366	A	G
2	chr2_64100082	0	64100082	C	A
2	chr2_64100204	0	64100204	C	T
2	chr2_64101102	0	64101102	G	T
2	chr2_64109708	0	64109708	T	C
2	chr2_64117464	0	64117464	T	C
2	chr2_64134531	0	64134531	G	A
2	chr2_64137088	0	64137088	G	A
2	chr2_64140288	0	64140288	A	G
2	chr2_64170429	0	64170429	G	A
2	chr2_64176667	0	64176667	T	G
2	chr2_64182687	0	64182687	C	G
2	chr2_64199189	0	64199189	A	G
2	chr2_64213060	0	64213060	C	T
2	chr2_64215801	0	64215801	C	T
2	chr2_64219621	0	64219621	G	T
2	chr2_64236742	0	64236742	G	C
2	chr2_64237900	0	64237900	T	C
2	chr2_64246502	0	64246502	C	A
2	chr2_64252109	0	64252109	T	C
2	chr2_64252924	0	64252924	T	G
2	chr2_64265441	0	64265441	G	C
2	chr2_64293813	0	64293813	C	T
2	chr2_64294033	0	64294033	T	C
2	chr2_64299735	0	64299735	A	G
2	chr2_64302785	0	64302785	A	G
2	chr2_64304353	0	64304353	A	T
2	chr2_64309157	0	64309157	T	A
2	chr2_64319158	0	64319158	A	G
2	chr2_64331732	0	64331732	T	C
2	chr2_64344625	0	64344625	C	T
2	chr2_64362385	0	64362385	A	G
2	chr2_64369357	0	64369357	T	A
2	chr2_64387822	0	64387822	C	T
2	chr2_64388009	0	64388009	A	G
2	chr2_64393794	0	64393794	C	T
2	chr2_64399935	0	64399935	A	C
2	chr2_64405110	0	64405110	A	T
2	chr2_64406810	0	64406810	T	C
2	chr2_64409810	0	64409810	A	C
2	chr2_64419115	0	64419115	C	T
2	chr2_64429868	0	64429868	A	G
2	chr2_64430891	0	64430891	T	C
2	chr2_64444293	0	64444293	C	T
2	chr2_64459242	0	64459242	G	A
2	chr2_64462863	0	64462863	T	G
2	chr2_64464040	0	64464040	T	A
2	chr2_64473318	0	64473318	A	G
2	chr2_64488145	0	64488145	T	C
2	chr2_64500336	0	64500336	T	G
2	chr2_64504879	0	64504879	A	G
2	chr2_64505362	0	64505362	G	T
2	chr2_64509007	0	64509007	C	G
2	chr2_64516323	0	64516323	T	C
2	chr2_64533746	0	64533746	A	G
2	chr2_64540990	0	64540990	C	T
2	chr2_64547524	0	64547524	T	A
2	chr2_64551771	0	64551771	C	A
2	chr2_64554348	0	64554348	C	T
2	chr2_64556028	0	64556028	G	T
2	chr2_64563708	0	64563708	A	G
2	chr2_64584001	0	64584001	C	T
2	chr2_64585750	0	64585750	G	A
2	chr2_64596664	0	64596664	T	C
2	chr2_64597221	0	64597221	A	C
2	chr2_64620691	0	64620691	C	A
2	chr2_64634670	0	64634670	C	T
2	chr2_64646382	0	64646382	A	C
2	chr2_64659245	0	64659245	G	A
2	chr2_64659590	0	64659590	G	A
2	chr2_64660796	0	64660796	G	A
2	chr2_64661273	0	64661273	C	T
2	chr2_64663184	0	64663184	T	C
2	chr2_64668711	0	64668711	T	A
2	chr2_64670127	0	64670127	A	G
2	chr2_64671751	0	64671751	G	A
2	chr2_64678246	0	64678246	C	G
2	chr2_64679691	0	64679691	G	A
2	chr2_64684938	0	64684938	G	T
2	chr2_64686332	0	64686332	T	G
2	chr2_64700637	0	64700637	A	T
2	chr2_64706112	0	64706112	A	G
2	chr2_64707780	0	64707780	G	A
2	chr2_64710600	0	64710600	T	C
2	chr2_64715704	0	64715704	A	G
2	chr2_64718814	0	64718814	A	C
2	chr2_64721544	0	64721544	A	T
2	chr2_64721674	0	64721674	G	C
2	chr2_64724236	0	64724236	C	T
2	chr2_64727297	0	64727297	C	T
2	chr2_64727748	0	64727748	A	T
2	chr2_64730257	0	64730257	G	T
2	chr2_64733610	0	64733610	T	A
2	chr2_64734840	0	64734840	C	T
2	chr2_64739955	0	64739955	A	C
2	chr2_64740573	0	64740573	T	C
2	chr2_64748665	0	64748665	A	G
2	chr2_64749337	0	64749337	A	G
2	chr2_64752697	0	64752697	T	G
2	chr2_64753317	0	64753317	G	A
2	chr2_64762002	0	64762002	T	C
2	chr2_64777829	0	64777829	A	G
2	chr2_64781816	0	64781816	T	A
2	chr2_64782838	0	64782838	G	A
2	chr2_64788008	0	64788008	C	A
2	chr2_64789762	0	64789762	G	A
2	chr2_64795232	0	64795232	A	G
2	chr2_64798588	0	64798588	G	T
2	chr2_64811628	0	64811628	A	G
2	chr2_64813648	0	64813648	A	T
2	chr2_64813672	0	64813672	A	G
2	chr2_64813696	0	64813696	G	A
2	chr2_64815165	0	64815165	T	C
2	chr2_64817454	0	64817454	T	C
2	chr2_64818563	0	64818563	G	A
2	chr2_64826801	0	64826801	G	A
2	chr2_64833889	0	64833889	T	C
2	chr2_64839498	0	64839498	A	C
2	chr2_64844204	0	64844204	C	T
2	chr2_64849685	0	64849685	A	G
2	chr2_64849931	0	64849931	C	T
2	chr2_64855051	0	64855051	T	C
2	chr2_64860560	0	64860560	G	A
2	chr2_64883717	0	64883717	G	A
2	chr2_64898941	0	64898941	G	A
2	chr2_64908988	0	64908988	A	G
2	chr2_64910540	0	64910540	C	A
2	chr2_64916125	0	64916125	A	G
2	chr2_64918240	0	64918240	C	A
2	chr2_64921536	0	64921536	C	G
2	chr2_64922420	0	64922420	A	C
2	chr2_64948415	0	64948415	T	C
2	chr2_64959051	0	64959051	G	A
2	chr2_64962424	0	64962424	T	C
2	chr2_64966444	0	64966444	T	C
2	chr2_64969936	0	64969936	A	G
2	chr2_64973587	0	64973587	C	T
2	chr2_64978900	0	64978900	A	G
2	chr2_64979022	0	64979022	G	A
2	chr2_64979065	0	64979065	G	C
2	chr2_64986865	0	64986865	C	T
2	chr2_64990408	0	64990408	C	G
2	chr2_64992084	0	64992084	C	T
2	chr2_64992459	0	64992459	G	A
2	chr2_64997127	0	64997127	A	G
2	chr2_64998460	0	64998460	C	G
2	chr2_65007481	0	65007481	C	A
2	chr2_65011186	0	65011186	C	T
2	chr2_65018953	0	65018953	A	G
2	chr2_65019677	0	65019677	G	C
2	chr2_65028237	0	65028237	T	C
2	chr2_65031710	0	65031710	G	A
2	chr2_65032604	0	65032604	T	C
2	chr2_65043590	0	65043590	A	T
2	chr2_65043925	0	65043925	G	A
2	chr2_65050685	0	65050685	C	T
2	chr2_65053004	0	65053004	G	C
2	chr2_65060230	0	65060230	G	T
2	chr2_65061652	0	65061652	A	C
2	chr2_65064369	0	65064369	G	A
2	chr2_65065917	0	65065917	G	A
2	chr2_65070337	0	65070337	T	C
2	chr2_65071072	0	65071072	A	G
2	chr2_65071717	0	65071717	A	G
2	chr2_65073411	0	65073411	G	A
2	chr2_65082001	0	65082001	G	T
2	chr2_65090439	0	65090439	G	A
2	chr2_65094926	0	65094926	C	G
2	chr2_65097144	0	65097144	T	C
2	chr2_65111282	0	65111282	A	G
2	chr2_65117161	0	65117161	A	G
2	chr2_65120543	0	65120543	T	C
2	chr2_65124505	0	65124505	T	A
2	chr2_65129374	0	65129374	A	G
2	chr2_65130082	0	65130082	G	A
2	chr2_65134137	0	65134137	G	T
2	chr2_65148356	0	65148356	C	G
2	chr2_65151249	0	65151249	C	T
2	chr2_65152613	0	65152613	T	C
2	chr2_65155034	0	65155034	G	A
2	chr2_65155335	0	65155335	A	G
2	chr2_65157866	0	65157866	T	C
2	chr2_65161824	0	65161824	G	C
2	chr2_65169734	0	65169734	A	G
2	chr2_65171461	0	65171461	T	C
2	chr2_65194223	0	65194223	C	G
2	chr2_65198808	0	65198808	A	G
2	chr2_65202140	0	65202140	A	G
2	chr2_65211878	0	65211878	C	G
2	chr2_65219792	0	65219792	G	C
2	chr2_65225060	0	65225060	G	A
2	chr2_65225374	0	65225374	T	C
2	chr2_65227609	0	65227609	C	A
2	chr2_65239592	0	65239592	G	A
2	chr2_65241368	0	65241368	C	G
2	chr2_65241640	0	65241640	A	G
2	chr2_65244203	0	65244203	A	G
2	chr2_65247333	0	65247333	A	G
2	chr2_65249522	0	65249522	A	G
2	chr2_65249543	0	65249543	T	C
2	chr2_65251681	0	65251681	G	T
2	chr2_65251738	0	65251738	A	G
2	chr2_65251944	0	65251944	A	G
2	chr2_65263819	0	65263819	A	G
2	chr2_65264905	0	65264905	G	A
2	chr2_65269162	0	65269162	C	T
2	chr2_65269440	0	65269440	A	G
2	chr2_65273812	0	65273812	T	C
2	chr2_65274141	0	65274141	C	T
2	chr2_65294541	0	65294541	A	G
2	chr2_65307876	0	65307876	A	G
2	chr2_65310885	0	65310885	G	A
2	chr2_65327646	0	65327646	G	A
2	chr2_65328773	0	65328773	G	A
2	chr2_65334502	0	65334502	T	C
2	chr2_65336173	0	65336173	G	A
2	chr2_65343862	0	65343862	G	T
2	chr2_65343974	0	65343974	C	T
2	chr2_65345029	0	65345029	A	G
2	chr2_65355082	0	65355082	A	T
2	chr2_65360820	0	65360820	A	C
2	chr2_65365845	0	65365845	T	G
2	chr2_65370087	0	65370087	A	G
2	chr2_65370466	0	65370466	C	T
2	chr2_65377998	0	65377998	T	C
2	chr2_65379946	0	65379946	C	T
2	chr2_65391994	0	65391994	T	C
2	chr2_65392293	0	65392293	G	T
2	chr2_65395648	0	65395648	T	C
2	chr2_65402696	0	65402696	C	T
2	chr2_65405398	0	65405398	C	T
2	chr2_65407046	0	65407046	T	G
2	chr2_65407389	0	65407389	T	G
2	chr2_65408676	0	65408676	C	T
2	chr2_65411482	0	65411482	C	T
2	chr2_65417109	0	65417109	T	G
2	chr2_65417906	0	65417906	T	G
2	chr2_65418265	0	65418265	G	A
2	chr2_65418284	0	65418284	A	C
2	chr2_65421816	0	65421816	C	G
2	chr2_65428386	0	65428386	A	G
2	chr2_65445283	0	65445283	G	C
2	chr2_65445517	0	65445517	T	C
2	chr2_65447003	0	65447003	T	A
2	chr2_65448647	0	65448647	T	A
2	chr2_65449253	0	65449253	T	C
2	chr2_65452636	0	65452636	C	T
2	chr2_65488458	0	65488458	G	C
2	chr2_65491060	0	65491060	G	A
2	chr2_65506345	0	65506345	G	A
2	chr2_65510498	0	65510498	C	T
2	chr2_65515482	0	65515482	C	T
2	chr2_65521576	0	65521576	G	A
2	chr2_65522147	0	65522147	A	C
2	chr2_65527249	0	65527249	T	C
2	chr2_65532614	0	65532614	C	G
2	chr2_65539747	0	65539747	C	T
2	chr2_65549472	0	65549472	G	A
2	chr2_65552573	0	65552573	G	T
2	chr2_65552704	0	65552704	C	T
2	chr2_65565424	0	65565424	C	T
2	chr2_65582166	0	65582166	G	A
2	chr2_65584680	0	65584680	T	C
2	chr2_65601183	0	65601183	A	G
2	chr2_65613970	0	65613970	T	A
2	chr2_65626255	0	65626255	A	G
2	chr2_65627185	0	65627185	C	T
2	chr2_65637845	0	65637845	T	G
2	chr2_65638925	0	65638925	T	G
2	chr2_65642207	0	65642207	T	C
2	chr2_65649912	0	65649912	G	A
2	chr2_65667744	0	65667744	G	A
2	chr2_65670528	0	65670528	G	T
2	chr2_65693444	0	65693444	G	A
2	chr2_65694939	0	65694939	A	G
2	chr2_65695218	0	65695218	G	A
2	chr2_65696505	0	65696505	G	C
2	chr2_65697021	0	65697021	G	C
2	chr2_65703622	0	65703622	G	T
2	chr2_65725131	0	65725131	A	G
2	chr2_65729010	0	65729010	C	G
2	chr2_65734881	0	65734881	C	T
2	chr2_65736931	0	65736931	C	T
2	chr2_65737979	0	65737979	T	G
2	chr2_65745188	0	65745188	G	A
2	chr2_65748157	0	65748157	C	T
2	chr2_65755760	0	65755760	C	T
2	chr2_65758108	0	65758108	A	G
2	chr2_65758946	0	65758946	A	G
2	chr2_65761360	0	65761360	T	G
2	chr2_65780166	0	65780166	A	C
2	chr2_65784321	0	65784321	A	G
2	chr2_65800026	0	65800026	A	C
2	chr2_65802439	0	65802439	A	T
2	chr2_65802672	0	65802672	G	A
2	chr2_65807433	0	65807433	A	G
2	chr2_65807888	0	65807888	A	G
2	chr2_65813403	0	65813403	G	C
2	chr2_65834876	0	65834876	C	T
2	chr2_65836736	0	65836736	C	G
2	chr2_65838789	0	65838789	C	G
2	chr2_65838900	0	65838900	A	T
2	chr2_65845263	0	65845263	A	G
2	chr2_65859675	0	65859675	G	T
2	chr2_65881844	0	65881844	G	A
2	chr2_65885858	0	65885858	C	G
2	chr2_65890994	0	65890994	T	C
2	chr2_65894983	0	65894983	G	A
2	chr2_65899840	0	65899840	G	A
2	chr2_65902441	0	65902441	C	T
2	chr2_65904307	0	65904307	T	C
2	chr2_65915518	0	65915518	T	A
2	chr2_65916759	0	65916759	C	T
2	chr2_65919128	0	65919128	A	G
2	chr2_65924693	0	65924693	T	A
2	chr2_65932286	0	65932286	T	C
2	chr2_65936207	0	65936207	C	T
2	chr2_65938511	0	65938511	A	G
2	chr2_65940030	0	65940030	A	C
2	chr2_65944056	0	65944056	G	A
2	chr2_65947801	0	65947801	T	C
2	chr2_65951037	0	65951037	G	T
2	chr2_65951290	0	65951290	C	T
2	chr2_65959313	0	65959313	T	C
2	chr2_65960728	0	65960728	T	C
2	chr2_65961904	0	65961904	G	A
2	chr2_65965015	0	65965015	C	A
2	chr2_65965930	0	65965930	G	T
2	chr2_65972493	0	65972493	G	A
2	chr2_65974131	0	65974131	T	C
2	chr2_65974180	0	65974180	A	G
2	chr2_65978665	0	65978665	A	G
2	chr2_65986161	0	65986161	G	A
2	chr2_65991268	0	65991268	C	T
2	chr2_66006830	0	66006830	A	G
2	chr2_66007782	0	66007782	G	A
2	chr2_66012674	0	66012674	T	C
2	chr2_66014269	0	66014269	A	G
2	chr2_66015158	0	66015158	G	A
2	chr2_66015947	0	66015947	G	A
2	chr2_66017018	0	66017018	A	C
2	chr2_66020427	0	66020427	G	A
2	chr2_66024618	0	66024618	G	C
2	chr2_66024733	0	66024733	A	T
2	chr2_66025841	0	66025841	A	G
2	chr2_66027644	0	66027644	T	C
2	chr2_66030289	0	66030289	G	A
2	chr2_66048171	0	66048171	A	G
2	chr2_66053719	0	66053719	A	G
2	chr2_66061267	0	66061267	T	G
2	chr2_66067105	0	66067105	T	C
2	chr2_66067337	0	66067337	C	A
2	chr2_66068829	0	66068829	T	C
2	chr2_66085426	0	66085426	G	A
2	chr2_66088107	0	66088107	T	A
2	chr2_66091546	0	66091546	G	A
2	chr2_66111099	0	66111099	G	A
2	chr2_66112204	0	66112204	C	T
2	chr2_66122633	0	66122633	C	T
2	chr2_66124862	0	66124862	C	T
2	chr2_66127066	0	66127066	T	C
2	chr2_66129829	0	66129829	A	G
2	chr2_66135434	0	66135434	G	A
2	chr2_66142763	0	66142763	G	A
2	chr2_66152827	0	66152827	A	G
2	chr2_66153526	0	66153526	G	A
2	chr2_66159219	0	66159219	T	G
2	chr2_66184282	0	66184282	T	C
2	chr2_66190676	0	66190676	A	G
2	chr2_66191141	0	66191141	G	A
2	chr2_66207640	0	66207640	C	T
2	chr2_66209822	0	66209822	T	C
2	chr2_66221189	0	66221189	C	A
2	chr2_66223018	0	66223018	A	G
2	chr2_66226174	0	66226174	T	C
2	chr2_66242345	0	66242345	C	T
2	chr2_66252593	0	66252593	A	G
2	chr2_66254553	0	66254553	T	A
2	chr2_66261142	0	66261142	C	T
2	chr2_66262434	0	66262434	A	G
2	chr2_66262724	0	66262724	G	A
2	chr2_66263978	0	66263978	G	C
2	chr2_66265522	0	66265522	A	G
2	chr2_66269567	0	66269567	G	A
2	chr2_66274072	0	66274072	T	C
2	chr2_66278328	0	66278328	C	T
2	chr2_66278510	0	66278510	A	G
2	chr2_66281480	0	66281480	G	T
2	chr2_66285570	0	66285570	C	T
2	chr2_66288338	0	66288338	G	C
2	chr2_66294022	0	66294022	G	C
2	chr2_66300908	0	66300908	C	T
2	chr2_66301795	0	66301795	A	T
2	chr2_66307622	0	66307622	G	T
2	chr2_66309863	0	66309863	C	G
2	chr2_66313167	0	66313167	T	G
2	chr2_66316089	0	66316089	T	C
2	chr2_66316533	0	66316533	C	A
2	chr2_66330065	0	66330065	C	A
2	chr2_66330132	0	66330132	G	T
2	chr2_66330607	0	66330607	C	A
2	chr2_66333477	0	66333477	T	C
2	chr2_66333902	0	66333902	C	T
2	chr2_66349037	0	66349037	A	G
2	chr2_66369673	0	66369673	T	C
2	chr2_66370638	0	66370638	C	T
2	chr2_66371317	0	66371317	A	G
2	chr2_66378375	0	66378375	T	C
2	chr2_66380525	0	66380525	G	A
2	chr2_66380838	0	66380838	G	A
2	chr2_66385503	0	66385503	G	A
2	chr2_66386783	0	66386783	C	T
2	chr2_66410399	0	66410399	A	G
2	chr2_66414540	0	66414540	C	T
2	chr2_66424533	0	66424533	C	T
2	chr2_66435150	0	66435150	A	G
2	chr2_66435689	0	66435689	A	G
2	chr2_66436305	0	66436305	C	T
2	chr2_66443232	0	66443232	T	C
2	chr2_66450034	0	66450034	G	A
2	chr2_66461476	0	66461476	A	G
2	chr2_66466495	0	66466495	G	T
2	chr2_66477193	0	66477193	T	C
2	chr2_66480962	0	66480962	G	C
2	chr2_66488065	0	66488065	C	T
2	chr2_66490793	0	66490793	T	G
2	chr2_66502720	0	66502720	C	A
2	chr2_66504456	0	66504456	T	C
2	chr2_66508800	0	66508800	C	T
2	chr2_66516581	0	66516581	A	G
2	chr2_66519117	0	66519117	G	A
2	chr2_66523282	0	66523282	G	A
2	chr2_66527860	0	66527860	G	C
2	chr2_66530562	0	66530562	C	G
2	chr2_66531804	0	66531804	G	A
2	chr2_66533754	0	66533754	T	C
2	chr2_66536932	0	66536932	T	C
2	chr2_66543503	0	66543503	T	C
2	chr2_66568027	0	66568027	C	A
2	chr2_66568130	0	66568130	C	T
2	chr2_66568571	0	66568571	A	G
2	chr2_66574103	0	66574103	G	A
2	chr2_66575079	0	66575079	A	G
2	chr2_66575960	0	66575960	T	C
2	chr2_66578858	0	66578858	G	A
2	chr2_66584454	0	66584454	G	A
2	chr2_66589348	0	66589348	A	T
2	chr2_66591307	0	66591307	T	G
2	chr2_66598941	0	66598941	A	G
2	chr2_66599445	0	66599445	G	A
2	chr2_66599834	0	66599834	T	G
2	chr2_66600233	0	66600233	T	C
2	chr2_66605627	0	66605627	G	C
2	chr2_66611092	0	66611092	T	C
2	chr2_66620128	0	66620128	T	A
2	chr2_66630335	0	66630335	A	G
2	chr2_66631376	0	66631376	T	G
2	chr2_66637310	0	66637310	T	G
2	chr2_66640622	0	66640622	A	G
2	chr2_66641681	0	66641681	A	G
2	chr2_66643011	0	66643011	A	G
2	chr2_66650977	0	66650977	T	C
2	chr2_66652703	0	66652703	G	A
2	chr2_66652900	0	66652900	T	C
2	chr2_66654609	0	66654609	G	T
2	chr2_66667646	0	66667646	A	G
2	chr2_66670017	0	66670017	G	A
2	chr2_66680979	0	66680979	T	C
2	chr2_66688250	0	66688250	C	A
2	chr2_66692302	0	66692302	G	A
2	chr2_66701391	0	66701391	T	C
2	chr2_66736345	0	66736345	T	A
2	chr2_66737824	0	66737824	A	C
2	chr2_66745057	0	66745057	T	C
2	chr2_66746526	0	66746526	T	G
2	chr2_66758306	0	66758306	G	A
2	chr2_66761719	0	66761719	G	A
2	chr2_66764471	0	66764471	G	C
2	chr2_66765025	0	66765025	T	C
2	chr2_66776710	0	66776710	T	C
2	chr2_66780082	0	66780082	C	T
2	chr2_66780484	0	66780484	A	G
2	chr2_66782483	0	66782483	C	T
2	chr2_66785711	0	66785711	A	G
2	chr2_66796343	0	66796343	C	T
2	chr2_66801453	0	66801453	G	A
2	chr2_66808677	0	66808677	C	A
2	chr2_66813389	0	66813389	T	C
2	chr2_66818617	0	66818617	A	G
2	chr2_66823204	0	66823204	G	A
2	chr2_66825468	0	66825468	T	C
2	chr2_66880228	0	66880228	C	T
2	chr2_66881749	0	66881749	A	G
2	chr2_66891835	0	66891835	T	C
2	chr2_66892689	0	66892689	T	C
2	chr2_66904183	0	66904183	G	A
2	chr2_66905238	0	66905238	C	A
2	chr2_66907346	0	66907346	A	G
2	chr2_66909821	0	66909821	C	A
2	chr2_66914948	0	66914948	C	T
2	chr2_66915563	0	66915563	T	G
2	chr2_66918702	0	66918702	A	G
2	chr2_66929564	0	66929564	A	C
2	chr2_66933593	0	66933593	A	G
2	chr2_66938898	0	66938898	G	A
2	chr2_66939977	0	66939977	A	T
2	chr2_66946298	0	66946298	C	A
2	chr2_66953857	0	66953857	C	T
2	chr2_66958609	0	66958609	T	G
2	chr2_66971829	0	66971829	G	C
2	chr2_66975812	0	66975812	C	T
2	chr2_66982434	0	66982434	C	T
2	chr2_66984853	0	66984853	A	G
2	chr2_67001825	0	67001825	A	T
2	chr2_67006981	0	67006981	T	C
2	chr2_67008941	0	67008941	A	T
2	chr2_67032172	0	67032172	T	C
2	chr2_67039343	0	67039343	A	G
2	chr2_67050084	0	67050084	C	T
2	chr2_67062738	0	67062738	G	A
2	chr2_67064794	0	67064794	A	G
2	chr2_67064897	0	67064897	G	C
2	chr2_67066125	0	67066125	G	A
2	chr2_67068711	0	67068711	A	G
2	chr2_67070964	0	67070964	A	G
2	chr2_67075417	0	67075417	G	C
2	chr2_67080433	0	67080433	C	T
2	chr2_67085773	0	67085773	G	T
2	chr2_67086051	0	67086051	C	T
2	chr2_67090253	0	67090253	C	T
2	chr2_67091668	0	67091668	G	T
2	chr2_67091767	0	67091767	G	C
2	chr2_67092397	0	67092397	C	T
2	chr2_67094695	0	67094695	G	A
2	chr2_67095517	0	67095517	C	T
2	chr2_67097209	0	67097209	C	T
2	chr2_67104379	0	67104379	C	G
2	chr2_67108564	0	67108564	T	A
2	chr2_67113364	0	67113364	T	C
2	chr2_67118012	0	67118012	T	C
2	chr2_67118919	0	67118919	G	C
2	chr2_67119789	0	67119789	G	T
2	chr2_67125109	0	67125109	A	G
2	chr2_67126325	0	67126325	C	T
2	chr2_67129365	0	67129365	G	T
2	chr2_67132089	0	67132089	C	T
2	chr2_67137370	0	67137370	T	C
2	chr2_67150815	0	67150815	G	A
2	chr2_67155382	0	67155382	T	G
2	chr2_67160439	0	67160439	T	C
2	chr2_67173379	0	67173379	C	T
2	chr2_67175225	0	67175225	C	G
2	chr2_67176470	0	67176470	A	G
2	chr2_67176953	0	67176953	G	C
2	chr2_67177814	0	67177814	C	T
2	chr2_67194878	0	67194878	C	G
2	chr2_67195426	0	67195426	A	G
2	chr2_67207792	0	67207792	A	G
2	chr2_67230952	0	67230952	C	T
2	chr2_67241942	0	67241942	T	C
2	chr2_67242019	0	67242019	T	C
2	chr2_67242731	0	67242731	C	G
2	chr2_67243711	0	67243711	T	C
2	chr2_67263455	0	67263455	A	G
2	chr2_67264803	0	67264803	T	C
2	chr2_67266445	0	67266445	G	A
2	chr2_67277585	0	67277585	T	G
2	chr2_67283933	0	67283933	T	C
2	chr2_67284666	0	67284666	T	C
2	chr2_67290184	0	67290184	G	A
2	chr2_67295346	0	67295346	T	C
2	chr2_67295683	0	67295683	G	A
2	chr2_67300651	0	67300651	G	A
2	chr2_67300734	0	67300734	C	T
2	chr2_67315354	0	67315354	T	C
2	chr2_67316154	0	67316154	A	G
2	chr2_67328604	0	67328604	C	A
2	chr2_67330832	0	67330832	A	G
2	chr2_67341879	0	67341879	A	G
2	chr2_67349607	0	67349607	C	A
2	chr2_67353826	0	67353826	T	G
2	chr2_67354455	0	67354455	G	C
2	chr2_67361806	0	67361806	A	G
2	chr2_67361982	0	67361982	C	T
2	chr2_67362960	0	67362960	C	T
2	chr2_67367679	0	67367679	G	C
2	chr2_67370872	0	67370872	G	A
2	chr2_67371394	0	67371394	G	A
2	chr2_67374399	0	67374399	A	G
2	chr2_67376671	0	67376671	C	T
2	chr2_67381014	0	67381014	T	C
2	chr2_67391971	0	67391971	C	T
2	chr2_67392009	0	67392009	G	A
2	chr2_67395486	0	67395486	T	C
2	chr2_67403803	0	67403803	C	T
2	chr2_67412077	0	67412077	C	G
2	chr2_67412147	0	67412147	G	A
2	chr2_67413360	0	67413360	C	T
2	chr2_67415540	0	67415540	T	C
2	chr2_67424607	0	67424607	G	A
2	chr2_67436767	0	67436767	A	C
2	chr2_67439866	0	67439866	C	T
2	chr2_67447981	0	67447981	G	A
2	chr2_67450203	0	67450203	C	T
2	chr2_67452298	0	67452298	C	T
2	chr2_67460435	0	67460435	A	C
2	chr2_67464407	0	67464407	T	A
2	chr2_67468908	0	67468908	G	A
2	chr2_67474461	0	67474461	G	C
2	chr2_67476312	0	67476312	A	C
2	chr2_67481624	0	67481624	A	C
2	chr2_67508600	0	67508600	G	A
2	chr2_67509156	0	67509156	G	A
2	chr2_67509801	0	67509801	C	T
2	chr2_67516074	0	67516074	G	A
2	chr2_67525342	0	67525342	A	G
2	chr2_67540383	0	67540383	A	T
2	chr2_67543810	0	67543810	C	G
2	chr2_67547788	0	67547788	A	C
2	chr2_67553333	0	67553333	A	G
2	chr2_67558867	0	67558867	C	T
2	chr2_67562486	0	67562486	T	C
2	chr2_67566010	0	67566010	C	T
2	chr2_67566135	0	67566135	T	C
2	chr2_67582353	0	67582353	G	A
2	chr2_67587952	0	67587952	A	C
2	chr2_67596930	0	67596930	G	C
2	chr2_67607406	0	67607406	G	C
2	chr2_67608271	0	67608271	G	A
2	chr2_67615551	0	67615551	T	C
2	chr2_67622949	0	67622949	G	A
2	chr2_67625618	0	67625618	A	G
2	chr2_67637774	0	67637774	T	C
2	chr2_67654535	0	67654535	C	T
2	chr2_67657247	0	67657247	G	A
2	chr2_67670192	0	67670192	A	T
2	chr2_67672659	0	67672659	G	C
2	chr2_67672921	0	67672921	T	C
2	chr2_67675057	0	67675057	T	G
2	chr2_67678823	0	67678823	G	T
2	chr2_67683829	0	67683829	A	G
2	chr2_67684138	0	67684138	A	G
2	chr2_67696811	0	67696811	T	C
2	chr2_67697573	0	67697573	C	T
2	chr2_67704782	0	67704782	A	G
2	chr2_67708033	0	67708033	C	A
2	chr2_67717328	0	67717328	G	C
2	chr2_67720405	0	67720405	T	C
2	chr2_67721570	0	67721570	C	T
2	chr2_67722130	0	67722130	A	T
2	chr2_67730564	0	67730564	C	T
2	chr2_67736064	0	67736064	A	C
2	chr2_67739802	0	67739802	T	C
2	chr2_67743242	0	67743242	C	G
2	chr2_67756986	0	67756986	T	A
2	chr2_67758627	0	67758627	A	T
2	chr2_67760359	0	67760359	G	A
2	chr2_67775895	0	67775895	G	C
2	chr2_67777466	0	67777466	G	A
2	chr2_67778610	0	67778610	A	G
2	chr2_67782602	0	67782602	T	C
2	chr2_67783744	0	67783744	C	T
2	chr2_67786165	0	67786165	C	T
2	chr2_67790679	0	67790679	A	G
2	chr2_67795527	0	67795527	T	C
2	chr2_67797136	0	67797136	T	C
2	chr2_67798829	0	67798829	C	A
2	chr2_67800607	0	67800607	G	C
2	chr2_67808051	0	67808051	C	G
2	chr2_67810296	0	67810296	T	C
2	chr2_67818472	0	67818472	C	A
2	chr2_67819639	0	67819639	A	C
2	chr2_67821007	0	67821007	T	C
2	chr2_67821623	0	67821623	A	G
2	chr2_67829320	0	67829320	G	C
2	chr2_67837094	0	67837094	G	A
2	chr2_67840740	0	67840740	T	C
2	chr2_67840857	0	67840857	C	A
2	chr2_67846891	0	67846891	A	G
2	chr2_67856647	0	67856647	G	A
2	chr2_67870227	0	67870227	A	G
2	chr2_67870376	0	67870376	C	A
2	chr2_67872037	0	67872037	T	A
2	chr2_67876860	0	67876860	T	C
2	chr2_67877076	0	67877076	C	A
2	chr2_67878204	0	67878204	G	C
2	chr2_67880965	0	67880965	T	C
2	chr2_67881385	0	67881385	A	G
2	chr2_67882421	0	67882421	A	G
2	chr2_67883084	0	67883084	T	C
2	chr2_67891077	0	67891077	C	T
2	chr2_67908404	0	67908404	A	G
2	chr2_67911653	0	67911653	G	A
2	chr2_67924748	0	67924748	A	G
2	chr2_67930005	0	67930005	T	C
2	chr2_67932654	0	67932654	C	T
2	chr2_67933444	0	67933444	A	G
2	chr2_67946944	0	67946944	G	A
2	chr2_67949455	0	67949455	G	A
2	chr2_67951125	0	67951125	T	C
2	chr2_67953773	0	67953773	C	T
2	chr2_67974637	0	67974637	C	G
2	chr2_67978568	0	67978568	A	G
2	chr2_67980042	0	67980042	A	C
2	chr2_67982979	0	67982979	T	C
2	chr2_67987520	0	67987520	T	C
2	chr2_67991877	0	67991877	T	C
2	chr2_67996430	0	67996430	T	C
2	chr2_67996581	0	67996581	G	A
2	chr2_68025453	0	68025453	A	G
2	chr2_68030163	0	68030163	C	G
2	chr2_68040156	0	68040156	T	C
2	chr2_68040199	0	68040199	A	G
2	chr2_68050723	0	68050723	A	G
2	chr2_68050927	0	68050927	T	C
2	chr2_68055145	0	68055145	T	G
2	chr2_68068087	0	68068087	G	A
2	chr2_68074651	0	68074651	C	A
2	chr2_68075123	0	68075123	T	C
2	chr2_68078524	0	68078524	C	T
2	chr2_68090974	0	68090974	G	A
2	chr2_68099302	0	68099302	G	T
2	chr2_68100340	0	68100340	A	T
2	chr2_68105004	0	68105004	T	C
2	chr2_68124242	0	68124242	C	T
2	chr2_68140233	0	68140233	A	T
2	chr2_68141761	0	68141761	A	T
2	chr2_68147744	0	68147744	A	G
2	chr2_68157802	0	68157802	C	T
2	chr2_68166020	0	68166020	A	G
2	chr2_68173986	0	68173986	G	T
2	chr2_68175838	0	68175838	G	T
2	chr2_68176232	0	68176232	T	C
2	chr2_68189806	0	68189806	G	C
2	chr2_68198250	0	68198250	T	C
2	chr2_68198434	0	68198434	A	G
2	chr2_68222001	0	68222001	A	G
2	chr2_68227673	0	68227673	G	A
2	chr2_68236061	0	68236061	G	C
2	chr2_68243385	0	68243385	G	T
2	chr2_68250574	0	68250574	G	A
2	chr2_68254635	0	68254635	A	G
2	chr2_68267832	0	68267832	T	A
2	chr2_68269835	0	68269835	C	T
2	chr2_68288417	0	68288417	G	A
2	chr2_68292504	0	68292504	T	C
2	chr2_68302279	0	68302279	C	T
2	chr2_68350923	0	68350923	A	G
2	chr2_68350981	0	68350981	G	C
2	chr2_68351198	0	68351198	C	T
2	chr2_68351575	0	68351575	A	G
2	chr2_68351770	0	68351770	A	T
2	chr2_68358780	0	68358780	A	G
2	chr2_68360421	0	68360421	G	A
2	chr2_68364299	0	68364299	C	T
2	chr2_68367642	0	68367642	C	T
2	chr2_68371271	0	68371271	T	C
2	chr2_68373763	0	68373763	G	C
2	chr2_68382909	0	68382909	T	G
2	chr2_68407561	0	68407561	G	T
2	chr2_68407615	0	68407615	T	C
2	chr2_68408456	0	68408456	C	T
2	chr2_68409922	0	68409922	A	T
2	chr2_68411081	0	68411081	A	T
2	chr2_68425336	0	68425336	C	T
2	chr2_68432408	0	68432408	T	C
2	chr2_68433148	0	68433148	A	G
2	chr2_68442860	0	68442860	A	G
2	chr2_68447401	0	68447401	C	T
2	chr2_68447985	0	68447985	G	A
2	chr2_68450631	0	68450631	T	C
2	chr2_68450675	0	68450675	G	A
2	chr2_68451051	0	68451051	G	T
2	chr2_68456265	0	68456265	C	T
2	chr2_68460492	0	68460492	G	A
2	chr2_68461613	0	68461613	C	T
2	chr2_68476611	0	68476611	C	G
2	chr2_68493426	0	68493426	A	G
2	chr2_68503643	0	68503643	C	G
2	chr2_68514626	0	68514626	G	T
2	chr2_68517128	0	68517128	A	C
2	chr2_68522899	0	68522899	C	G
2	chr2_68530998	0	68530998	A	C
2	chr2_68533411	0	68533411	T	C
2	chr2_68541573	0	68541573	C	T
2	chr2_68542501	0	68542501	C	T
2	chr2_68554208	0	68554208	A	T
2	chr2_68559363	0	68559363	T	C
2	chr2_68562940	0	68562940	C	G
2	chr2_68563946	0	68563946	A	G
2	chr2_68564143	0	68564143	G	C
2	chr2_68572489	0	68572489	G	C
2	chr2_68572748	0	68572748	T	C
2	chr2_68573825	0	68573825	T	A
2	chr2_68589479	0	68589479	G	A
2	chr2_68591117	0	68591117	C	T
2	chr2_68603793	0	68603793	A	G
2	chr2_68614000	0	68614000	T	A
2	chr2_68614196	0	68614196	A	C
2	chr2_68617327	0	68617327	G	A
2	chr2_68626158	0	68626158	A	C
2	chr2_68631175	0	68631175	C	T
2	chr2_68632323	0	68632323	A	C
2	chr2_68650770	0	68650770	T	C
2	chr2_68651265	0	68651265	T	C
2	chr2_68651610	0	68651610	G	A
2	chr2_68655209	0	68655209	A	G
2	chr2_68662567	0	68662567	T	C
2	chr2_68664890	0	68664890	A	T
2	chr2_68675799	0	68675799	G	C
2	chr2_68676496	0	68676496	A	G
2	chr2_68679839	0	68679839	G	C
2	chr2_68682943	0	68682943	T	A
2	chr2_68683331	0	68683331	C	T
2	chr2_68700460	0	68700460	T	A
2	chr2_68711039	0	68711039	T	A
2	chr2_68728015	0	68728015	A	G
2	chr2_68728753	0	68728753	A	G
2	chr2_68729236	0	68729236	C	T
2	chr2_68731330	0	68731330	G	A
2	chr2_68740385	0	68740385	T	C
2	chr2_68741159	0	68741159	C	A
2	chr2_68744262	0	68744262	C	T
2	chr2_68746595	0	68746595	A	G
2	chr2_68750246	0	68750246	T	C
2	chr2_68766177	0	68766177	T	C
2	chr2_68770138	0	68770138	C	T
2	chr2_68772814	0	68772814	A	G
2	chr2_68775690	0	68775690	C	T
2	chr2_68779424	0	68779424	T	G
2	chr2_68779485	0	68779485	C	T
2	chr2_68781119	0	68781119	T	C
2	chr2_68785637	0	68785637	T	C
2	chr2_68799236	0	68799236	C	T
2	chr2_68811212	0	68811212	C	T
2	chr2_68814639	0	68814639	C	A
2	chr2_68823338	0	68823338	C	G
2	chr2_68826836	0	68826836	T	C
2	chr2_68826953	0	68826953	T	C
2	chr2_68827418	0	68827418	G	A
2	chr2_68830395	0	68830395	T	C
2	chr2_68834959	0	68834959	T	C
2	chr2_68835067	0	68835067	C	T
2	chr2_68836666	0	68836666	G	A
2	chr2_68843261	0	68843261	A	G
2	chr2_68848312	0	68848312	A	G
2	chr2_68850761	0	68850761	C	T
2	chr2_68852765	0	68852765	G	C
2	chr2_68860642	0	68860642	C	G
2	chr2_68863379	0	68863379	A	T
2	chr2_68865923	0	68865923	G	T
2	chr2_68871134	0	68871134	C	G
2	chr2_68883278	0	68883278	G	T
2	chr2_68891271	0	68891271	G	T
2	chr2_68891660	0	68891660	A	G
2	chr2_68900226	0	68900226	A	G
2	chr2_68908545	0	68908545	A	G
2	chr2_68909611	0	68909611	G	A
2	chr2_68909660	0	68909660	A	G
2	chr2_68927919	0	68927919	G	T
2	chr2_68946065	0	68946065	A	C
2	chr2_68953546	0	68953546	G	T
2	chr2_68958141	0	68958141	A	G
2	chr2_68958475	0	68958475	T	C
2	chr2_68958855	0	68958855	C	T
2	chr2_68964932	0	68964932	G	A
2	chr2_68979824	0	68979824	G	A
2	chr2_68992546	0	68992546	A	G
2	chr2_68998931	0	68998931	A	G
2	chr2_68999202	0	68999202	C	G
2	chr2_69000448	0	69000448	T	C
2	chr2_69007434	0	69007434	A	G
2	chr2_69022641	0	69022641	C	G
2	chr2_69025449	0	69025449	A	C
2	chr2_69027026	0	69027026	G	T
2	chr2_69028246	0	69028246	T	C
2	chr2_69033869	0	69033869	G	C
2	chr2_69039904	0	69039904	T	C
2	chr2_69043467	0	69043467	A	C
2	chr2_69049873	0	69049873	C	T
2	chr2_69073892	0	69073892	C	G
2	chr2_69075219	0	69075219	T	G
2	chr2_69081102	0	69081102	T	C
2	chr2_69083153	0	69083153	G	A
2	chr2_69085242	0	69085242	G	A
2	chr2_69100199	0	69100199	G	A
2	chr2_69109635	0	69109635	G	A
2	chr2_69114476	0	69114476	A	G
2	chr2_69115686	0	69115686	T	C
2	chr2_69131937	0	69131937	A	G
2	chr2_69150689	0	69150689	A	G
2	chr2_69157952	0	69157952	G	A
2	chr2_69164412	0	69164412	T	C
2	chr2_69165524	0	69165524	T	C
2	chr2_69165606	0	69165606	C	T
2	chr2_69174107	0	69174107	A	G
2	chr2_69179659	0	69179659	A	C
2	chr2_69194268	0	69194268	T	C
2	chr2_69200007	0	69200007	A	C
2	chr2_69202108	0	69202108	C	T
2	chr2_69205890	0	69205890	C	T
2	chr2_69206106	0	69206106	T	C
2	chr2_69207463	0	69207463	T	A
2	chr2_69208415	0	69208415	A	G
2	chr2_69208630	0	69208630	C	T
2	chr2_69211442	0	69211442	T	G
2	chr2_69222486	0	69222486	T	C
2	chr2_69224460	0	69224460	T	C
2	chr2_69225073	0	69225073	A	G
2	chr2_69225415	0	69225415	A	C
2	chr2_69228905	0	69228905	T	C
2	chr2_69237834	0	69237834	C	A
2	chr2_69239406	0	69239406	A	C
2	chr2_69245230	0	69245230	T	C
2	chr2_69251543	0	69251543	G	T
2	chr2_69254591	0	69254591	C	T
2	chr2_69256128	0	69256128	A	G
2	chr2_69260528	0	69260528	C	T
2	chr2_69262613	0	69262613	G	A
2	chr2_69262688	0	69262688	T	C
2	chr2_69271223	0	69271223	A	C
2	chr2_69275221	0	69275221	A	G
2	chr2_69279637	0	69279637	C	G
2	chr2_69284590	0	69284590	A	G
2	chr2_69292079	0	69292079	G	C
2	chr2_69305531	0	69305531	A	G
2	chr2_69308154	0	69308154	G	A
2	chr2_69310397	0	69310397	G	A
2	chr2_69310612	0	69310612	G	T
2	chr2_69320175	0	69320175	G	T
2	chr2_69326754	0	69326754	C	T
2	chr2_69330515	0	69330515	C	T
2	chr2_69345766	0	69345766	A	G
2	chr2_69347411	0	69347411	A	G
2	chr2_69351532	0	69351532	C	T
2	chr2_69362868	0	69362868	C	T
2	chr2_69387363	0	69387363	G	T
2	chr2_69390040	0	69390040	G	T
2	chr2_69403563	0	69403563	A	G
2	chr2_69407472	0	69407472	G	C
2	chr2_69409317	0	69409317	C	G
2	chr2_69429895	0	69429895	T	C
2	chr2_69432898	0	69432898	G	A
2	chr2_69447074	0	69447074	G	A
2	chr2_69453657	0	69453657	A	G
2	chr2_69454805	0	69454805	T	A
2	chr2_69461896	0	69461896	A	G
2	chr2_69469335	0	69469335	G	A
2	chr2_69476766	0	69476766	C	T
2	chr2_69480128	0	69480128	C	T
2	chr2_69488330	0	69488330	G	C
2	chr2_69500828	0	69500828	A	G
2	chr2_69507542	0	69507542	A	G
2	chr2_69517141	0	69517141	A	G
2	chr2_69520017	0	69520017	A	T
2	chr2_69525500	0	69525500	G	A
2	chr2_69525733	0	69525733	C	A
2	chr2_69530492	0	69530492	G	A
2	chr2_69532161	0	69532161	C	T
2	chr2_69537266	0	69537266	G	A
2	chr2_69547126	0	69547126	A	G
2	chr2_69547846	0	69547846	T	A
2	chr2_69548457	0	69548457	G	A
2	chr2_69556848	0	69556848	G	A
2	chr2_69561754	0	69561754	C	T
2	chr2_69564180	0	69564180	C	T
2	chr2_69570693	0	69570693	T	A
2	chr2_69577169	0	69577169	G	A
2	chr2_69598692	0	69598692	T	C
2	chr2_69601500	0	69601500	A	G
2	chr2_69603503	0	69603503	G	A
2	chr2_69603971	0	69603971	C	A
2	chr2_69612887	0	69612887	G	A
2	chr2_69622676	0	69622676	C	G
2	chr2_69641961	0	69641961	T	C
2	chr2_69642948	0	69642948	C	T
2	chr2_69649593	0	69649593	C	A
2	chr2_69651994	0	69651994	A	C
2	chr2_69656580	0	69656580	A	G
2	chr2_69672380	0	69672380	T	G
2	chr2_69677816	0	69677816	C	T
2	chr2_69695305	0	69695305	T	C
2	chr2_69695730	0	69695730	T	A
2	chr2_69697105	0	69697105	A	G
2	chr2_69697730	0	69697730	C	T
2	chr2_69699187	0	69699187	C	T
2	chr2_69707340	0	69707340	G	T
2	chr2_69709033	0	69709033	A	T
2	chr2_69711474	0	69711474	G	A
2	chr2_69716570	0	69716570	C	A
2	chr2_69718464	0	69718464	A	G
2	chr2_69720003	0	69720003	G	A
2	chr2_69722005	0	69722005	C	T
2	chr2_69726192	0	69726192	C	G
2	chr2_69726416	0	69726416	C	G
2	chr2_69729812	0	69729812	C	T
2	chr2_69730801	0	69730801	A	G
2	chr2_69735840	0	69735840	A	G
2	chr2_69737176	0	69737176	C	G
2	chr2_69738597	0	69738597	G	C
2	chr2_69739778	0	69739778	T	C
2	chr2_69755238	0	69755238	T	A
2	chr2_69757619	0	69757619	C	G
2	chr2_69767884	0	69767884	C	A
2	chr2_69771511	0	69771511	A	G
2	chr2_69772129	0	69772129	G	A
2	chr2_69781239	0	69781239	A	G
2	chr2_69784203	0	69784203	T	C
2	chr2_69796677	0	69796677	G	T
2	chr2_69800126	0	69800126	T	G
2	chr2_69800355	0	69800355	G	A
2	chr2_69812284	0	69812284	C	A
2	chr2_69828730	0	69828730	T	A
2	chr2_69833421	0	69833421	A	T
2	chr2_69836617	0	69836617	A	T
2	chr2_69838842	0	69838842	C	T
2	chr2_69844049	0	69844049	A	T
2	chr2_69848049	0	69848049	A	G
2	chr2_69848220	0	69848220	C	G
2	chr2_69848785	0	69848785	C	T
2	chr2_69853161	0	69853161	G	T
2	chr2_69860869	0	69860869	T	C
2	chr2_69865378	0	69865378	G	A
2	chr2_69876330	0	69876330	T	C
2	chr2_69878214	0	69878214	T	C
2	chr2_69880453	0	69880453	C	T
2	chr2_69881937	0	69881937	G	C
2	chr2_69883757	0	69883757	T	C
2	chr2_69884867	0	69884867	T	G
2	chr2_69885440	0	69885440	G	A
2	chr2_69886604	0	69886604	A	G
2	chr2_69895296	0	69895296	T	C
2	chr2_69901830	0	69901830	G	A
2	chr2_69903597	0	69903597	C	T
2	chr2_69907053	0	69907053	A	G
2	chr2_69911608	0	69911608	C	T
2	chr2_69912629	0	69912629	A	G
2	chr2_69933881	0	69933881	T	C
2	chr2_69936361	0	69936361	G	T
2	chr2_69938993	0	69938993	C	G
2	chr2_69944173	0	69944173	C	G
2	chr2_69949689	0	69949689	C	A
2	chr2_69960675	0	69960675	T	G
2	chr2_69964477	0	69964477	T	G
2	chr2_69964685	0	69964685	T	C
2	chr2_69970193	0	69970193	C	T
2	chr2_69972480	0	69972480	G	A
2	chr2_69982619	0	69982619	G	A
2	chr2_69982953	0	69982953	G	C
2	chr2_69985838	0	69985838	G	A
2	chr2_69990656	0	69990656	T	C
2	chr2_69990849	0	69990849	C	T
2	chr2_69994924	0	69994924	T	A
2	chr2_69996805	0	69996805	A	G
2	chr2_70003895	0	70003895	A	G
2	chr2_70009514	0	70009514	A	G
2	chr2_70016037	0	70016037	T	G
2	chr2_70021987	0	70021987	A	G
2	chr2_70031839	0	70031839	C	T
2	chr2_70035009	0	70035009	C	T
2	chr2_70038885	0	70038885	A	G
2	chr2_70039101	0	70039101	A	G
2	chr2_70042394	0	70042394	C	G
2	chr2_70048445	0	70048445	A	G
2	chr2_70052988	0	70052988	A	G
2	chr2_70053981	0	70053981	C	G
2	chr2_70055864	0	70055864	G	C
2	chr2_70056337	0	70056337	T	C
2	chr2_70057231	0	70057231	A	G
2	chr2_70065398	0	70065398	G	C
2	chr2_70067380	0	70067380	G	A
2	chr2_70075908	0	70075908	A	G
2	chr2_70085844	0	70085844	T	C
2	chr2_70086657	0	70086657	T	G
2	chr2_70091753	0	70091753	T	A
2	chr2_70123097	0	70123097	T	A
2	chr2_70125925	0	70125925	G	A
2	chr2_70150975	0	70150975	A	G
2	chr2_70152349	0	70152349	A	T
2	chr2_70162466	0	70162466	G	A
2	chr2_70167083	0	70167083	T	C
2	chr2_70169898	0	70169898	C	A
2	chr2_70181546	0	70181546	G	T
2	chr2_70184639	0	70184639	C	T
2	chr2_70195231	0	70195231	C	T
2	chr2_70196730	0	70196730	T	C
2	chr2_70202645	0	70202645	G	A
2	chr2_70207744	0	70207744	T	G
2	chr2_70208837	0	70208837	C	A
2	chr2_70224344	0	70224344	T	C
2	chr2_70224944	0	70224944	A	C
2	chr2_70227020	0	70227020	T	C
2	chr2_70233755	0	70233755	G	C
2	chr2_70244872	0	70244872	A	T
2	chr2_70251442	0	70251442	T	C
2	chr2_70256407	0	70256407	G	A
2	chr2_70257179	0	70257179	G	A
2	chr2_70259103	0	70259103	C	A
2	chr2_70266667	0	70266667	C	T
2	chr2_70268659	0	70268659	G	A
2	chr2_70288330	0	70288330	G	C
2	chr2_70290092	0	70290092	T	G
2	chr2_70292447	0	70292447	A	G
2	chr2_70292541	0	70292541	C	T
2	chr2_70292618	0	70292618	G	A
2	chr2_70299774	0	70299774	C	T
2	chr2_70304567	0	70304567	C	T
2	chr2_70311267	0	70311267	A	G
2	chr2_70319161	0	70319161	T	C
2	chr2_70326235	0	70326235	A	G
2	chr2_70337205	0	70337205	T	C
2	chr2_70338070	0	70338070	A	G
2	chr2_70356151	0	70356151	C	T
2	chr2_70358483	0	70358483	G	A
2	chr2_70362251	0	70362251	G	A
2	chr2_70368128	0	70368128	G	A
2	chr2_70370723	0	70370723	G	A
2	chr2_70372379	0	70372379	T	C
2	chr2_70372869	0	70372869	C	T
2	chr2_70377657	0	70377657	C	T
2	chr2_70390029	0	70390029	C	G
2	chr2_70392080	0	70392080	G	C
2	chr2_70397817	0	70397817	T	C
2	chr2_70398680	0	70398680	C	T
2	chr2_70399062	0	70399062	T	C
2	chr2_70405953	0	70405953	A	G
2	chr2_70408135	0	70408135	A	T
2	chr2_70409264	0	70409264	T	C
2	chr2_70428205	0	70428205	T	C
2	chr2_70428600	0	70428600	C	T
2	chr2_70434469	0	70434469	T	C
2	chr2_70436686	0	70436686	A	G
2	chr2_70445122	0	70445122	T	C
2	chr2_70473381	0	70473381	G	A
2	chr2_70473535	0	70473535	G	A
2	chr2_70491850	0	70491850	G	A
2	chr2_70493292	0	70493292	T	C
2	chr2_70501345	0	70501345	A	G
2	chr2_70510566	0	70510566	C	A
2	chr2_70520799	0	70520799	A	G
2	chr2_70521106	0	70521106	A	G
2	chr2_70547765	0	70547765	G	A
2	chr2_70548725	0	70548725	G	C
2	chr2_70552598	0	70552598	G	T
2	chr2_70572631	0	70572631	T	G
2	chr2_70580825	0	70580825	C	A
2	chr2_70582843	0	70582843	T	G
2	chr2_70584508	0	70584508	A	T
2	chr2_70584809	0	70584809	A	G
2	chr2_70587751	0	70587751	T	A
2	chr2_70594648	0	70594648	T	C
2	chr2_70612304	0	70612304	G	T
2	chr2_70612480	0	70612480	A	T
2	chr2_70616872	0	70616872	G	T
2	chr2_70617060	0	70617060	C	A
2	chr2_70618300	0	70618300	T	G
2	chr2_70620392	0	70620392	T	C
2	chr2_70622989	0	70622989	G	A
2	chr2_70625205	0	70625205	T	C
2	chr2_70639127	0	70639127	G	T
2	chr2_70654167	0	70654167	T	C
2	chr2_70654247	0	70654247	G	A
2	chr2_70658117	0	70658117	A	G
2	chr2_70658405	0	70658405	G	T
2	chr2_70660129	0	70660129	C	A
2	chr2_70668437	0	70668437	G	T
2	chr2_70674782	0	70674782	G	C
2	chr2_70676164	0	70676164	C	T
2	chr2_70680887	0	70680887	C	A
2	chr2_70681414	0	70681414	C	T
2	chr2_70682593	0	70682593	A	T
2	chr2_70690108	0	70690108	C	G
2	chr2_70705356	0	70705356	T	C
2	chr2_70709570	0	70709570	C	G
2	chr2_70715097	0	70715097	T	C
2	chr2_70726031	0	70726031	T	C
2	chr2_70736485	0	70736485	T	C
2	chr2_70736962	0	70736962	G	A
2	chr2_70740013	0	70740013	A	G
2	chr2_70747305	0	70747305	C	A
2	chr2_70759336	0	70759336	A	G
2	chr2_70767192	0	70767192	G	A
2	chr2_70775603	0	70775603	A	G
2	chr2_70777349	0	70777349	A	G
2	chr2_70786392	0	70786392	G	C
2	chr2_70805872	0	70805872	A	G
2	chr2_70808710	0	70808710	G	A
2	chr2_70818780	0	70818780	A	C
2	chr2_70823098	0	70823098	G	A
2	chr2_70825580	0	70825580	A	G
2	chr2_70834820	0	70834820	T	C
2	chr2_70839048	0	70839048	G	A
2	chr2_70848680	0	70848680	G	C
2	chr2_70853916	0	70853916	A	G
2	chr2_70854465	0	70854465	A	C
2	chr2_70856570	0	70856570	G	A
2	chr2_70867552	0	70867552	G	C
2	chr2_70872830	0	70872830	T	C
2	chr2_70873686	0	70873686	A	G
2	chr2_70881704	0	70881704	T	G
2	chr2_70885459	0	70885459	A	T
2	chr2_70887099	0	70887099	A	G
2	chr2_70889008	0	70889008	T	C
2	chr2_70894117	0	70894117	G	C
2	chr2_70913251	0	70913251	C	T
2	chr2_70913617	0	70913617	T	C
2	chr2_70914684	0	70914684	A	G
2	chr2_70917484	0	70917484	G	A
2	chr2_70919866	0	70919866	C	G
2	chr2_70937552	0	70937552	G	A
2	chr2_70941439	0	70941439	T	C
2	chr2_70942929	0	70942929	T	C
2	chr2_70946322	0	70946322	A	G
2	chr2_70946964	0	70946964	A	C
2	chr2_70950193	0	70950193	G	C
2	chr2_70951374	0	70951374	T	C
2	chr2_70951887	0	70951887	T	C
2	chr2_70953036	0	70953036	G	A
2	chr2_70953626	0	70953626	G	A
2	chr2_70958072	0	70958072	A	T
2	chr2_70958460	0	70958460	C	T
2	chr2_70959352	0	70959352	C	T
2	chr2_70961459	0	70961459	A	G
2	chr2_70966891	0	70966891	G	T
2	chr2_70973656	0	70973656	T	C
2	chr2_70979308	0	70979308	A	G
2	chr2_70982168	0	70982168	T	C
2	chr2_70984421	0	70984421	T	C
2	chr2_70985854	0	70985854	G	C
2	chr2_70988134	0	70988134	T	C
2	chr2_70995380	0	70995380	C	A
2	chr2_71003665	0	71003665	G	T
2	chr2_71007683	0	71007683	G	A
2	chr2_71012448	0	71012448	G	T
2	chr2_71019567	0	71019567	T	C
2	chr2_71021167	0	71021167	T	C
2	chr2_71022685	0	71022685	T	C
2	chr2_71022849	0	71022849	C	G
2	chr2_71023416	0	71023416	A	G
2	chr2_71027728	0	71027728	A	G
2	chr2_71028215	0	71028215	T	C
2	chr2_71032787	0	71032787	C	T
2	chr2_71052023	0	71052023	A	G
2	chr2_71052890	0	71052890	T	A
2	chr2_71078043	0	71078043	A	G
2	chr2_71098462	0	71098462	G	A
2	chr2_71104208	0	71104208	A	G
2	chr2_71108283	0	71108283	T	C
2	chr2_71110207	0	71110207	C	T
2	chr2_71112535	0	71112535	A	G
2	chr2_71116615	0	71116615	G	A
2	chr2_71124272	0	71124272	T	C
2	chr2_71126037	0	71126037	G	A
2	chr2_71139591	0	71139591	T	A
2	chr2_71146945	0	71146945	G	A
2	chr2_71158437	0	71158437	A	G
2	chr2_71160643	0	71160643	G	A
2	chr2_71176907	0	71176907	A	T
2	chr2_71197385	0	71197385	A	G
2	chr2_71200808	0	71200808	C	T
2	chr2_71201594	0	71201594	C	T
2	chr2_71202812	0	71202812	T	C
2	chr2_71203177	0	71203177	T	C
2	chr2_71206800	0	71206800	G	C
2	chr2_71208292	0	71208292	A	G
2	chr2_71211900	0	71211900	T	C
2	chr2_71214545	0	71214545	C	T
2	chr2_71218953	0	71218953	T	C
2	chr2_71220848	0	71220848	T	C
2	chr2_71222202	0	71222202	A	C
2	chr2_71223723	0	71223723	T	C
2	chr2_71225699	0	71225699	G	A
2	chr2_71237130	0	71237130	G	A
2	chr2_71241950	0	71241950	T	C
2	chr2_71247847	0	71247847	T	A
2	chr2_71253675	0	71253675	C	T
2	chr2_71254423	0	71254423	T	G
2	chr2_71259235	0	71259235	G	A
2	chr2_71263628	0	71263628	C	A
2	chr2_71272675	0	71272675	T	C
2	chr2_71283552	0	71283552	G	T
2	chr2_71291931	0	71291931	A	G
2	chr2_71308594	0	71308594	T	C
2	chr2_71311316	0	71311316	A	G
2	chr2_71315614	0	71315614	C	A
2	chr2_71320528	0	71320528	A	G
2	chr2_71323624	0	71323624	A	G
2	chr2_71323950	0	71323950	G	A
2	chr2_71327100	0	71327100	A	G
2	chr2_71340753	0	71340753	G	A
2	chr2_71344683	0	71344683	T	C
2	chr2_71352534	0	71352534	A	C
2	chr2_71366800	0	71366800	C	A
2	chr2_71367028	0	71367028	G	A
2	chr2_71367113	0	71367113	G	C
2	chr2_71368451	0	71368451	C	T
2	chr2_71372793	0	71372793	A	T
2	chr2_71388717	0	71388717	A	C
2	chr2_71390707	0	71390707	C	T
2	chr2_71392234	0	71392234	T	A
2	chr2_71392272	0	71392272	C	T
2	chr2_71396881	0	71396881	T	A
2	chr2_71397064	0	71397064	G	A
2	chr2_71406051	0	71406051	C	A
2	chr2_71408791	0	71408791	C	G
2	chr2_71413367	0	71413367	C	T
2	chr2_71415762	0	71415762	G	A
2	chr2_71424732	0	71424732	A	G
2	chr2_71427273	0	71427273	A	C
2	chr2_71427966	0	71427966	A	G
2	chr2_71430833	0	71430833	T	G
2	chr2_71436934	0	71436934	G	A
2	chr2_71439896	0	71439896	A	C
2	chr2_71443423	0	71443423	C	T
2	chr2_71454699	0	71454699	G	T
2	chr2_71463058	0	71463058	G	A
2	chr2_71468927	0	71468927	G	A
2	chr2_71475494	0	71475494	C	T
2	chr2_71478765	0	71478765	G	A
2	chr2_71490712	0	71490712	A	T
2	chr2_71493276	0	71493276	T	C
2	chr2_71502999	0	71502999	C	T
2	chr2_71512552	0	71512552	T	C
2	chr2_71525451	0	71525451	A	G
2	chr2_71535070	0	71535070	T	C
2	chr2_71541906	0	71541906	T	C
2	chr2_71546935	0	71546935	G	T
2	chr2_71548146	0	71548146	C	G
2	chr2_71558857	0	71558857	A	G
2	chr2_71561898	0	71561898	A	C
2	chr2_71563606	0	71563606	C	T
2	chr2_71563867	0	71563867	A	G
2	chr2_71570682	0	71570682	T	G
2	chr2_71575334	0	71575334	A	G
2	chr2_71580038	0	71580038	G	A
2	chr2_71582842	0	71582842	C	T
2	chr2_71594461	0	71594461	A	G
2	chr2_71601922	0	71601922	T	C
2	chr2_71637270	0	71637270	G	A
2	chr2_71646533	0	71646533	T	A
2	chr2_71656373	0	71656373	T	C
2	chr2_71667127	0	71667127	C	T
2	chr2_71677840	0	71677840	T	C
2	chr2_71684182	0	71684182	C	T
2	chr2_71694163	0	71694163	T	C
2	chr2_71697084	0	71697084	C	T
2	chr2_71698207	0	71698207	C	T
2	chr2_71707535	0	71707535	T	A
2	chr2_71736520	0	71736520	T	C
2	chr2_71749203	0	71749203	A	C
2	chr2_71749967	0	71749967	C	A
2	chr2_71766781	0	71766781	T	G
2	chr2_71776762	0	71776762	A	C
2	chr2_71781293	0	71781293	T	C
2	chr2_71787846	0	71787846	T	C
2	chr2_71793306	0	71793306	A	G
2	chr2_71797745	0	71797745	T	C
2	chr2_71818710	0	71818710	T	C
2	chr2_71820054	0	71820054	C	A
2	chr2_71829913	0	71829913	C	A
2	chr2_71845869	0	71845869	T	C
2	chr2_71847662	0	71847662	T	A
2	chr2_71851875	0	71851875	T	C
2	chr2_71854413	0	71854413	A	G
2	chr2_71864720	0	71864720	C	T
2	chr2_71886647	0	71886647	T	C
2	chr2_71895711	0	71895711	A	G
2	chr2_71895941	0	71895941	C	T
2	chr2_71896037	0	71896037	A	G
2	chr2_71897939	0	71897939	G	T
2	chr2_71900441	0	71900441	T	C
2	chr2_71903983	0	71903983	C	G
2	chr2_71906321	0	71906321	G	C
2	chr2_71909319	0	71909319	A	G
2	chr2_71917237	0	71917237	G	A
2	chr2_71925689	0	71925689	C	T
2	chr2_71925820	0	71925820	T	C
2	chr2_71926116	0	71926116	T	C
2	chr2_71932551	0	71932551	T	C
2	chr2_71933112	0	71933112	A	C
2	chr2_71935745	0	71935745	T	C
2	chr2_71944294	0	71944294	A	C
2	chr2_71945766	0	71945766	T	C
2	chr2_71949334	0	71949334	A	G
2	chr2_71954947	0	71954947	C	T
2	chr2_71961990	0	71961990	T	C
2	chr2_71985834	0	71985834	A	G
2	chr2_71989380	0	71989380	C	T
2	chr2_72010013	0	72010013	A	G
2	chr2_72012081	0	72012081	T	G
2	chr2_72013303	0	72013303	G	A
2	chr2_72026381	0	72026381	G	T
2	chr2_72030011	0	72030011	T	C
2	chr2_72033312	0	72033312	A	G
2	chr2_72077117	0	72077117	G	A
2	chr2_72091082	0	72091082	T	C
2	chr2_72099335	0	72099335	A	G
2	chr2_72101135	0	72101135	T	C
2	chr2_72117907	0	72117907	A	G
2	chr2_72122867	0	72122867	A	G
2	chr2_72136041	0	72136041	G	T
2	chr2_72146179	0	72146179	C	G
2	chr2_72146772	0	72146772	A	G
2	chr2_72147914	0	72147914	A	G
2	chr2_72166946	0	72166946	G	T
2	chr2_72172633	0	72172633	A	G
2	chr2_72174199	0	72174199	C	T
2	chr2_72190063	0	72190063	T	G
2	chr2_72191078	0	72191078	A	T
2	chr2_72203456	0	72203456	T	C
2	chr2_72240964	0	72240964	T	C
2	chr2_72276540	0	72276540	T	C
2	chr2_72276998	0	72276998	A	G
2	chr2_72282026	0	72282026	A	G
2	chr2_72294746	0	72294746	T	G
2	chr2_72321635	0	72321635	G	A
2	chr2_72322896	0	72322896	C	T
2	chr2_72346315	0	72346315	A	G
2	chr2_72356922	0	72356922	G	C
2	chr2_72364077	0	72364077	C	T
2	chr2_72366056	0	72366056	T	G
2	chr2_72371671	0	72371671	G	A
2	chr2_72373666	0	72373666	C	T
2	chr2_72375185	0	72375185	T	C
2	chr2_72390295	0	72390295	C	T
2	chr2_72392716	0	72392716	G	T
2	chr2_72401762	0	72401762	A	T
2	chr2_72424492	0	72424492	A	G
2	chr2_72440045	0	72440045	C	G
2	chr2_72454233	0	72454233	A	G
2	chr2_72455266	0	72455266	G	T
2	chr2_72470700	0	72470700	T	C
2	chr2_72473247	0	72473247	C	T
2	chr2_72481781	0	72481781	G	A
2	chr2_72483708	0	72483708	T	C
2	chr2_72490629	0	72490629	A	T
2	chr2_72493763	0	72493763	C	T
2	chr2_72494368	0	72494368	C	G
2	chr2_72513396	0	72513396	A	G
2	chr2_72524566	0	72524566	G	A
2	chr2_72525005	0	72525005	C	T
2	chr2_72540445	0	72540445	T	C
2	chr2_72542377	0	72542377	A	G
2	chr2_72543070	0	72543070	A	G
2	chr2_72547852	0	72547852	T	C
2	chr2_72556500	0	72556500	G	A
2	chr2_72561354	0	72561354	C	A
2	chr2_72564707	0	72564707	C	G
2	chr2_72570037	0	72570037	C	A
2	chr2_72571482	0	72571482	T	C
2	chr2_72581387	0	72581387	C	T
2	chr2_72582276	0	72582276	T	C
2	chr2_72583215	0	72583215	C	T
2	chr2_72622581	0	72622581	A	G
2	chr2_72628849	0	72628849	C	T
2	chr2_72631124	0	72631124	T	C
2	chr2_72650067	0	72650067	A	G
2	chr2_72656850	0	72656850	G	T
2	chr2_72690794	0	72690794	G	A
2	chr2_72699161	0	72699161	C	G
2	chr2_72699562	0	72699562	T	C
2	chr2_72703797	0	72703797	A	C
2	chr2_72704442	0	72704442	A	G
2	chr2_72704701	0	72704701	T	G
2	chr2_72704817	0	72704817	A	G
2	chr2_72708484	0	72708484	G	C
2	chr2_72751067	0	72751067	A	G
2	chr2_72754055	0	72754055	A	G
2	chr2_72758755	0	72758755	T	C
2	chr2_72761792	0	72761792	A	C
2	chr2_72763447	0	72763447	G	A
2	chr2_72765267	0	72765267	G	C
2	chr2_72774587	0	72774587	T	C
2	chr2_72779800	0	72779800	T	C
2	chr2_72785758	0	72785758	C	T
2	chr2_72794919	0	72794919	G	C
2	chr2_72797182	0	72797182	C	T
2	chr2_72807299	0	72807299	C	T
2	chr2_72827240	0	72827240	A	C
2	chr2_72827434	0	72827434	T	C
2	chr2_72845466	0	72845466	T	A
2	chr2_72847530	0	72847530	A	G
2	chr2_72867118	0	72867118	A	C
2	chr2_72867602	0	72867602	T	A
2	chr2_72869276	0	72869276	G	C
2	chr2_72877220	0	72877220	C	T
2	chr2_72880445	0	72880445	G	A
2	chr2_72880606	0	72880606	C	T
2	chr2_72894931	0	72894931	G	C
2	chr2_72896979	0	72896979	T	C
2	chr2_72904220	0	72904220	A	G
2	chr2_72916404	0	72916404	T	A
2	chr2_72927906	0	72927906	A	C
2	chr2_72935124	0	72935124	C	A
2	chr2_72956731	0	72956731	G	T
2	chr2_72971072	0	72971072	C	T
2	chr2_72972075	0	72972075	A	G
2	chr2_72978264	0	72978264	C	T
2	chr2_72983018	0	72983018	G	T
2	chr2_72987291	0	72987291	A	G
2	chr2_73003433	0	73003433	T	C
2	chr2_73021689	0	73021689	G	A
2	chr2_73023900	0	73023900	G	A
2	chr2_73034090	0	73034090	C	G
2	chr2_73038686	0	73038686	G	C
2	chr2_73043076	0	73043076	C	T
2	chr2_73043452	0	73043452	A	G
2	chr2_73044832	0	73044832	A	G
2	chr2_73057946	0	73057946	C	T
2	chr2_73061028	0	73061028	A	C
2	chr2_73061905	0	73061905	C	T
2	chr2_73062277	0	73062277	A	G
2	chr2_73062753	0	73062753	T	C
2	chr2_73063475	0	73063475	T	C
2	chr2_73067649	0	73067649	T	C
2	chr2_73084349	0	73084349	A	G
2	chr2_73090088	0	73090088	T	C
2	chr2_73097791	0	73097791	C	T
2	chr2_73104129	0	73104129	A	C
2	chr2_73105636	0	73105636	A	G
2	chr2_73109987	0	73109987	T	C
2	chr2_73119519	0	73119519	G	A
2	chr2_73134370	0	73134370	C	G
2	chr2_73152928	0	73152928	A	G
2	chr2_73154556	0	73154556	T	C
2	chr2_73181216	0	73181216	G	A
2	chr2_73185170	0	73185170	T	A
2	chr2_73190735	0	73190735	C	G
2	chr2_73197361	0	73197361	A	G
2	chr2_73201419	0	73201419	T	C
2	chr2_73202268	0	73202268	A	G
2	chr2_73206233	0	73206233	G	C
2	chr2_73209787	0	73209787	C	T
2	chr2_73213081	0	73213081	A	G
2	chr2_73242777	0	73242777	G	T
2	chr2_73253828	0	73253828	T	C
2	chr2_73261532	0	73261532	A	G
2	chr2_73290512	0	73290512	G	A
2	chr2_73310825	0	73310825	C	T
2	chr2_73326993	0	73326993	C	T
2	chr2_73332326	0	73332326	T	G
2	chr2_73337807	0	73337807	A	T
2	chr2_73348989	0	73348989	C	G
2	chr2_73359912	0	73359912	G	A
2	chr2_73361221	0	73361221	T	A
2	chr2_73394305	0	73394305	C	T
2	chr2_73803711	0	73803711	C	T
2	chr2_73827773	0	73827773	T	C
2	chr2_73828071	0	73828071	T	A
2	chr2_73842170	0	73842170	A	G
2	chr2_73848767	0	73848767	A	G
2	chr2_73868921	0	73868921	G	T
2	chr2_73871497	0	73871497	C	A
2	chr2_73877782	0	73877782	C	T
2	chr2_73885963	0	73885963	C	G
2	chr2_73895548	0	73895548	G	C
2	chr2_73897233	0	73897233	C	G
2	chr2_73898086	0	73898086	C	T
2	chr2_73898476	0	73898476	G	A
2	chr2_73900510	0	73900510	A	G
2	chr2_73900754	0	73900754	T	A
2	chr2_73902714	0	73902714	G	C
2	chr2_73920993	0	73920993	A	G
2	chr2_73939251	0	73939251	C	T
2	chr2_73941404	0	73941404	A	G
2	chr2_73941648	0	73941648	A	G
2	chr2_73942116	0	73942116	T	C
2	chr2_73948727	0	73948727	A	G
2	chr2_73951474	0	73951474	G	C
2	chr2_73951494	0	73951494	A	T
2	chr2_73953034	0	73953034	A	G
2	chr2_73956535	0	73956535	A	G
2	chr2_73963585	0	73963585	C	A
2	chr2_73973882	0	73973882	A	G
2	chr2_73988519	0	73988519	G	A
2	chr2_73989567	0	73989567	G	C
2	chr2_73992103	0	73992103	A	G
2	chr2_73995993	0	73995993	A	C
2	chr2_73996430	0	73996430	G	A
2	chr2_74016337	0	74016337	T	G
2	chr2_74025143	0	74025143	T	A
2	chr2_74028362	0	74028362	C	T
2	chr2_74040034	0	74040034	G	A
2	chr2_74048962	0	74048962	T	C
2	chr2_74051695	0	74051695	A	C
2	chr2_74077035	0	74077035	A	T
2	chr2_74078965	0	74078965	T	C
2	chr2_74080570	0	74080570	C	G
2	chr2_74085729	0	74085729	G	A
2	chr2_74087367	0	74087367	C	T
2	chr2_74097432	0	74097432	C	T
2	chr2_74106560	0	74106560	G	A
2	chr2_74112478	0	74112478	A	T
2	chr2_74113886	0	74113886	A	C
2	chr2_74120006	0	74120006	C	A
2	chr2_74133363	0	74133363	C	A
2	chr2_74134884	0	74134884	G	C
2	chr2_74147499	0	74147499	A	G
2	chr2_74153306	0	74153306	G	A
2	chr2_74157703	0	74157703	T	C
2	chr2_74160026	0	74160026	T	C
2	chr2_74164196	0	74164196	G	A
2	chr2_74193993	0	74193993	T	C
2	chr2_74195710	0	74195710	G	A
2	chr2_74210417	0	74210417	C	T
2	chr2_74213666	0	74213666	A	G
2	chr2_74217004	0	74217004	C	A
2	chr2_74217535	0	74217535	A	G
2	chr2_74218488	0	74218488	T	A
2	chr2_74230560	0	74230560	A	T
2	chr2_74265018	0	74265018	C	T
2	chr2_74267197	0	74267197	A	G
2	chr2_74268148	0	74268148	G	T
2	chr2_74271486	0	74271486	C	A
2	chr2_74273982	0	74273982	A	T
2	chr2_74292174	0	74292174	T	A
2	chr2_74305533	0	74305533	T	C
2	chr2_74313752	0	74313752	C	A
2	chr2_74315334	0	74315334	T	A
2	chr2_74316491	0	74316491	T	G
2	chr2_74320359	0	74320359	A	G
2	chr2_74322015	0	74322015	T	C
2	chr2_74322694	0	74322694	T	G
2	chr2_74336932	0	74336932	G	A
2	chr2_74344375	0	74344375	C	G
2	chr2_74345757	0	74345757	C	A
2	chr2_74346678	0	74346678	C	T
2	chr2_74354777	0	74354777	C	A
2	chr2_74355714	0	74355714	C	T
2	chr2_74371824	0	74371824	A	C
2	chr2_74397038	0	74397038	C	T
2	chr2_74399940	0	74399940	T	G
2	chr2_74410796	0	74410796	G	C
2	chr2_74412981	0	74412981	C	T
2	chr2_74413879	0	74413879	T	C
2	chr2_74414226	0	74414226	G	A
2	chr2_74431703	0	74431703	A	G
2	chr2_74435497	0	74435497	G	C
2	chr2_74440358	0	74440358	G	T
2	chr2_74454325	0	74454325	C	T
2	chr2_74459434	0	74459434	T	C
2	chr2_74461123	0	74461123	C	T
2	chr2_74468939	0	74468939	A	G
2	chr2_74475373	0	74475373	G	A
2	chr2_74476181	0	74476181	T	G
2	chr2_74481190	0	74481190	C	T
2	chr2_74485667	0	74485667	A	T
2	chr2_74486431	0	74486431	G	T
2	chr2_74486640	0	74486640	A	C
2	chr2_74486939	0	74486939	T	C
2	chr2_74491374	0	74491374	C	T
2	chr2_74501801	0	74501801	C	G
2	chr2_74507643	0	74507643	G	A
2	chr2_74526709	0	74526709	A	C
2	chr2_74545195	0	74545195	C	T
2	chr2_74550658	0	74550658	A	T
2	chr2_74550891	0	74550891	G	A
2	chr2_74552802	0	74552802	G	A
2	chr2_74558229	0	74558229	G	A
2	chr2_74566692	0	74566692	T	C
2	chr2_74571791	0	74571791	C	A
2	chr2_74577113	0	74577113	T	C
2	chr2_74589236	0	74589236	T	G
2	chr2_74608750	0	74608750	T	C
2	chr2_74609768	0	74609768	T	C
2	chr2_74620474	0	74620474	T	C
2	chr2_74622793	0	74622793	A	G
2	chr2_74631563	0	74631563	C	A
2	chr2_74642976	0	74642976	G	A
2	chr2_74645627	0	74645627	C	T
2	chr2_74648274	0	74648274	G	A
2	chr2_74649770	0	74649770	T	C
2	chr2_74650155	0	74650155	C	A
2	chr2_74653218	0	74653218	T	C
2	chr2_74654334	0	74654334	G	A
2	chr2_74656027	0	74656027	A	G
2	chr2_74656094	0	74656094	A	T
2	chr2_74657973	0	74657973	A	T
2	chr2_74665004	0	74665004	T	A
2	chr2_74668918	0	74668918	C	T
2	chr2_74671322	0	74671322	A	G
2	chr2_74683462	0	74683462	C	T
2	chr2_74688683	0	74688683	A	G
2	chr2_74689735	0	74689735	C	G
2	chr2_74694475	0	74694475	C	T
2	chr2_74709863	0	74709863	A	G
2	chr2_74715409	0	74715409	G	A
2	chr2_74716757	0	74716757	A	G
2	chr2_74718474	0	74718474	T	C
2	chr2_74718836	0	74718836	A	T
2	chr2_74735673	0	74735673	C	A
2	chr2_74737578	0	74737578	C	T
2	chr2_74744863	0	74744863	C	G
2	chr2_74745102	0	74745102	C	T
2	chr2_74749613	0	74749613	T	C
2	chr2_74750957	0	74750957	T	A
2	chr2_74757107	0	74757107	T	C
2	chr2_74759131	0	74759131	G	T
2	chr2_74762969	0	74762969	G	A
2	chr2_74768393	0	74768393	A	G
2	chr2_74788769	0	74788769	T	C
2	chr2_74799886	0	74799886	C	A
2	chr2_74800669	0	74800669	A	T
2	chr2_74803167	0	74803167	A	G
2	chr2_74811149	0	74811149	T	G
2	chr2_74821351	0	74821351	C	T
2	chr2_74822007	0	74822007	C	T
2	chr2_74832397	0	74832397	A	G
2	chr2_74838494	0	74838494	T	C
2	chr2_74838968	0	74838968	G	T
2	chr2_74839558	0	74839558	G	A
2	chr2_74844073	0	74844073	A	C
2	chr2_74848478	0	74848478	C	T
2	chr2_74860244	0	74860244	C	T
2	chr2_74878546	0	74878546	T	C
2	chr2_74882098	0	74882098	G	A
2	chr2_74893285	0	74893285	G	A
2	chr2_74897105	0	74897105	T	C
2	chr2_74897121	0	74897121	A	C
2	chr2_74900134	0	74900134	A	C
2	chr2_74904150	0	74904150	A	G
2	chr2_74905328	0	74905328	C	T
2	chr2_74912824	0	74912824	G	A
2	chr2_74930463	0	74930463	A	G
2	chr2_74933058	0	74933058	G	A
2	chr2_74933851	0	74933851	G	A
2	chr2_74934292	0	74934292	A	G
2	chr2_74935675	0	74935675	T	C
2	chr2_74936449	0	74936449	G	A
2	chr2_74939325	0	74939325	T	C
2	chr2_74939867	0	74939867	G	C
2	chr2_74941781	0	74941781	C	T
2	chr2_74946379	0	74946379	A	C
2	chr2_74951167	0	74951167	G	A
2	chr2_74951406	0	74951406	C	G
2	chr2_74956077	0	74956077	T	G
2	chr2_74958913	0	74958913	A	G
2	chr2_74966735	0	74966735	T	C
2	chr2_74974965	0	74974965	A	G
2	chr2_74976877	0	74976877	A	G
2	chr2_74980092	0	74980092	A	C
2	chr2_74985068	0	74985068	T	C
2	chr2_74985069	0	74985069	A	G
2	chr2_74990708	0	74990708	T	C
2	chr2_74992126	0	74992126	T	C
2	chr2_74995634	0	74995634	T	C
2	chr2_74996131	0	74996131	C	G
2	chr2_74996485	0	74996485	A	G
2	chr2_75001535	0	75001535	T	C
2	chr2_75006021	0	75006021	A	G
2	chr2_75008758	0	75008758	G	C
2	chr2_75009257	0	75009257	T	C
2	chr2_75012194	0	75012194	A	C
2	chr2_75012471	0	75012471	A	G
2	chr2_75014333	0	75014333	G	A
2	chr2_75027111	0	75027111	A	G
2	chr2_75041457	0	75041457	T	G
2	chr2_75044437	0	75044437	A	C
2	chr2_75046892	0	75046892	G	T
2	chr2_75048835	0	75048835	G	A
2	chr2_75052641	0	75052641	C	T
2	chr2_75055250	0	75055250	C	T
2	chr2_75056923	0	75056923	C	T
2	chr2_75057983	0	75057983	G	A
2	chr2_75059937	0	75059937	T	C
2	chr2_75063702	0	75063702	G	A
2	chr2_75079794	0	75079794	T	C
2	chr2_75081551	0	75081551	G	T
2	chr2_75083679	0	75083679	G	A
2	chr2_75095300	0	75095300	C	T
2	chr2_75095468	0	75095468	C	T
2	chr2_75102935	0	75102935	G	A
2	chr2_75104676	0	75104676	A	G
2	chr2_75105344	0	75105344	C	T
2	chr2_75114856	0	75114856	A	G
2	chr2_75117737	0	75117737	T	C
2	chr2_75134585	0	75134585	T	G
2	chr2_75134606	0	75134606	C	T
2	chr2_75136043	0	75136043	A	C
2	chr2_75148822	0	75148822	G	A
2	chr2_75148976	0	75148976	C	T
2	chr2_75172228	0	75172228	G	A
2	chr2_75181243	0	75181243	G	A
2	chr2_75183014	0	75183014	A	T
2	chr2_75193339	0	75193339	G	A
2	chr2_75194932	0	75194932	A	G
2	chr2_75213762	0	75213762	T	G
2	chr2_75214196	0	75214196	C	T
2	chr2_75218189	0	75218189	C	G
2	chr2_75222651	0	75222651	A	G
2	chr2_75223703	0	75223703	A	G
2	chr2_75226035	0	75226035	A	G
2	chr2_75228623	0	75228623	A	T
2	chr2_75266925	0	75266925	T	G
2	chr2_75281429	0	75281429	C	A
2	chr2_75283783	0	75283783	G	C
2	chr2_75293453	0	75293453	C	A
2	chr2_75309257	0	75309257	T	G
2	chr2_75316571	0	75316571	C	G
2	chr2_75321971	0	75321971	G	T
2	chr2_75328694	0	75328694	T	C
2	chr2_75360475	0	75360475	C	T
2	chr2_75363544	0	75363544	G	C
2	chr2_75365106	0	75365106	T	C
2	chr2_75369007	0	75369007	A	G
2	chr2_75374699	0	75374699	G	A
2	chr2_75382221	0	75382221	G	C
2	chr2_75383381	0	75383381	T	C
2	chr2_75384117	0	75384117	T	C
2	chr2_75397553	0	75397553	T	C
2	chr2_75404268	0	75404268	C	T
2	chr2_75414123	0	75414123	T	G
2	chr2_75416647	0	75416647	G	A
2	chr2_75426788	0	75426788	A	T
2	chr2_75436551	0	75436551	G	A
2	chr2_75440291	0	75440291	G	A
2	chr2_75440547	0	75440547	G	A
2	chr2_75448656	0	75448656	T	C
2	chr2_75449437	0	75449437	A	T
2	chr2_75452814	0	75452814	G	A
2	chr2_75454382	0	75454382	C	G
2	chr2_75455178	0	75455178	A	T
2	chr2_75475554	0	75475554	T	C
2	chr2_75478476	0	75478476	C	A
2	chr2_75486415	0	75486415	A	C
2	chr2_75487300	0	75487300	G	A
2	chr2_75489473	0	75489473	C	A
2	chr2_75489528	0	75489528	G	C
2	chr2_75490710	0	75490710	T	C
2	chr2_75512078	0	75512078	T	C
2	chr2_75515342	0	75515342	C	G
2	chr2_75534154	0	75534154	C	T
2	chr2_75536570	0	75536570	A	C
2	chr2_75544894	0	75544894	G	C
2	chr2_75558118	0	75558118	C	T
2	chr2_75559618	0	75559618	T	C
2	chr2_75564081	0	75564081	T	C
2	chr2_75564755	0	75564755	T	C
2	chr2_75564820	0	75564820	G	C
2	chr2_75566219	0	75566219	C	T
2	chr2_75580643	0	75580643	A	G
2	chr2_75584953	0	75584953	C	T
2	chr2_75589529	0	75589529	C	T
2	chr2_75597787	0	75597787	T	C
2	chr2_75600623	0	75600623	G	A
2	chr2_75610176	0	75610176	G	A
2	chr2_75611962	0	75611962	A	T
2	chr2_75615366	0	75615366	A	G
2	chr2_75617274	0	75617274	A	G
2	chr2_75633181	0	75633181	G	T
2	chr2_75637442	0	75637442	C	T
2	chr2_75638388	0	75638388	C	T
2	chr2_75642024	0	75642024	G	C
2	chr2_75645695	0	75645695	G	C
2	chr2_75646202	0	75646202	G	T
2	chr2_75646866	0	75646866	C	T
2	chr2_75650168	0	75650168	C	A
2	chr2_75651097	0	75651097	T	G
2	chr2_75651457	0	75651457	T	C
2	chr2_75672145	0	75672145	A	G
2	chr2_75675000	0	75675000	G	A
2	chr2_75681942	0	75681942	T	C
2	chr2_75684080	0	75684080	C	G
2	chr2_75685898	0	75685898	C	A
2	chr2_75687857	0	75687857	C	T
2	chr2_75688259	0	75688259	C	T
2	chr2_75695711	0	75695711	G	T
2	chr2_75699887	0	75699887	C	G
2	chr2_75706517	0	75706517	A	G
2	chr2_75734784	0	75734784	A	C
2	chr2_75743526	0	75743526	A	G
2	chr2_75748812	0	75748812	A	G
2	chr2_75751096	0	75751096	C	T
2	chr2_75760229	0	75760229	C	A
2	chr2_75776545	0	75776545	A	G
2	chr2_75778529	0	75778529	C	G
2	chr2_75784981	0	75784981	C	T
2	chr2_75787254	0	75787254	T	C
2	chr2_75789143	0	75789143	C	T
2	chr2_75794964	0	75794964	A	G
2	chr2_75795904	0	75795904	A	T
2	chr2_75797125	0	75797125	G	C
2	chr2_75799218	0	75799218	C	G
2	chr2_75806653	0	75806653	C	T
2	chr2_75815018	0	75815018	G	A
2	chr2_75816814	0	75816814	C	T
2	chr2_75817104	0	75817104	A	G
2	chr2_75851458	0	75851458	G	A
2	chr2_75859838	0	75859838	A	G
2	chr2_75863805	0	75863805	C	G
2	chr2_75867440	0	75867440	T	C
2	chr2_75869172	0	75869172	G	T
2	chr2_75876142	0	75876142	C	T
2	chr2_75880018	0	75880018	T	C
2	chr2_75882589	0	75882589	A	T
2	chr2_75884308	0	75884308	T	G
2	chr2_75889823	0	75889823	A	C
2	chr2_75892649	0	75892649	A	C
2	chr2_75894097	0	75894097	A	G
2	chr2_75903567	0	75903567	G	T
2	chr2_75905614	0	75905614	C	T
2	chr2_75910200	0	75910200	T	C
2	chr2_75916308	0	75916308	C	T
2	chr2_75924248	0	75924248	G	A
2	chr2_75925997	0	75925997	A	G
2	chr2_75928003	0	75928003	T	C
2	chr2_75937153	0	75937153	A	T
2	chr2_75948082	0	75948082	T	C
2	chr2_75960634	0	75960634	A	G
2	chr2_75961039	0	75961039	G	T
2	chr2_75961531	0	75961531	T	C
2	chr2_75966060	0	75966060	G	A
2	chr2_75967882	0	75967882	C	T
2	chr2_75988651	0	75988651	T	C
2	chr2_75990773	0	75990773	G	A
2	chr2_75996282	0	75996282	C	T
2	chr2_75997675	0	75997675	A	G
2	chr2_75998175	0	75998175	G	A
2	chr2_75998239	0	75998239	T	A
2	chr2_75999597	0	75999597	G	C
2	chr2_76005979	0	76005979	A	G
2	chr2_76005995	0	76005995	C	T
2	chr2_76007009	0	76007009	T	G
2	chr2_76017088	0	76017088	G	A
2	chr2_76017494	0	76017494	T	C
2	chr2_76020247	0	76020247	T	C
2	chr2_76020614	0	76020614	C	T
2	chr2_76021103	0	76021103	C	A
2	chr2_76024927	0	76024927	C	T
2	chr2_76027169	0	76027169	C	T
2	chr2_76033246	0	76033246	A	G
2	chr2_76069774	0	76069774	A	G
2	chr2_76069923	0	76069923	C	T
2	chr2_76072270	0	76072270	G	T
2	chr2_76083439	0	76083439	A	T
2	chr2_76089660	0	76089660	T	A
2	chr2_76091635	0	76091635	G	A
2	chr2_76105712	0	76105712	A	G
2	chr2_76106120	0	76106120	G	A
2	chr2_76106210	0	76106210	G	C
2	chr2_76114681	0	76114681	A	G
2	chr2_76118005	0	76118005	T	A
2	chr2_76118199	0	76118199	C	A
2	chr2_76125629	0	76125629	T	C
2	chr2_76140363	0	76140363	G	A
2	chr2_76142222	0	76142222	T	C
2	chr2_76147870	0	76147870	T	C
2	chr2_76153710	0	76153710	G	A
2	chr2_76159338	0	76159338	T	C
2	chr2_76167294	0	76167294	G	A
2	chr2_76177615	0	76177615	G	T
2	chr2_76179349	0	76179349	T	A
2	chr2_76202974	0	76202974	T	C
2	chr2_76203115	0	76203115	C	T
2	chr2_76205380	0	76205380	G	A
2	chr2_76218396	0	76218396	C	G
2	chr2_76222267	0	76222267	G	T
2	chr2_76233087	0	76233087	G	A
2	chr2_76234515	0	76234515	G	A
2	chr2_76236672	0	76236672	A	G
2	chr2_76239216	0	76239216	C	G
2	chr2_76256897	0	76256897	C	A
2	chr2_76262293	0	76262293	T	A
2	chr2_76268201	0	76268201	C	T
2	chr2_76269062	0	76269062	C	T
2	chr2_76271751	0	76271751	C	T
2	chr2_76272311	0	76272311	T	G
2	chr2_76274946	0	76274946	A	C
2	chr2_76283354	0	76283354	T	C
2	chr2_76292490	0	76292490	A	G
2	chr2_76301143	0	76301143	C	T
2	chr2_76317711	0	76317711	C	T
2	chr2_76318557	0	76318557	T	C
2	chr2_76319100	0	76319100	C	T
2	chr2_76322120	0	76322120	C	T
2	chr2_76326970	0	76326970	A	G
2	chr2_76338631	0	76338631	T	C
2	chr2_76357898	0	76357898	C	T
2	chr2_76359558	0	76359558	G	C
2	chr2_76362460	0	76362460	C	T
2	chr2_76372441	0	76372441	A	G
2	chr2_76374384	0	76374384	C	T
2	chr2_76375154	0	76375154	A	T
2	chr2_76378341	0	76378341	G	T
2	chr2_76380868	0	76380868	A	C
2	chr2_76385073	0	76385073	C	G
2	chr2_76386893	0	76386893	G	A
2	chr2_76392210	0	76392210	T	C
2	chr2_76396210	0	76396210	A	G
2	chr2_76404363	0	76404363	C	T
2	chr2_76416529	0	76416529	G	C
2	chr2_76429726	0	76429726	A	G
2	chr2_76431693	0	76431693	A	C
2	chr2_76440530	0	76440530	A	T
2	chr2_76444157	0	76444157	G	A
2	chr2_76445936	0	76445936	G	T
2	chr2_76448095	0	76448095	A	G
2	chr2_76451329	0	76451329	G	A
2	chr2_76456434	0	76456434	T	A
2	chr2_76460669	0	76460669	G	C
2	chr2_76461341	0	76461341	A	G
2	chr2_76470023	0	76470023	G	T
2	chr2_76474577	0	76474577	A	G
2	chr2_76487374	0	76487374	C	T
2	chr2_76489651	0	76489651	G	A
2	chr2_76510749	0	76510749	A	C
2	chr2_76520277	0	76520277	C	A
2	chr2_76523747	0	76523747	G	C
2	chr2_76523998	0	76523998	G	A
2	chr2_76526212	0	76526212	A	G
2	chr2_76542478	0	76542478	C	T
2	chr2_76544528	0	76544528	T	C
2	chr2_76563067	0	76563067	T	C
2	chr2_76563553	0	76563553	T	G
2	chr2_76564966	0	76564966	C	T
2	chr2_76565570	0	76565570	C	G
2	chr2_76574975	0	76574975	G	C
2	chr2_76581233	0	76581233	T	C
2	chr2_76590700	0	76590700	A	G
2	chr2_76594331	0	76594331	T	C
2	chr2_76614575	0	76614575	C	T
2	chr2_76617316	0	76617316	G	A
2	chr2_76618816	0	76618816	T	C
2	chr2_76626519	0	76626519	G	A
2	chr2_76626677	0	76626677	A	T
2	chr2_76627513	0	76627513	T	A
2	chr2_76628380	0	76628380	T	C
2	chr2_76643628	0	76643628	G	A
2	chr2_76644709	0	76644709	T	C
2	chr2_76653865	0	76653865	G	T
2	chr2_76656360	0	76656360	C	T
2	chr2_76658232	0	76658232	T	A
2	chr2_76658743	0	76658743	G	T
2	chr2_76668108	0	76668108	T	C
2	chr2_76681387	0	76681387	G	C
2	chr2_76683214	0	76683214	G	C
2	chr2_76712815	0	76712815	G	A
2	chr2_76713007	0	76713007	C	T
2	chr2_76713345	0	76713345	C	A
2	chr2_76728049	0	76728049	A	G
2	chr2_76730478	0	76730478	C	T
2	chr2_76731892	0	76731892	T	C
2	chr2_76737273	0	76737273	T	G
2	chr2_76747547	0	76747547	A	G
2	chr2_76749992	0	76749992	A	C
2	chr2_76754819	0	76754819	C	A
2	chr2_76764336	0	76764336	A	G
2	chr2_76781815	0	76781815	A	G
2	chr2_76785684	0	76785684	C	T
2	chr2_76787485	0	76787485	T	A
2	chr2_76792438	0	76792438	A	G
2	chr2_76796234	0	76796234	T	C
2	chr2_76806590	0	76806590	C	G
2	chr2_76820610	0	76820610	G	A
2	chr2_76821902	0	76821902	T	C
2	chr2_76824609	0	76824609	G	A
2	chr2_76854885	0	76854885	G	T
2	chr2_76858484	0	76858484	C	T
2	chr2_76859978	0	76859978	T	C
2	chr2_76860571	0	76860571	C	A
2	chr2_76860645	0	76860645	G	A
2	chr2_76868009	0	76868009	T	C
2	chr2_76875863	0	76875863	T	C
2	chr2_76875894	0	76875894	A	C
2	chr2_76884873	0	76884873	T	C
2	chr2_76886538	0	76886538	C	T
2	chr2_76887268	0	76887268	A	G
2	chr2_76899037	0	76899037	T	C
2	chr2_76899900	0	76899900	A	G
2	chr2_76905558	0	76905558	C	G
2	chr2_76935244	0	76935244	C	A
2	chr2_76940941	0	76940941	G	C
2	chr2_76944128	0	76944128	A	G
2	chr2_76946982	0	76946982	G	T
2	chr2_76956945	0	76956945	A	C
2	chr2_76967376	0	76967376	G	A
2	chr2_76968352	0	76968352	T	G
2	chr2_76970637	0	76970637	G	A
2	chr2_76975180	0	76975180	C	T
2	chr2_76980822	0	76980822	T	G
2	chr2_76992962	0	76992962	T	C
2	chr2_77001149	0	77001149	G	A
2	chr2_77001281	0	77001281	A	G
2	chr2_77008301	0	77008301	C	T
2	chr2_77026520	0	77026520	C	A
2	chr2_77027269	0	77027269	G	A
2	chr2_77031950	0	77031950	T	C
2	chr2_77050902	0	77050902	T	G
2	chr2_77052400	0	77052400	G	A
2	chr2_77056667	0	77056667	A	T
2	chr2_77066949	0	77066949	A	G
2	chr2_77069868	0	77069868	G	A
2	chr2_77073886	0	77073886	T	A
2	chr2_77077108	0	77077108	C	A
2	chr2_77081069	0	77081069	T	C
2	chr2_77094819	0	77094819	A	G
2	chr2_77100004	0	77100004	T	A
2	chr2_77111443	0	77111443	A	C
2	chr2_77122124	0	77122124	C	G
2	chr2_77133247	0	77133247	C	T
2	chr2_77135598	0	77135598	C	G
2	chr2_77138115	0	77138115	G	A
2	chr2_77143532	0	77143532	G	A
2	chr2_77146315	0	77146315	T	C
2	chr2_77147807	0	77147807	C	T
2	chr2_77159687	0	77159687	T	A
2	chr2_77161078	0	77161078	G	C
2	chr2_77166784	0	77166784	C	T
2	chr2_77170982	0	77170982	A	C
2	chr2_77171616	0	77171616	C	T
2	chr2_77172583	0	77172583	T	G
2	chr2_77177111	0	77177111	A	G
2	chr2_77181506	0	77181506	C	T
2	chr2_77190226	0	77190226	G	A
2	chr2_77201536	0	77201536	T	C
2	chr2_77220744	0	77220744	C	T
2	chr2_77220884	0	77220884	C	T
2	chr2_77222931	0	77222931	T	C
2	chr2_77227945	0	77227945	A	T
2	chr2_77232997	0	77232997	T	C
2	chr2_77242015	0	77242015	T	C
2	chr2_77264691	0	77264691	C	A
2	chr2_77267511	0	77267511	G	C
2	chr2_77273548	0	77273548	C	A
2	chr2_77278884	0	77278884	G	C
2	chr2_77286488	0	77286488	G	A
2	chr2_77292270	0	77292270	T	C
2	chr2_77302475	0	77302475	T	C
2	chr2_77303619	0	77303619	G	A
2	chr2_77303899	0	77303899	A	C
2	chr2_77306310	0	77306310	A	G
2	chr2_77309082	0	77309082	A	G
2	chr2_77312747	0	77312747	T	C
2	chr2_77312918	0	77312918	T	G
2	chr2_77332451	0	77332451	C	A
2	chr2_77337545	0	77337545	T	C
2	chr2_77342351	0	77342351	C	T
2	chr2_77348340	0	77348340	T	G
2	chr2_77349037	0	77349037	C	T
2	chr2_77362427	0	77362427	G	T
2	chr2_77362920	0	77362920	T	G
2	chr2_77363778	0	77363778	C	T
2	chr2_77379199	0	77379199	C	G
2	chr2_77389529	0	77389529	T	A
2	chr2_77389583	0	77389583	G	C
2	chr2_77394073	0	77394073	G	A
2	chr2_77402969	0	77402969	T	C
2	chr2_77415912	0	77415912	T	A
2	chr2_77418027	0	77418027	C	T
2	chr2_77423871	0	77423871	G	T
2	chr2_77431222	0	77431222	G	A
2	chr2_77436030	0	77436030	G	C
2	chr2_77441907	0	77441907	A	G
2	chr2_77446841	0	77446841	G	A
2	chr2_77452612	0	77452612	C	T
2	chr2_77461362	0	77461362	T	C
2	chr2_77473494	0	77473494	T	G
2	chr2_77473854	0	77473854	G	C
2	chr2_77485350	0	77485350	A	G
2	chr2_77485504	0	77485504	C	G
2	chr2_77485551	0	77485551	T	C
2	chr2_77487103	0	77487103	G	C
2	chr2_77490739	0	77490739	T	C
2	chr2_77502755	0	77502755	C	T
2	chr2_77504230	0	77504230	A	G
2	chr2_77520885	0	77520885	A	G
2	chr2_77524115	0	77524115	C	T
2	chr2_77539677	0	77539677	G	C
2	chr2_77541686	0	77541686	T	C
2	chr2_77542308	0	77542308	C	T
2	chr2_77551561	0	77551561	C	G
2	chr2_77552779	0	77552779	G	A
2	chr2_77556177	0	77556177	A	G
2	chr2_77557397	0	77557397	A	G
2	chr2_77562381	0	77562381	A	G
2	chr2_77565359	0	77565359	C	T
2	chr2_77566642	0	77566642	T	C
2	chr2_77568136	0	77568136	A	G
2	chr2_77569679	0	77569679	A	G
2	chr2_77573693	0	77573693	T	C
2	chr2_77575021	0	77575021	C	T
2	chr2_77575223	0	77575223	A	G
2	chr2_77578706	0	77578706	T	C
2	chr2_77578808	0	77578808	A	G
2	chr2_77579513	0	77579513	C	A
2	chr2_77594848	0	77594848	A	G
2	chr2_77595794	0	77595794	T	C
2	chr2_77596180	0	77596180	T	A
2	chr2_77599345	0	77599345	A	G
2	chr2_77601800	0	77601800	A	C
2	chr2_77622959	0	77622959	A	C
2	chr2_77626183	0	77626183	G	T
2	chr2_77629467	0	77629467	T	C
2	chr2_77634135	0	77634135	G	T
2	chr2_77641071	0	77641071	G	C
2	chr2_77646067	0	77646067	T	C
2	chr2_77650821	0	77650821	T	C
2	chr2_77652322	0	77652322	A	T
2	chr2_77654077	0	77654077	A	G
2	chr2_77666489	0	77666489	G	C
2	chr2_77670372	0	77670372	T	G
2	chr2_77683538	0	77683538	C	A
2	chr2_77684528	0	77684528	C	A
2	chr2_77685895	0	77685895	T	C
2	chr2_77686175	0	77686175	G	A
2	chr2_77689733	0	77689733	A	G
2	chr2_77715719	0	77715719	A	T
2	chr2_77727930	0	77727930	C	T
2	chr2_77730899	0	77730899	C	T
2	chr2_77735984	0	77735984	G	A
2	chr2_77742011	0	77742011	T	C
2	chr2_77755288	0	77755288	G	C
2	chr2_77782524	0	77782524	G	A
2	chr2_77785074	0	77785074	G	A
2	chr2_77785869	0	77785869	T	G
2	chr2_77793803	0	77793803	G	A
2	chr2_77800013	0	77800013	C	A
2	chr2_77819856	0	77819856	T	C
2	chr2_77834491	0	77834491	T	C
2	chr2_77846949	0	77846949	A	G
2	chr2_77847939	0	77847939	A	G
2	chr2_77850370	0	77850370	G	C
2	chr2_77872149	0	77872149	A	C
2	chr2_77883319	0	77883319	T	C
2	chr2_77884968	0	77884968	G	A
2	chr2_77890868	0	77890868	C	T
2	chr2_77891426	0	77891426	T	G
2	chr2_77894352	0	77894352	G	A
2	chr2_77899802	0	77899802	T	C
2	chr2_77904928	0	77904928	G	A
2	chr2_77907549	0	77907549	A	G
2	chr2_77913634	0	77913634	T	C
2	chr2_77916500	0	77916500	G	A
2	chr2_77927410	0	77927410	C	G
2	chr2_77935865	0	77935865	C	A
2	chr2_77949478	0	77949478	C	A
2	chr2_77956551	0	77956551	T	C
2	chr2_77962102	0	77962102	G	A
2	chr2_77964830	0	77964830	C	T
2	chr2_77976525	0	77976525	G	T
2	chr2_77981024	0	77981024	C	A
2	chr2_77983788	0	77983788	A	T
2	chr2_77994404	0	77994404	T	G
2	chr2_78007512	0	78007512	A	G
2	chr2_78007589	0	78007589	T	C
2	chr2_78009797	0	78009797	G	T
2	chr2_78012688	0	78012688	G	C
2	chr2_78015719	0	78015719	C	T
2	chr2_78016746	0	78016746	A	G
2	chr2_78022308	0	78022308	T	C
2	chr2_78022491	0	78022491	A	G
2	chr2_78022881	0	78022881	G	A
2	chr2_78029679	0	78029679	T	A
2	chr2_78031797	0	78031797	G	T
2	chr2_78032515	0	78032515	C	T
2	chr2_78036311	0	78036311	T	C
2	chr2_78052653	0	78052653	G	A
2	chr2_78058370	0	78058370	A	T
2	chr2_78068098	0	78068098	T	C
2	chr2_78072722	0	78072722	C	A
2	chr2_78073718	0	78073718	G	T
2	chr2_78076180	0	78076180	C	A
2	chr2_78085928	0	78085928	G	A
2	chr2_78092365	0	78092365	T	C
2	chr2_78093775	0	78093775	C	A
2	chr2_78096414	0	78096414	C	A
2	chr2_78097576	0	78097576	A	G
2	chr2_78097955	0	78097955	T	C
2	chr2_78103150	0	78103150	T	C
2	chr2_78109148	0	78109148	G	A
2	chr2_78111091	0	78111091	C	T
2	chr2_78112107	0	78112107	A	G
2	chr2_78122703	0	78122703	T	G
2	chr2_78123775	0	78123775	C	A
2	chr2_78125536	0	78125536	G	C
2	chr2_78142521	0	78142521	G	A
2	chr2_78143404	0	78143404	G	A
2	chr2_78143680	0	78143680	A	G
2	chr2_78147332	0	78147332	T	A
2	chr2_78147342	0	78147342	C	T
2	chr2_78156858	0	78156858	C	G
2	chr2_78166103	0	78166103	T	C
2	chr2_78168244	0	78168244	G	A
2	chr2_78172408	0	78172408	A	G
2	chr2_78176231	0	78176231	A	G
2	chr2_78176804	0	78176804	T	A
2	chr2_78184639	0	78184639	T	A
2	chr2_78186313	0	78186313	T	C
2	chr2_78194686	0	78194686	A	C
2	chr2_78194970	0	78194970	A	G
2	chr2_78198993	0	78198993	G	T
2	chr2_78203529	0	78203529	T	G
2	chr2_78203892	0	78203892	T	C
2	chr2_78220801	0	78220801	C	T
2	chr2_78221046	0	78221046	T	A
2	chr2_78245393	0	78245393	T	C
2	chr2_78250624	0	78250624	C	G
2	chr2_78255496	0	78255496	T	C
2	chr2_78256656	0	78256656	A	G
2	chr2_78264818	0	78264818	G	A
2	chr2_78267844	0	78267844	T	C
2	chr2_78269640	0	78269640	T	G
2	chr2_78269713	0	78269713	C	T
2	chr2_78271956	0	78271956	C	T
2	chr2_78284740	0	78284740	T	C
2	chr2_78290576	0	78290576	C	T
2	chr2_78292728	0	78292728	T	G
2	chr2_78293148	0	78293148	A	G
2	chr2_78298304	0	78298304	T	C
2	chr2_78303246	0	78303246	C	T
2	chr2_78305363	0	78305363	A	T
2	chr2_78310297	0	78310297	G	C
2	chr2_78312473	0	78312473	A	G
2	chr2_78316918	0	78316918	T	G
2	chr2_78323661	0	78323661	T	C
2	chr2_78353002	0	78353002	T	C
2	chr2_78358525	0	78358525	C	G
2	chr2_78361509	0	78361509	A	G
2	chr2_78361864	0	78361864	T	G
2	chr2_78363387	0	78363387	C	G
2	chr2_78369812	0	78369812	T	C
2	chr2_78375873	0	78375873	A	G
2	chr2_78376601	0	78376601	T	C
2	chr2_78381685	0	78381685	A	G
2	chr2_78384264	0	78384264	G	T
2	chr2_78395122	0	78395122	C	T
2	chr2_78395256	0	78395256	A	G
2	chr2_78395703	0	78395703	C	T
2	chr2_78403065	0	78403065	G	A
2	chr2_78412908	0	78412908	T	C
2	chr2_78413020	0	78413020	C	T
2	chr2_78416012	0	78416012	C	T
2	chr2_78435541	0	78435541	A	G
2	chr2_78451048	0	78451048	C	T
2	chr2_78456066	0	78456066	T	G
2	chr2_78459449	0	78459449	A	G
2	chr2_78459560	0	78459560	C	T
2	chr2_78461881	0	78461881	A	G
2	chr2_78464181	0	78464181	C	T
2	chr2_78465029	0	78465029	C	T
2	chr2_78465042	0	78465042	A	G
2	chr2_78471746	0	78471746	G	C
2	chr2_78474214	0	78474214	G	A
2	chr2_78478730	0	78478730	A	C
2	chr2_78484053	0	78484053	T	C
2	chr2_78484978	0	78484978	T	C
2	chr2_78485067	0	78485067	C	T
2	chr2_78485232	0	78485232	C	T
2	chr2_78486516	0	78486516	A	G
2	chr2_78490978	0	78490978	G	T
2	chr2_78492355	0	78492355	G	C
2	chr2_78493072	0	78493072	G	T
2	chr2_78512994	0	78512994	A	G
2	chr2_78518086	0	78518086	A	G
2	chr2_78520656	0	78520656	C	A
2	chr2_78528959	0	78528959	A	G
2	chr2_78533829	0	78533829	C	T
2	chr2_78535604	0	78535604	T	G
2	chr2_78537792	0	78537792	G	A
2	chr2_78538602	0	78538602	G	T
2	chr2_78541776	0	78541776	C	T
2	chr2_78546468	0	78546468	G	C
2	chr2_78560327	0	78560327	T	G
2	chr2_78565416	0	78565416	G	A
2	chr2_78566311	0	78566311	T	C
2	chr2_78567507	0	78567507	A	C
2	chr2_78572066	0	78572066	T	C
2	chr2_78574835	0	78574835	G	A
2	chr2_78579573	0	78579573	T	C
2	chr2_78588536	0	78588536	T	C
2	chr2_78597986	0	78597986	G	C
2	chr2_78600569	0	78600569	T	C
2	chr2_78603477	0	78603477	C	T
2	chr2_78609629	0	78609629	T	C
2	chr2_78612641	0	78612641	T	C
2	chr2_78615683	0	78615683	T	C
2	chr2_78622080	0	78622080	C	T
2	chr2_78625897	0	78625897	A	G
2	chr2_78630240	0	78630240	C	A
2	chr2_78631185	0	78631185	T	C
2	chr2_78639382	0	78639382	A	G
2	chr2_78641759	0	78641759	T	C
2	chr2_78644306	0	78644306	T	C
2	chr2_78649147	0	78649147	T	C
2	chr2_78649934	0	78649934	C	G
2	chr2_78681053	0	78681053	T	C
2	chr2_78682660	0	78682660	T	C
2	chr2_78683028	0	78683028	T	C
2	chr2_78688082	0	78688082	A	T
2	chr2_78688826	0	78688826	G	T
2	chr2_78693722	0	78693722	T	C
2	chr2_78702600	0	78702600	A	G
2	chr2_78707877	0	78707877	A	G
2	chr2_78710771	0	78710771	G	A
2	chr2_78720895	0	78720895	C	T
2	chr2_78727617	0	78727617	C	A
2	chr2_78742931	0	78742931	C	G
2	chr2_78745305	0	78745305	A	G
2	chr2_78753303	0	78753303	T	G
2	chr2_78753483	0	78753483	A	G
2	chr2_78753740	0	78753740	C	A
2	chr2_78770210	0	78770210	A	G
2	chr2_78786086	0	78786086	C	A
2	chr2_78787384	0	78787384	C	G
2	chr2_78789367	0	78789367	A	G
2	chr2_78810590	0	78810590	G	A
2	chr2_78813432	0	78813432	T	C
2	chr2_78819000	0	78819000	C	T
2	chr2_78820092	0	78820092	A	G
2	chr2_78826054	0	78826054	A	G
2	chr2_78829758	0	78829758	A	G
2	chr2_78832061	0	78832061	G	T
2	chr2_78834381	0	78834381	A	G
2	chr2_78835706	0	78835706	T	A
2	chr2_78851779	0	78851779	G	C
2	chr2_78855889	0	78855889	G	A
2	chr2_78858381	0	78858381	C	T
2	chr2_78875629	0	78875629	T	G
2	chr2_78876694	0	78876694	A	C
2	chr2_78881425	0	78881425	T	C
2	chr2_78884274	0	78884274	A	C
2	chr2_78887895	0	78887895	A	G
2	chr2_78892673	0	78892673	A	G
2	chr2_78896524	0	78896524	T	C
2	chr2_78896901	0	78896901	A	G
2	chr2_78897338	0	78897338	G	T
2	chr2_78902485	0	78902485	A	G
2	chr2_78904108	0	78904108	T	C
2	chr2_78904623	0	78904623	C	T
2	chr2_78910915	0	78910915	G	C
2	chr2_78912973	0	78912973	A	G
2	chr2_78913512	0	78913512	A	G
2	chr2_78915920	0	78915920	G	A
2	chr2_78918633	0	78918633	T	C
2	chr2_78919726	0	78919726	A	G
2	chr2_78923719	0	78923719	T	C
2	chr2_78926406	0	78926406	T	C
2	chr2_78933309	0	78933309	C	G
2	chr2_78933877	0	78933877	T	C
2	chr2_78940050	0	78940050	C	T
2	chr2_78940077	0	78940077	A	G
2	chr2_78949567	0	78949567	A	T
2	chr2_78954632	0	78954632	G	C
2	chr2_78971054	0	78971054	C	G
2	chr2_78972862	0	78972862	A	G
2	chr2_78977337	0	78977337	A	G
2	chr2_78995526	0	78995526	T	A
2	chr2_79003218	0	79003218	A	C
2	chr2_79003757	0	79003757	C	T
2	chr2_79004836	0	79004836	A	G
2	chr2_79016399	0	79016399	C	T
2	chr2_79022774	0	79022774	G	T
2	chr2_79025561	0	79025561	G	A
2	chr2_79028598	0	79028598	T	C
2	chr2_79033864	0	79033864	C	G
2	chr2_79036598	0	79036598	G	T
2	chr2_79038121	0	79038121	A	T
2	chr2_79042085	0	79042085	C	A
2	chr2_79042946	0	79042946	G	A
2	chr2_79047929	0	79047929	C	G
2	chr2_79049195	0	79049195	T	C
2	chr2_79049288	0	79049288	T	C
2	chr2_79050193	0	79050193	T	C
2	chr2_79051471	0	79051471	T	A
2	chr2_79056213	0	79056213	A	G
2	chr2_79073247	0	79073247	A	C
2	chr2_79074774	0	79074774	A	G
2	chr2_79081651	0	79081651	T	C
2	chr2_79082710	0	79082710	C	T
2	chr2_79084371	0	79084371	A	G
2	chr2_79106355	0	79106355	C	G
2	chr2_79113161	0	79113161	T	A
2	chr2_79113488	0	79113488	C	T
2	chr2_79115526	0	79115526	A	T
2	chr2_79119673	0	79119673	T	C
2	chr2_79127559	0	79127559	C	A
2	chr2_79131178	0	79131178	G	T
2	chr2_79139990	0	79139990	G	C
2	chr2_79142581	0	79142581	C	T
2	chr2_79168571	0	79168571	G	A
2	chr2_79172696	0	79172696	C	G
2	chr2_79180247	0	79180247	T	C
2	chr2_79185444	0	79185444	C	T
2	chr2_79190570	0	79190570	G	A
2	chr2_79190713	0	79190713	C	A
2	chr2_79190855	0	79190855	G	T
2	chr2_79193811	0	79193811	T	G
2	chr2_79204163	0	79204163	G	C
2	chr2_79210334	0	79210334	G	C
2	chr2_79214233	0	79214233	A	C
2	chr2_79214670	0	79214670	G	C
2	chr2_79215618	0	79215618	C	A
2	chr2_79220918	0	79220918	C	T
2	chr2_79221295	0	79221295	A	C
2	chr2_79236570	0	79236570	G	A
2	chr2_79237064	0	79237064	G	T
2	chr2_79244414	0	79244414	T	C
2	chr2_79245701	0	79245701	G	T
2	chr2_79256523	0	79256523	C	T
2	chr2_79264319	0	79264319	T	C
2	chr2_79265476	0	79265476	T	A
2	chr2_79266336	0	79266336	A	G
2	chr2_79269738	0	79269738	G	C
2	chr2_79277764	0	79277764	A	G
2	chr2_79277839	0	79277839	T	C
2	chr2_79281620	0	79281620	T	C
2	chr2_79298482	0	79298482	C	T
2	chr2_79303625	0	79303625	C	G
2	chr2_79306792	0	79306792	C	T
2	chr2_79313579	0	79313579	T	C
2	chr2_79319149	0	79319149	A	G
2	chr2_79330222	0	79330222	G	A
2	chr2_79336269	0	79336269	A	G
2	chr2_79338064	0	79338064	A	G
2	chr2_79338866	0	79338866	A	T
2	chr2_79348248	0	79348248	G	A
2	chr2_79353280	0	79353280	C	T
2	chr2_79355734	0	79355734	T	C
2	chr2_79357639	0	79357639	G	A
2	chr2_79359940	0	79359940	C	T
2	chr2_79363507	0	79363507	T	G
2	chr2_79372917	0	79372917	G	T
2	chr2_79380127	0	79380127	C	A
2	chr2_79386772	0	79386772	G	A
2	chr2_79395090	0	79395090	T	C
2	chr2_79407908	0	79407908	C	G
2	chr2_79408945	0	79408945	G	A
2	chr2_79409753	0	79409753	G	A
2	chr2_79410591	0	79410591	T	A
2	chr2_79412434	0	79412434	G	A
2	chr2_79424785	0	79424785	A	G
2	chr2_79427990	0	79427990	T	C
2	chr2_79432408	0	79432408	C	T
2	chr2_79432930	0	79432930	G	A
2	chr2_79446474	0	79446474	T	A
2	chr2_79448123	0	79448123	A	G
2	chr2_79448446	0	79448446	A	G
2	chr2_79454208	0	79454208	G	T
2	chr2_79455053	0	79455053	T	C
2	chr2_79461056	0	79461056	G	A
2	chr2_79465935	0	79465935	A	G
2	chr2_79467863	0	79467863	G	T
2	chr2_79468976	0	79468976	G	T
2	chr2_79471961	0	79471961	G	C
2	chr2_79489673	0	79489673	T	C
2	chr2_79492326	0	79492326	A	C
2	chr2_79496564	0	79496564	G	A
2	chr2_79502321	0	79502321	A	G
2	chr2_79527297	0	79527297	G	A
2	chr2_79529593	0	79529593	C	G
2	chr2_79530253	0	79530253	C	T
2	chr2_79531063	0	79531063	T	C
2	chr2_79535428	0	79535428	A	G
2	chr2_79542120	0	79542120	G	A
2	chr2_79543874	0	79543874	C	G
2	chr2_79549771	0	79549771	G	A
2	chr2_79551034	0	79551034	A	T
2	chr2_79555654	0	79555654	A	G
2	chr2_79556343	0	79556343	G	A
2	chr2_79559976	0	79559976	T	C
2	chr2_79560898	0	79560898	G	A
2	chr2_79562229	0	79562229	T	A
2	chr2_79565420	0	79565420	T	C
2	chr2_79574014	0	79574014	A	G
2	chr2_79574677	0	79574677	A	G
2	chr2_79578573	0	79578573	T	C
2	chr2_79584131	0	79584131	G	A
2	chr2_79587288	0	79587288	T	C
2	chr2_79588135	0	79588135	G	A
2	chr2_79593816	0	79593816	A	G
2	chr2_79604756	0	79604756	A	C
2	chr2_79624710	0	79624710	T	C
2	chr2_79650594	0	79650594	C	A
2	chr2_79655585	0	79655585	A	T
2	chr2_79659873	0	79659873	G	A
2	chr2_79664549	0	79664549	G	A
2	chr2_79695512	0	79695512	C	T
2	chr2_79702361	0	79702361	A	G
2	chr2_79705363	0	79705363	A	G
2	chr2_79706637	0	79706637	G	A
2	chr2_79718231	0	79718231	A	G
2	chr2_79726641	0	79726641	A	G
2	chr2_79727044	0	79727044	T	C
2	chr2_79730439	0	79730439	G	A
2	chr2_79731581	0	79731581	C	T
2	chr2_79732427	0	79732427	C	T
2	chr2_79739283	0	79739283	A	G
2	chr2_79745956	0	79745956	T	G
2	chr2_79753127	0	79753127	A	C
2	chr2_79760927	0	79760927	A	G
2	chr2_79763576	0	79763576	T	G
2	chr2_79766637	0	79766637	C	T
2	chr2_79769333	0	79769333	T	A
2	chr2_79779867	0	79779867	G	C
2	chr2_79783247	0	79783247	T	C
2	chr2_79793957	0	79793957	A	G
2	chr2_79799079	0	79799079	T	G
2	chr2_79800861	0	79800861	C	T
2	chr2_79830394	0	79830394	A	G
2	chr2_79832020	0	79832020	G	A
2	chr2_79833467	0	79833467	G	T
2	chr2_79833940	0	79833940	A	C
2	chr2_79836488	0	79836488	T	G
2	chr2_79846530	0	79846530	T	A
2	chr2_79847500	0	79847500	C	A
2	chr2_79848723	0	79848723	C	A
2	chr2_79851651	0	79851651	A	G
2	chr2_79857671	0	79857671	G	A
2	chr2_79858305	0	79858305	C	G
2	chr2_79858677	0	79858677	T	C
2	chr2_79862409	0	79862409	G	A
2	chr2_79868030	0	79868030	G	C
2	chr2_79868665	0	79868665	C	T
2	chr2_79869182	0	79869182	T	G
2	chr2_79880914	0	79880914	G	A
2	chr2_79882332	0	79882332	C	T
2	chr2_79882499	0	79882499	G	A
2	chr2_79886155	0	79886155	G	A
2	chr2_79907719	0	79907719	C	T
2	chr2_79917953	0	79917953	A	G
2	chr2_79919690	0	79919690	G	A
2	chr2_79933882	0	79933882	A	G
2	chr2_79946087	0	79946087	T	A
2	chr2_79946924	0	79946924	A	G
2	chr2_79947919	0	79947919	C	T
2	chr2_79948952	0	79948952	G	T
2	chr2_79955065	0	79955065	C	T
2	chr2_79956500	0	79956500	A	G
2	chr2_79957630	0	79957630	A	G
2	chr2_79969914	0	79969914	T	C
2	chr2_79971352	0	79971352	C	T
2	chr2_79974543	0	79974543	G	A
2	chr2_79982176	0	79982176	A	G
2	chr2_79983541	0	79983541	A	G
2	chr2_79989919	0	79989919	T	C
2	chr2_79992759	0	79992759	A	G
2	chr2_79999673	0	79999673	A	T
2	chr2_80001954	0	80001954	G	C
2	chr2_80002554	0	80002554	C	G
2	chr2_80002656	0	80002656	A	G
2	chr2_80006791	0	80006791	A	G
2	chr2_80011645	0	80011645	G	T
2	chr2_80013295	0	80013295	T	C
2	chr2_80018508	0	80018508	C	T
2	chr2_80022977	0	80022977	T	C
2	chr2_80035950	0	80035950	G	C
2	chr2_80038277	0	80038277	C	T
2	chr2_80044484	0	80044484	G	A
2	chr2_80051130	0	80051130	G	T
2	chr2_80053107	0	80053107	T	C
2	chr2_80053742	0	80053742	A	T
2	chr2_80068491	0	80068491	A	G
2	chr2_80068738	0	80068738	G	A
2	chr2_80068901	0	80068901	G	C
2	chr2_80090825	0	80090825	G	T
2	chr2_80095122	0	80095122	C	T
2	chr2_80099671	0	80099671	G	T
2	chr2_80100731	0	80100731	A	C
2	chr2_80101245	0	80101245	G	C
2	chr2_80124117	0	80124117	G	A
2	chr2_80126315	0	80126315	G	T
2	chr2_80132862	0	80132862	T	C
2	chr2_80134167	0	80134167	A	C
2	chr2_80136299	0	80136299	A	C
2	chr2_80138482	0	80138482	A	G
2	chr2_80138537	0	80138537	C	T
2	chr2_80138634	0	80138634	T	C
2	chr2_80145534	0	80145534	T	C
2	chr2_80160750	0	80160750	A	G
2	chr2_80177447	0	80177447	A	C
2	chr2_80181994	0	80181994	C	T
2	chr2_80182572	0	80182572	A	C
2	chr2_80185467	0	80185467	C	G
2	chr2_80185891	0	80185891	G	A
2	chr2_80188107	0	80188107	A	G
2	chr2_80190546	0	80190546	C	T
2	chr2_80196519	0	80196519	T	C
2	chr2_80198469	0	80198469	G	T
2	chr2_80207456	0	80207456	A	G
2	chr2_80210914	0	80210914	G	T
2	chr2_80216845	0	80216845	G	T
2	chr2_80218382	0	80218382	T	C
2	chr2_80220222	0	80220222	C	T
2	chr2_80225001	0	80225001	C	T
2	chr2_80225381	0	80225381	G	A
2	chr2_80229873	0	80229873	A	G
2	chr2_80233701	0	80233701	G	C
2	chr2_80245886	0	80245886	C	T
2	chr2_80257298	0	80257298	C	T
2	chr2_80265051	0	80265051	T	C
2	chr2_80278923	0	80278923	A	G
2	chr2_80285316	0	80285316	G	C
2	chr2_80291299	0	80291299	C	T
2	chr2_80298303	0	80298303	T	C
2	chr2_80307038	0	80307038	C	T
2	chr2_80313633	0	80313633	C	T
2	chr2_80316717	0	80316717	T	C
2	chr2_80317087	0	80317087	T	C
2	chr2_80318852	0	80318852	G	A
2	chr2_80325025	0	80325025	G	A
2	chr2_80327709	0	80327709	T	C
2	chr2_80328499	0	80328499	C	T
2	chr2_80336924	0	80336924	A	G
2	chr2_80338938	0	80338938	A	C
2	chr2_80339849	0	80339849	C	T
2	chr2_80351442	0	80351442	T	C
2	chr2_80361764	0	80361764	C	T
2	chr2_80361889	0	80361889	G	A
2	chr2_80366159	0	80366159	G	A
2	chr2_80366934	0	80366934	C	T
2	chr2_80368893	0	80368893	G	A
2	chr2_80370783	0	80370783	C	G
2	chr2_80375706	0	80375706	C	T
2	chr2_80376299	0	80376299	G	T
2	chr2_80382774	0	80382774	T	C
2	chr2_80384946	0	80384946	A	G
2	chr2_80389566	0	80389566	T	C
2	chr2_80397376	0	80397376	T	C
2	chr2_80419941	0	80419941	C	A
2	chr2_80421979	0	80421979	T	C
2	chr2_80422570	0	80422570	C	T
2	chr2_80425715	0	80425715	T	C
2	chr2_80431039	0	80431039	C	T
2	chr2_80437953	0	80437953	G	A
2	chr2_80443879	0	80443879	C	G
2	chr2_80450477	0	80450477	A	G
2	chr2_80467622	0	80467622	G	A
2	chr2_80471786	0	80471786	C	G
2	chr2_80474492	0	80474492	T	C
2	chr2_80475080	0	80475080	G	A
2	chr2_80485119	0	80485119	A	C
2	chr2_80488468	0	80488468	T	C
2	chr2_80497334	0	80497334	A	G
2	chr2_80501256	0	80501256	C	T
2	chr2_80502210	0	80502210	A	G
2	chr2_80502987	0	80502987	G	A
2	chr2_80504824	0	80504824	A	G
2	chr2_80505342	0	80505342	T	C
2	chr2_80507319	0	80507319	G	T
2	chr2_80513427	0	80513427	G	A
2	chr2_80513793	0	80513793	T	C
2	chr2_80519260	0	80519260	A	G
2	chr2_80521344	0	80521344	T	G
2	chr2_80540066	0	80540066	A	G
2	chr2_80541265	0	80541265	C	T
2	chr2_80544055	0	80544055	G	C
2	chr2_80552457	0	80552457	G	A
2	chr2_80553458	0	80553458	A	G
2	chr2_80555260	0	80555260	G	A
2	chr2_80559908	0	80559908	C	A
2	chr2_80560447	0	80560447	T	C
2	chr2_80562365	0	80562365	C	A
2	chr2_80563015	0	80563015	C	T
2	chr2_80565001	0	80565001	G	C
2	chr2_80571373	0	80571373	C	T
2	chr2_80573829	0	80573829	T	C
2	chr2_80575173	0	80575173	T	C
2	chr2_80578667	0	80578667	C	T
2	chr2_80579443	0	80579443	A	G
2	chr2_80579964	0	80579964	T	C
2	chr2_80581210	0	80581210	G	A
2	chr2_80594210	0	80594210	G	A
2	chr2_80596263	0	80596263	T	C
2	chr2_80596742	0	80596742	A	G
2	chr2_80596865	0	80596865	G	A
2	chr2_80598857	0	80598857	T	G
2	chr2_80601791	0	80601791	A	G
2	chr2_80620382	0	80620382	G	C
2	chr2_80624193	0	80624193	T	C
2	chr2_80628207	0	80628207	T	C
2	chr2_80636127	0	80636127	A	G
2	chr2_80639136	0	80639136	G	A
2	chr2_80641184	0	80641184	C	T
2	chr2_80641673	0	80641673	T	C
2	chr2_80645424	0	80645424	G	T
2	chr2_80647109	0	80647109	A	G
2	chr2_80647420	0	80647420	G	A
2	chr2_80648086	0	80648086	C	T
2	chr2_80650025	0	80650025	G	C
2	chr2_80650383	0	80650383	C	T
2	chr2_80653876	0	80653876	A	G
2	chr2_80655691	0	80655691	A	G
2	chr2_80661109	0	80661109	A	G
2	chr2_80662336	0	80662336	G	A
2	chr2_80667269	0	80667269	A	G
2	chr2_80676533	0	80676533	A	C
2	chr2_80698527	0	80698527	A	G
2	chr2_80700545	0	80700545	T	A
2	chr2_80706492	0	80706492	A	G
2	chr2_80709500	0	80709500	A	G
2	chr2_80712191	0	80712191	A	G
2	chr2_80726637	0	80726637	C	T
2	chr2_80728571	0	80728571	A	G
2	chr2_80730648	0	80730648	G	T
2	chr2_80731760	0	80731760	T	A
2	chr2_80733334	0	80733334	A	G
2	chr2_80733446	0	80733446	G	A
2	chr2_80736273	0	80736273	G	A
2	chr2_80739327	0	80739327	G	A
2	chr2_80741692	0	80741692	T	C
2	chr2_80742289	0	80742289	T	C
2	chr2_80742841	0	80742841	T	C
2	chr2_80745581	0	80745581	C	T
2	chr2_80754066	0	80754066	T	C
2	chr2_80760571	0	80760571	A	G
2	chr2_80761645	0	80761645	G	T
2	chr2_80769434	0	80769434	C	A
2	chr2_80774451	0	80774451	C	T
2	chr2_80775976	0	80775976	T	A
2	chr2_80777380	0	80777380	C	A
2	chr2_80797596	0	80797596	A	G
2	chr2_80812529	0	80812529	C	T
2	chr2_80823733	0	80823733	C	A
2	chr2_80835150	0	80835150	A	G
2	chr2_80835875	0	80835875	C	G
2	chr2_80845232	0	80845232	G	A
2	chr2_80847828	0	80847828	G	C
2	chr2_80848472	0	80848472	C	A
2	chr2_80851028	0	80851028	G	A
2	chr2_80862616	0	80862616	A	C
2	chr2_80865733	0	80865733	G	A
2	chr2_80870767	0	80870767	T	C
2	chr2_80871443	0	80871443	C	T
2	chr2_80882387	0	80882387	A	G
2	chr2_80887073	0	80887073	A	G
2	chr2_80903920	0	80903920	C	G
2	chr2_80919354	0	80919354	C	T
2	chr2_80923783	0	80923783	G	A
2	chr2_80930414	0	80930414	C	T
2	chr2_80945720	0	80945720	C	A
2	chr2_80952310	0	80952310	T	C
2	chr2_80952444	0	80952444	T	C
2	chr2_80956075	0	80956075	C	T
2	chr2_80956585	0	80956585	G	T
2	chr2_80960321	0	80960321	C	T
2	chr2_80962368	0	80962368	T	C
2	chr2_80984352	0	80984352	A	G
2	chr2_80984854	0	80984854	A	G
2	chr2_80988662	0	80988662	G	A
2	chr2_80992777	0	80992777	G	C
2	chr2_80994239	0	80994239	A	G
2	chr2_80997186	0	80997186	T	G
2	chr2_81010903	0	81010903	A	G
2	chr2_81010942	0	81010942	A	G
2	chr2_81019797	0	81019797	G	A
2	chr2_81020208	0	81020208	A	G
2	chr2_81030376	0	81030376	C	G
2	chr2_81036281	0	81036281	A	G
2	chr2_81043885	0	81043885	A	G
2	chr2_81044858	0	81044858	C	T
2	chr2_81047628	0	81047628	A	G
2	chr2_81054493	0	81054493	C	A
2	chr2_81057814	0	81057814	C	T
2	chr2_81057917	0	81057917	T	C
2	chr2_81060763	0	81060763	C	T
2	chr2_81064055	0	81064055	A	G
2	chr2_81065269	0	81065269	A	G
2	chr2_81068459	0	81068459	G	T
2	chr2_81071534	0	81071534	C	A
2	chr2_81071594	0	81071594	G	A
2	chr2_81071622	0	81071622	C	T
2	chr2_81076317	0	81076317	G	A
2	chr2_81083735	0	81083735	A	G
2	chr2_81091720	0	81091720	T	C
2	chr2_81094895	0	81094895	A	G
2	chr2_81112383	0	81112383	A	G
2	chr2_81122422	0	81122422	A	T
2	chr2_81123134	0	81123134	A	T
2	chr2_81125468	0	81125468	C	T
2	chr2_81130170	0	81130170	C	A
2	chr2_81132502	0	81132502	T	G
2	chr2_81142405	0	81142405	T	C
2	chr2_81153136	0	81153136	T	C
2	chr2_81155883	0	81155883	T	C
2	chr2_81160826	0	81160826	G	A
2	chr2_81165081	0	81165081	G	A
2	chr2_81174885	0	81174885	A	G
2	chr2_81176015	0	81176015	T	A
2	chr2_81176895	0	81176895	C	T
2	chr2_81206468	0	81206468	A	G
2	chr2_81210241	0	81210241	C	G
2	chr2_81213076	0	81213076	A	G
2	chr2_81215740	0	81215740	C	A
2	chr2_81216528	0	81216528	T	C
2	chr2_81239326	0	81239326	T	G
2	chr2_81246369	0	81246369	G	A
2	chr2_81253662	0	81253662	G	A
2	chr2_81254910	0	81254910	G	A
2	chr2_81259687	0	81259687	G	A
2	chr2_81262314	0	81262314	A	G
2	chr2_81263032	0	81263032	G	A
2	chr2_81266216	0	81266216	T	C
2	chr2_81268218	0	81268218	T	C
2	chr2_81275343	0	81275343	A	G
2	chr2_81282059	0	81282059	T	C
2	chr2_81282554	0	81282554	T	C
2	chr2_81283939	0	81283939	A	G
2	chr2_81304483	0	81304483	G	T
2	chr2_81313484	0	81313484	C	T
2	chr2_81323112	0	81323112	A	G
2	chr2_81324445	0	81324445	A	G
2	chr2_81326791	0	81326791	A	G
2	chr2_81327448	0	81327448	A	C
2	chr2_81336660	0	81336660	A	G
2	chr2_81340361	0	81340361	G	A
2	chr2_81340583	0	81340583	T	C
2	chr2_81344627	0	81344627	T	C
2	chr2_81354352	0	81354352	C	A
2	chr2_81356439	0	81356439	T	C
2	chr2_81357411	0	81357411	T	C
2	chr2_81365817	0	81365817	G	A
2	chr2_81377808	0	81377808	T	C
2	chr2_81384061	0	81384061	G	T
2	chr2_81391392	0	81391392	A	G
2	chr2_81391870	0	81391870	A	G
2	chr2_81395936	0	81395936	T	C
2	chr2_81397004	0	81397004	A	C
2	chr2_81397397	0	81397397	C	T
2	chr2_81398905	0	81398905	A	G
2	chr2_81400332	0	81400332	T	C
2	chr2_81405558	0	81405558	G	A
2	chr2_81407412	0	81407412	T	G
2	chr2_81411097	0	81411097	T	C
2	chr2_81413489	0	81413489	A	G
2	chr2_81417602	0	81417602	A	C
2	chr2_81417612	0	81417612	T	C
2	chr2_81424417	0	81424417	C	T
2	chr2_81427729	0	81427729	A	G
2	chr2_81433513	0	81433513	G	A
2	chr2_81456435	0	81456435	G	T
2	chr2_81459670	0	81459670	A	G
2	chr2_81461684	0	81461684	T	G
2	chr2_81462540	0	81462540	A	G
2	chr2_81468664	0	81468664	A	G
2	chr2_81473915	0	81473915	T	C
2	chr2_81483094	0	81483094	C	T
2	chr2_81487281	0	81487281	G	C
2	chr2_81489784	0	81489784	A	G
2	chr2_81492637	0	81492637	T	C
2	chr2_81495099	0	81495099	A	C
2	chr2_81496679	0	81496679	A	C
2	chr2_81496967	0	81496967	T	C
2	chr2_81499991	0	81499991	T	C
2	chr2_81500801	0	81500801	T	G
2	chr2_81500880	0	81500880	G	C
2	chr2_81502798	0	81502798	G	A
2	chr2_81504611	0	81504611	T	C
2	chr2_81506050	0	81506050	C	T
2	chr2_81521673	0	81521673	C	G
2	chr2_81525770	0	81525770	T	G
2	chr2_81531091	0	81531091	G	A
2	chr2_81533391	0	81533391	G	A
2	chr2_81536120	0	81536120	T	C
2	chr2_81540495	0	81540495	T	C
2	chr2_81540691	0	81540691	G	T
2	chr2_81546194	0	81546194	A	G
2	chr2_81553053	0	81553053	G	A
2	chr2_81554894	0	81554894	T	G
2	chr2_81557347	0	81557347	A	G
2	chr2_81559879	0	81559879	A	G
2	chr2_81562894	0	81562894	A	G
2	chr2_81564163	0	81564163	T	C
2	chr2_81564178	0	81564178	T	C
2	chr2_81566403	0	81566403	A	G
2	chr2_81566921	0	81566921	G	C
2	chr2_81580256	0	81580256	A	G
2	chr2_81584162	0	81584162	A	G
2	chr2_81586120	0	81586120	A	G
2	chr2_81589605	0	81589605	C	G
2	chr2_81592218	0	81592218	C	T
2	chr2_81593517	0	81593517	C	T
2	chr2_81598943	0	81598943	T	C
2	chr2_81599327	0	81599327	C	G
2	chr2_81602830	0	81602830	G	A
2	chr2_81604961	0	81604961	C	G
2	chr2_81605788	0	81605788	G	A
2	chr2_81607240	0	81607240	T	C
2	chr2_81609317	0	81609317	T	C
2	chr2_81609998	0	81609998	T	C
2	chr2_81618324	0	81618324	C	T
2	chr2_81621457	0	81621457	G	T
2	chr2_81621584	0	81621584	A	G
2	chr2_81631483	0	81631483	C	G
2	chr2_81632344	0	81632344	A	G
2	chr2_81637635	0	81637635	C	T
2	chr2_81645236	0	81645236	A	G
2	chr2_81645802	0	81645802	A	G
2	chr2_81650775	0	81650775	G	A
2	chr2_81657743	0	81657743	T	C
2	chr2_81660996	0	81660996	G	A
2	chr2_81664844	0	81664844	G	A
2	chr2_81665872	0	81665872	C	T
2	chr2_81668772	0	81668772	T	C
2	chr2_81670575	0	81670575	C	G
2	chr2_81670948	0	81670948	T	C
2	chr2_81670990	0	81670990	A	G
2	chr2_81678941	0	81678941	A	G
2	chr2_81681843	0	81681843	T	C
2	chr2_81684682	0	81684682	T	G
2	chr2_81687963	0	81687963	G	A
2	chr2_81688310	0	81688310	T	C
2	chr2_81691815	0	81691815	C	T
2	chr2_81694778	0	81694778	C	A
2	chr2_81699894	0	81699894	T	C
2	chr2_81700014	0	81700014	G	T
2	chr2_81703855	0	81703855	G	A
2	chr2_81704974	0	81704974	A	C
2	chr2_81705397	0	81705397	A	C
2	chr2_81707847	0	81707847	A	T
2	chr2_81709785	0	81709785	C	G
2	chr2_81711628	0	81711628	A	C
2	chr2_81715869	0	81715869	A	G
2	chr2_81722339	0	81722339	C	T
2	chr2_81724616	0	81724616	A	G
2	chr2_81729130	0	81729130	C	T
2	chr2_81729281	0	81729281	G	A
2	chr2_81730192	0	81730192	T	C
2	chr2_81731698	0	81731698	C	T
2	chr2_81734580	0	81734580	A	G
2	chr2_81736514	0	81736514	C	A
2	chr2_81745073	0	81745073	A	G
2	chr2_81747382	0	81747382	A	G
2	chr2_81756329	0	81756329	A	G
2	chr2_81757123	0	81757123	A	G
2	chr2_81768614	0	81768614	G	C
2	chr2_81771713	0	81771713	T	C
2	chr2_81772681	0	81772681	A	G
2	chr2_81779593	0	81779593	G	A
2	chr2_81781681	0	81781681	A	G
2	chr2_81781771	0	81781771	C	A
2	chr2_81782887	0	81782887	A	G
2	chr2_81783032	0	81783032	A	G
2	chr2_81784852	0	81784852	C	T
2	chr2_81785238	0	81785238	T	C
2	chr2_81787235	0	81787235	C	T
2	chr2_81793218	0	81793218	T	G
2	chr2_81796818	0	81796818	T	C
2	chr2_81801449	0	81801449	T	G
2	chr2_81805941	0	81805941	G	C
2	chr2_81812451	0	81812451	G	A
2	chr2_81822682	0	81822682	G	C
2	chr2_81827736	0	81827736	T	C
2	chr2_81828369	0	81828369	C	T
2	chr2_81829022	0	81829022	C	T
2	chr2_81837366	0	81837366	A	G
2	chr2_81838759	0	81838759	T	C
2	chr2_81846031	0	81846031	G	A
2	chr2_81850581	0	81850581	G	A
2	chr2_81851253	0	81851253	A	G
2	chr2_81855716	0	81855716	G	C
2	chr2_81855749	0	81855749	G	C
2	chr2_81862155	0	81862155	A	C
2	chr2_81864088	0	81864088	G	T
2	chr2_81864483	0	81864483	T	C
2	chr2_81869060	0	81869060	A	T
2	chr2_81873144	0	81873144	G	A
2	chr2_81878800	0	81878800	A	T
2	chr2_81879500	0	81879500	T	C
2	chr2_81881444	0	81881444	G	C
2	chr2_81883775	0	81883775	A	G
2	chr2_81890495	0	81890495	G	A
2	chr2_81891162	0	81891162	G	A
2	chr2_81897689	0	81897689	A	G
2	chr2_81903490	0	81903490	C	T
2	chr2_81907080	0	81907080	T	C
2	chr2_81915029	0	81915029	T	C
2	chr2_81915728	0	81915728	G	C
2	chr2_81918402	0	81918402	T	C
2	chr2_81929083	0	81929083	G	C
2	chr2_81930364	0	81930364	T	C
2	chr2_81932729	0	81932729	A	G
2	chr2_81934005	0	81934005	T	C
2	chr2_81939645	0	81939645	G	A
2	chr2_81950537	0	81950537	T	C
2	chr2_81968163	0	81968163	G	A
2	chr2_81970183	0	81970183	T	C
2	chr2_81971726	0	81971726	G	C
2	chr2_81975236	0	81975236	A	G
2	chr2_81978648	0	81978648	G	A
2	chr2_81979992	0	81979992	C	T
2	chr2_81980923	0	81980923	C	T
2	chr2_81983100	0	81983100	G	T
2	chr2_81983519	0	81983519	A	G
2	chr2_81985299	0	81985299	G	A
2	chr2_81987399	0	81987399	A	G
2	chr2_81987457	0	81987457	T	C
2	chr2_81989349	0	81989349	T	A
2	chr2_81993481	0	81993481	C	T
2	chr2_82000423	0	82000423	G	A
2	chr2_82012638	0	82012638	C	T
2	chr2_82013797	0	82013797	G	A
2	chr2_82018916	0	82018916	C	G
2	chr2_82021979	0	82021979	A	T
2	chr2_82036482	0	82036482	T	G
2	chr2_82037746	0	82037746	T	G
2	chr2_82045595	0	82045595	C	A
2	chr2_82058581	0	82058581	C	T
2	chr2_82063018	0	82063018	T	A
2	chr2_82063998	0	82063998	C	T
2	chr2_82069902	0	82069902	A	G
2	chr2_82072339	0	82072339	A	G
2	chr2_82093851	0	82093851	T	G
2	chr2_82100728	0	82100728	A	G
2	chr2_82106123	0	82106123	T	C
2	chr2_82112505	0	82112505	G	A
2	chr2_82122921	0	82122921	A	C
2	chr2_82127703	0	82127703	G	T
2	chr2_82130832	0	82130832	G	A
2	chr2_82132279	0	82132279	A	G
2	chr2_82141134	0	82141134	A	C
2	chr2_82141634	0	82141634	C	A
2	chr2_82144265	0	82144265	C	A
2	chr2_82154949	0	82154949	G	A
2	chr2_82164358	0	82164358	G	A
2	chr2_82185062	0	82185062	G	A
2	chr2_82186790	0	82186790	T	C
2	chr2_82187625	0	82187625	G	C
2	chr2_82198256	0	82198256	C	T
2	chr2_82204041	0	82204041	G	C
2	chr2_82207374	0	82207374	G	A
2	chr2_82208637	0	82208637	T	G
2	chr2_82211577	0	82211577	A	T
2	chr2_82221471	0	82221471	G	A
2	chr2_82221861	0	82221861	A	G
2	chr2_82227567	0	82227567	G	A
2	chr2_82251907	0	82251907	C	G
2	chr2_82259457	0	82259457	A	G
2	chr2_82262480	0	82262480	C	A
2	chr2_82267158	0	82267158	G	T
2	chr2_82275589	0	82275589	T	C
2	chr2_82275627	0	82275627	A	G
2	chr2_82276117	0	82276117	C	T
2	chr2_82278836	0	82278836	T	A
2	chr2_82281185	0	82281185	C	T
2	chr2_82281821	0	82281821	A	C
2	chr2_82296313	0	82296313	T	C
2	chr2_82304642	0	82304642	T	C
2	chr2_82314228	0	82314228	A	G
2	chr2_82326892	0	82326892	C	T
2	chr2_82327756	0	82327756	T	C
2	chr2_82332418	0	82332418	A	G
2	chr2_82346506	0	82346506	G	A
2	chr2_82350754	0	82350754	A	G
2	chr2_82350817	0	82350817	A	T
2	chr2_82353497	0	82353497	A	G
2	chr2_82353595	0	82353595	G	A
2	chr2_82355191	0	82355191	C	T
2	chr2_82356858	0	82356858	A	G
2	chr2_82363369	0	82363369	T	C
2	chr2_82363379	0	82363379	T	C
2	chr2_82365324	0	82365324	G	A
2	chr2_82367528	0	82367528	A	G
2	chr2_82372753	0	82372753	C	T
2	chr2_82373812	0	82373812	G	A
2	chr2_82377722	0	82377722	G	C
2	chr2_82378667	0	82378667	C	T
2	chr2_82384817	0	82384817	C	T
2	chr2_82385844	0	82385844	C	G
2	chr2_82397017	0	82397017	C	T
2	chr2_82400959	0	82400959	C	T
2	chr2_82401024	0	82401024	G	A
2	chr2_82402633	0	82402633	T	C
2	chr2_82413168	0	82413168	T	C
2	chr2_82415826	0	82415826	T	C
2	chr2_82425732	0	82425732	T	C
2	chr2_82432321	0	82432321	G	A
2	chr2_82442504	0	82442504	A	G
2	chr2_82451259	0	82451259	T	C
2	chr2_82457197	0	82457197	T	C
2	chr2_82460094	0	82460094	A	G
2	chr2_82474265	0	82474265	A	C
2	chr2_82475250	0	82475250	A	G
2	chr2_82489611	0	82489611	A	G
2	chr2_82493583	0	82493583	G	C
2	chr2_82507713	0	82507713	G	A
2	chr2_82511430	0	82511430	G	C
2	chr2_82512055	0	82512055	A	G
2	chr2_82512438	0	82512438	G	A
2	chr2_82514770	0	82514770	C	T
2	chr2_82515212	0	82515212	C	G
2	chr2_82532660	0	82532660	C	G
2	chr2_82548426	0	82548426	T	C
2	chr2_82550007	0	82550007	T	C
2	chr2_82555888	0	82555888	C	T
2	chr2_82652013	0	82652013	A	G
2	chr2_82657102	0	82657102	A	G
2	chr2_82660062	0	82660062	T	C
2	chr2_82660573	0	82660573	T	C
2	chr2_82670694	0	82670694	C	G
2	chr2_82676064	0	82676064	G	T
2	chr2_82680453	0	82680453	C	T
2	chr2_82686097	0	82686097	T	C
2	chr2_82699168	0	82699168	C	T
2	chr2_82706429	0	82706429	T	C
2	chr2_82713785	0	82713785	G	A
2	chr2_82715321	0	82715321	G	A
2	chr2_82718789	0	82718789	G	A
2	chr2_82726182	0	82726182	G	A
2	chr2_82726558	0	82726558	C	T
2	chr2_82737220	0	82737220	C	G
2	chr2_82739088	0	82739088	C	T
2	chr2_82754899	0	82754899	G	A
2	chr2_82757048	0	82757048	G	A
2	chr2_82768190	0	82768190	A	G
2	chr2_82771810	0	82771810	C	A
2	chr2_82778288	0	82778288	G	A
2	chr2_82783333	0	82783333	A	T
2	chr2_82797721	0	82797721	C	T
2	chr2_82807151	0	82807151	C	T
2	chr2_82807431	0	82807431	A	G
2	chr2_82809348	0	82809348	T	C
2	chr2_82821407	0	82821407	G	C
2	chr2_82821600	0	82821600	A	C
2	chr2_82824724	0	82824724	T	G
2	chr2_82828742	0	82828742	G	A
2	chr2_82834006	0	82834006	G	A
2	chr2_82844623	0	82844623	C	T
2	chr2_82861176	0	82861176	C	T
2	chr2_82864900	0	82864900	A	T
2	chr2_82889671	0	82889671	A	C
2	chr2_82906470	0	82906470	G	T
2	chr2_82914428	0	82914428	T	C
2	chr2_82952827	0	82952827	G	A
2	chr2_82954192	0	82954192	T	G
2	chr2_82954241	0	82954241	G	C
2	chr2_82962592	0	82962592	A	G
2	chr2_82967608	0	82967608	C	T
2	chr2_83002277	0	83002277	T	G
2	chr2_83006851	0	83006851	T	C
2	chr2_83017650	0	83017650	T	C
2	chr2_83017689	0	83017689	G	C
2	chr2_83018242	0	83018242	A	G
2	chr2_83019225	0	83019225	C	A
2	chr2_83022886	0	83022886	C	G
2	chr2_83028278	0	83028278	T	C
2	chr2_83038207	0	83038207	C	T
2	chr2_83061695	0	83061695	C	T
2	chr2_83062064	0	83062064	G	T
2	chr2_83072436	0	83072436	T	C
2	chr2_83074556	0	83074556	G	C
2	chr2_83082060	0	83082060	G	A
2	chr2_83085388	0	83085388	T	C
2	chr2_83088035	0	83088035	C	G
2	chr2_83111532	0	83111532	C	T
2	chr2_83112589	0	83112589	C	G
2	chr2_83120918	0	83120918	T	A
2	chr2_83125756	0	83125756	T	C
2	chr2_83128483	0	83128483	T	C
2	chr2_83130040	0	83130040	C	T
2	chr2_83135582	0	83135582	C	A
2	chr2_83147145	0	83147145	A	C
2	chr2_83157507	0	83157507	C	T
2	chr2_83158504	0	83158504	G	T
2	chr2_83160856	0	83160856	A	G
2	chr2_83163112	0	83163112	G	C
2	chr2_83164440	0	83164440	G	T
2	chr2_83172796	0	83172796	A	G
2	chr2_83182774	0	83182774	C	G
2	chr2_83186117	0	83186117	G	C
2	chr2_83188750	0	83188750	C	G
2	chr2_83193483	0	83193483	G	C
2	chr2_83198312	0	83198312	A	C
2	chr2_83211331	0	83211331	C	G
2	chr2_83216273	0	83216273	T	C
2	chr2_83220701	0	83220701	C	A
2	chr2_83222490	0	83222490	T	C
2	chr2_83235313	0	83235313	T	C
2	chr2_83238269	0	83238269	G	A
2	chr2_83238405	0	83238405	A	C
2	chr2_83249914	0	83249914	C	T
2	chr2_83250980	0	83250980	G	C
2	chr2_83261921	0	83261921	C	T
2	chr2_83267864	0	83267864	G	A
2	chr2_83303359	0	83303359	A	G
2	chr2_83307199	0	83307199	G	A
2	chr2_83312597	0	83312597	C	G
2	chr2_83313070	0	83313070	T	C
2	chr2_83329353	0	83329353	A	G
2	chr2_83339811	0	83339811	G	A
2	chr2_83341815	0	83341815	G	C
2	chr2_83342474	0	83342474	T	G
2	chr2_83349534	0	83349534	G	A
2	chr2_83353577	0	83353577	A	T
2	chr2_83357681	0	83357681	T	C
2	chr2_83357786	0	83357786	G	T
2	chr2_83368276	0	83368276	G	C
2	chr2_83374708	0	83374708	G	A
2	chr2_83375794	0	83375794	G	A
2	chr2_83377848	0	83377848	C	T
2	chr2_83377918	0	83377918	T	C
2	chr2_83380675	0	83380675	C	T
2	chr2_83382094	0	83382094	C	A
2	chr2_83385349	0	83385349	C	T
2	chr2_83403478	0	83403478	A	C
2	chr2_83411957	0	83411957	A	G
2	chr2_83413700	0	83413700	G	A
2	chr2_83419075	0	83419075	T	C
2	chr2_83421625	0	83421625	G	A
2	chr2_83428598	0	83428598	T	A
2	chr2_83429420	0	83429420	G	A
2	chr2_83433952	0	83433952	A	G
2	chr2_83435953	0	83435953	A	T
2	chr2_83469720	0	83469720	C	T
2	chr2_83472522	0	83472522	C	G
2	chr2_83475011	0	83475011	C	T
2	chr2_83478818	0	83478818	T	G
2	chr2_83479257	0	83479257	T	C
2	chr2_83480863	0	83480863	A	G
2	chr2_83485250	0	83485250	A	G
2	chr2_83486532	0	83486532	G	T
2	chr2_83486793	0	83486793	T	C
2	chr2_83490391	0	83490391	A	T
2	chr2_83492233	0	83492233	T	G
2	chr2_83500640	0	83500640	G	A
2	chr2_83515312	0	83515312	A	G
2	chr2_83529519	0	83529519	T	G
2	chr2_83532378	0	83532378	A	T
2	chr2_83540371	0	83540371	G	A
2	chr2_83541325	0	83541325	T	C
2	chr2_83542822	0	83542822	A	T
2	chr2_83549868	0	83549868	A	G
2	chr2_83559624	0	83559624	A	G
2	chr2_83560693	0	83560693	A	G
2	chr2_83562171	0	83562171	G	A
2	chr2_83572449	0	83572449	G	C
2	chr2_83575998	0	83575998	C	T
2	chr2_83576619	0	83576619	A	G
2	chr2_83576840	0	83576840	G	C
2	chr2_83580994	0	83580994	G	A
2	chr2_83581574	0	83581574	A	G
2	chr2_83583603	0	83583603	G	A
2	chr2_83586094	0	83586094	A	G
2	chr2_83593388	0	83593388	A	G
2	chr2_83597222	0	83597222	T	C
2	chr2_83612131	0	83612131	A	T
2	chr2_83618020	0	83618020	T	C
2	chr2_83625321	0	83625321	A	G
2	chr2_83625741	0	83625741	A	G
2	chr2_83631269	0	83631269	T	A
2	chr2_83631555	0	83631555	T	C
2	chr2_83657188	0	83657188	A	G
2	chr2_83657747	0	83657747	G	A
2	chr2_83659079	0	83659079	C	T
2	chr2_83685658	0	83685658	C	T
2	chr2_83693443	0	83693443	A	G
2	chr2_83695115	0	83695115	G	T
2	chr2_83701268	0	83701268	A	T
2	chr2_83704749	0	83704749	A	G
2	chr2_83707073	0	83707073	G	T
2	chr2_83708411	0	83708411	C	T
2	chr2_83712003	0	83712003	T	C
2	chr2_83725000	0	83725000	A	G
2	chr2_83731926	0	83731926	G	A
2	chr2_83735915	0	83735915	T	G
2	chr2_83736286	0	83736286	G	A
2	chr2_83744482	0	83744482	C	T
2	chr2_83753660	0	83753660	A	G
2	chr2_83754058	0	83754058	T	G
2	chr2_83758088	0	83758088	T	C
2	chr2_83768476	0	83768476	G	A
2	chr2_83769330	0	83769330	C	G
2	chr2_83771174	0	83771174	T	C
2	chr2_83775631	0	83775631	T	C
2	chr2_83778954	0	83778954	C	T
2	chr2_83783320	0	83783320	C	T
2	chr2_83788423	0	83788423	A	G
2	chr2_83789684	0	83789684	A	G
2	chr2_83804916	0	83804916	C	T
2	chr2_83811676	0	83811676	A	G
2	chr2_83811937	0	83811937	T	G
2	chr2_83839295	0	83839295	T	C
2	chr2_83842205	0	83842205	G	A
2	chr2_83851271	0	83851271	A	G
2	chr2_83857272	0	83857272	G	T
2	chr2_83878275	0	83878275	T	C
2	chr2_83879467	0	83879467	C	A
2	chr2_83879930	0	83879930	G	T
2	chr2_83880834	0	83880834	C	T
2	chr2_83882537	0	83882537	T	C
2	chr2_83885622	0	83885622	A	C
2	chr2_83887125	0	83887125	T	C
2	chr2_83903973	0	83903973	G	A
2	chr2_83908367	0	83908367	G	A
2	chr2_83915572	0	83915572	A	G
2	chr2_83916948	0	83916948	T	C
2	chr2_83920101	0	83920101	G	T
2	chr2_83920323	0	83920323	C	T
2	chr2_83941906	0	83941906	G	A
2	chr2_83955416	0	83955416	T	C
2	chr2_83962478	0	83962478	C	A
2	chr2_83964013	0	83964013	T	C
2	chr2_83964361	0	83964361	T	G
2	chr2_83965678	0	83965678	C	A
2	chr2_83967755	0	83967755	A	G
2	chr2_83970156	0	83970156	C	A
2	chr2_83970249	0	83970249	A	G
2	chr2_83981549	0	83981549	T	C
2	chr2_83983702	0	83983702	T	A
2	chr2_83984130	0	83984130	T	G
2	chr2_84003709	0	84003709	A	G
2	chr2_84013149	0	84013149	A	G
2	chr2_84016356	0	84016356	T	C
2	chr2_84019914	0	84019914	C	A
2	chr2_84021299	0	84021299	T	A
2	chr2_84036724	0	84036724	G	A
2	chr2_84047925	0	84047925	A	T
2	chr2_84049554	0	84049554	T	C
2	chr2_84051966	0	84051966	A	G
2	chr2_84055001	0	84055001	C	T
2	chr2_84070949	0	84070949	T	C
2	chr2_84072696	0	84072696	C	T
2	chr2_84076051	0	84076051	G	C
2	chr2_84081822	0	84081822	C	T
2	chr2_84084317	0	84084317	G	A
2	chr2_84087416	0	84087416	A	G
2	chr2_84098856	0	84098856	T	C
2	chr2_84113874	0	84113874	T	C
2	chr2_84115412	0	84115412	G	A
2	chr2_84122059	0	84122059	C	T
2	chr2_84127101	0	84127101	G	A
2	chr2_84127594	0	84127594	C	G
2	chr2_84130134	0	84130134	T	C
2	chr2_84145227	0	84145227	C	T
2	chr2_84148096	0	84148096	A	T
2	chr2_84148306	0	84148306	A	C
2	chr2_84154189	0	84154189	A	G
2	chr2_84162224	0	84162224	A	G
2	chr2_84162445	0	84162445	T	C
2	chr2_84167361	0	84167361	C	T
2	chr2_84176495	0	84176495	C	T
2	chr2_84182830	0	84182830	C	A
2	chr2_84194763	0	84194763	G	A
2	chr2_84197390	0	84197390	T	G
2	chr2_84202086	0	84202086	A	G
2	chr2_84206529	0	84206529	A	T
2	chr2_84217463	0	84217463	C	A
2	chr2_84230011	0	84230011	T	A
2	chr2_84230165	0	84230165	T	C
2	chr2_84238183	0	84238183	A	T
2	chr2_84238365	0	84238365	T	C
2	chr2_84239418	0	84239418	A	G
2	chr2_84240080	0	84240080	G	A
2	chr2_84250405	0	84250405	G	T
2	chr2_84254954	0	84254954	G	T
2	chr2_84258263	0	84258263	T	C
2	chr2_84263255	0	84263255	A	G
2	chr2_84263821	0	84263821	C	G
2	chr2_84277077	0	84277077	G	T
2	chr2_84284568	0	84284568	T	C
2	chr2_84286717	0	84286717	A	C
2	chr2_84299594	0	84299594	C	G
2	chr2_84310223	0	84310223	T	A
2	chr2_84311814	0	84311814	A	G
2	chr2_84312403	0	84312403	T	C
2	chr2_84313660	0	84313660	A	G
2	chr2_84314312	0	84314312	T	C
2	chr2_84317798	0	84317798	G	A
2	chr2_84318734	0	84318734	T	G
2	chr2_84323273	0	84323273	G	T
2	chr2_84346157	0	84346157	T	C
2	chr2_84347688	0	84347688	G	A
2	chr2_84347819	0	84347819	C	T
2	chr2_84347906	0	84347906	A	G
2	chr2_84358112	0	84358112	T	C
2	chr2_84359492	0	84359492	G	A
2	chr2_84360744	0	84360744	G	T
2	chr2_84366036	0	84366036	T	G
2	chr2_84367648	0	84367648	G	A
2	chr2_84369609	0	84369609	A	G
2	chr2_84372432	0	84372432	A	T
2	chr2_84372541	0	84372541	G	A
2	chr2_84377284	0	84377284	A	G
2	chr2_84380685	0	84380685	G	C
2	chr2_84380786	0	84380786	T	C
2	chr2_84386155	0	84386155	G	C
2	chr2_84394818	0	84394818	C	T
2	chr2_84400908	0	84400908	A	C
2	chr2_84410403	0	84410403	A	G
2	chr2_84411014	0	84411014	G	T
2	chr2_84422975	0	84422975	G	T
2	chr2_84433353	0	84433353	A	G
2	chr2_84436853	0	84436853	T	C
2	chr2_84441459	0	84441459	G	A
2	chr2_84459752	0	84459752	T	C
2	chr2_84473387	0	84473387	G	A
2	chr2_84475701	0	84475701	C	G
2	chr2_84477815	0	84477815	G	C
2	chr2_84477929	0	84477929	A	G
2	chr2_84495510	0	84495510	G	C
2	chr2_84501926	0	84501926	C	T
2	chr2_84507896	0	84507896	C	T
2	chr2_84514205	0	84514205	A	C
2	chr2_84514767	0	84514767	C	T
2	chr2_84515405	0	84515405	T	A
2	chr2_84516034	0	84516034	G	A
2	chr2_84516814	0	84516814	A	G
2	chr2_84518204	0	84518204	G	A
2	chr2_84544863	0	84544863	A	G
2	chr2_84548262	0	84548262	A	G
2	chr2_84549137	0	84549137	T	C
2	chr2_84551423	0	84551423	G	A
2	chr2_84553695	0	84553695	A	G
2	chr2_84553989	0	84553989	A	C
2	chr2_84575475	0	84575475	T	A
2	chr2_84575513	0	84575513	A	G
2	chr2_84579976	0	84579976	G	A
2	chr2_84587754	0	84587754	G	A
2	chr2_84592745	0	84592745	A	G
2	chr2_84596683	0	84596683	C	T
2	chr2_84598128	0	84598128	A	G
2	chr2_84604570	0	84604570	T	C
2	chr2_84612195	0	84612195	A	C
2	chr2_84615405	0	84615405	G	C
2	chr2_84626138	0	84626138	G	A
2	chr2_84627741	0	84627741	G	A
2	chr2_84645605	0	84645605	G	A
2	chr2_84654184	0	84654184	A	C
2	chr2_84666314	0	84666314	T	G
2	chr2_84669241	0	84669241	G	T
2	chr2_84671388	0	84671388	A	G
2	chr2_84673645	0	84673645	G	A
2	chr2_84682989	0	84682989	T	C
2	chr2_84683728	0	84683728	C	T
2	chr2_84701864	0	84701864	T	C
2	chr2_84702902	0	84702902	G	A
2	chr2_84702965	0	84702965	G	A
2	chr2_84706820	0	84706820	G	C
2	chr2_84711888	0	84711888	G	A
2	chr2_84716039	0	84716039	G	A
2	chr2_84717295	0	84717295	G	A
2	chr2_84718701	0	84718701	A	G
2	chr2_84721512	0	84721512	A	G
2	chr2_84733531	0	84733531	T	C
2	chr2_84737160	0	84737160	A	C
2	chr2_84741235	0	84741235	G	T
2	chr2_84761817	0	84761817	T	C
2	chr2_84770675	0	84770675	C	T
2	chr2_84788302	0	84788302	A	C
2	chr2_84794449	0	84794449	C	T
2	chr2_84805603	0	84805603	A	G
2	chr2_84814399	0	84814399	G	C
2	chr2_84815214	0	84815214	C	T
2	chr2_84815447	0	84815447	T	G
2	chr2_84816997	0	84816997	A	G
2	chr2_84818041	0	84818041	G	A
2	chr2_84818903	0	84818903	A	G
2	chr2_84829671	0	84829671	G	A
2	chr2_84845049	0	84845049	T	G
2	chr2_84847379	0	84847379	C	T
2	chr2_84847615	0	84847615	C	G
2	chr2_84854072	0	84854072	C	T
2	chr2_84855854	0	84855854	A	G
2	chr2_84858102	0	84858102	G	A
2	chr2_84859406	0	84859406	C	T
2	chr2_84862245	0	84862245	A	T
2	chr2_84864958	0	84864958	G	A
2	chr2_84870434	0	84870434	G	A
2	chr2_84871272	0	84871272	G	T
2	chr2_84873310	0	84873310	G	A
2	chr2_84878076	0	84878076	T	C
2	chr2_84883336	0	84883336	G	C
2	chr2_84887680	0	84887680	G	A
2	chr2_84888432	0	84888432	A	G
2	chr2_84895907	0	84895907	T	G
2	chr2_84897349	0	84897349	C	T
2	chr2_84898830	0	84898830	A	G
2	chr2_84901809	0	84901809	A	T
2	chr2_84904905	0	84904905	T	C
2	chr2_84905720	0	84905720	A	G
2	chr2_84907633	0	84907633	G	T
2	chr2_84914943	0	84914943	C	G
2	chr2_84919370	0	84919370	T	C
2	chr2_84921783	0	84921783	C	A
2	chr2_84925775	0	84925775	A	G
2	chr2_84937457	0	84937457	T	C
2	chr2_84937580	0	84937580	T	C
2	chr2_84941742	0	84941742	C	G
2	chr2_84945541	0	84945541	T	G
2	chr2_84951247	0	84951247	A	G
2	chr2_84958399	0	84958399	T	A
2	chr2_84959508	0	84959508	C	A
2	chr2_84966014	0	84966014	A	G
2	chr2_84966965	0	84966965	G	A
2	chr2_84974740	0	84974740	G	T
2	chr2_84976804	0	84976804	C	G
2	chr2_84981010	0	84981010	A	G
2	chr2_84982196	0	84982196	T	C
2	chr2_84992896	0	84992896	G	C
2	chr2_84993475	0	84993475	C	T
2	chr2_84994878	0	84994878	G	A
2	chr2_85021337	0	85021337	C	T
2	chr2_85024909	0	85024909	C	T
2	chr2_85024989	0	85024989	C	T
2	chr2_85028517	0	85028517	C	T
2	chr2_85029330	0	85029330	G	C
2	chr2_85030227	0	85030227	G	C
2	chr2_85031120	0	85031120	T	C
2	chr2_85034504	0	85034504	C	T
2	chr2_85044481	0	85044481	C	A
2	chr2_85047755	0	85047755	T	C
2	chr2_85050722	0	85050722	C	T
2	chr2_85052257	0	85052257	C	T
2	chr2_85061552	0	85061552	C	T
2	chr2_85070774	0	85070774	T	G
2	chr2_85080311	0	85080311	C	T
2	chr2_85083829	0	85083829	A	G
2	chr2_85084392	0	85084392	T	C
2	chr2_85086665	0	85086665	C	T
2	chr2_85093845	0	85093845	A	T
2	chr2_85095397	0	85095397	T	C
2	chr2_85096349	0	85096349	G	A
2	chr2_85096598	0	85096598	T	C
2	chr2_85101676	0	85101676	C	G
2	chr2_85102225	0	85102225	G	A
2	chr2_85107813	0	85107813	T	C
2	chr2_85113214	0	85113214	G	A
2	chr2_85117237	0	85117237	T	C
2	chr2_85121277	0	85121277	A	C
2	chr2_85123020	0	85123020	G	A
2	chr2_85124537	0	85124537	C	G
2	chr2_85131188	0	85131188	T	C
2	chr2_85133594	0	85133594	C	T
2	chr2_85134871	0	85134871	A	C
2	chr2_85136392	0	85136392	C	G
2	chr2_85136434	0	85136434	G	A
2	chr2_85143365	0	85143365	A	G
2	chr2_85155830	0	85155830	T	G
2	chr2_85161365	0	85161365	C	T
2	chr2_85166123	0	85166123	T	C
2	chr2_85166288	0	85166288	G	A
2	chr2_85181188	0	85181188	A	T
2	chr2_85186699	0	85186699	G	A
2	chr2_85189248	0	85189248	T	C
2	chr2_85196587	0	85196587	C	G
2	chr2_85197010	0	85197010	G	A
2	chr2_85197199	0	85197199	C	T
2	chr2_85203157	0	85203157	C	T
2	chr2_85211587	0	85211587	G	T
2	chr2_85222491	0	85222491	G	C
2	chr2_85225443	0	85225443	C	G
2	chr2_85225729	0	85225729	A	G
2	chr2_85229002	0	85229002	T	C
2	chr2_85234341	0	85234341	A	G
2	chr2_85234508	0	85234508	C	T
2	chr2_85237589	0	85237589	A	T
2	chr2_85251684	0	85251684	C	G
2	chr2_85251984	0	85251984	G	C
2	chr2_85255142	0	85255142	A	G
2	chr2_85267523	0	85267523	G	C
2	chr2_85286739	0	85286739	G	C
2	chr2_85289797	0	85289797	G	C
2	chr2_85292381	0	85292381	G	T
2	chr2_85315092	0	85315092	A	G
2	chr2_85323624	0	85323624	C	G
2	chr2_85327651	0	85327651	A	G
2	chr2_85347298	0	85347298	C	T
2	chr2_85349768	0	85349768	G	A
2	chr2_85356376	0	85356376	A	T
2	chr2_85360649	0	85360649	T	C
2	chr2_85360698	0	85360698	A	G
2	chr2_85363683	0	85363683	C	G
2	chr2_85373606	0	85373606	G	A
2	chr2_85379780	0	85379780	T	C
2	chr2_85390840	0	85390840	T	C
2	chr2_85391692	0	85391692	A	G
2	chr2_85392736	0	85392736	C	T
2	chr2_85394584	0	85394584	G	A
2	chr2_85399912	0	85399912	C	T
2	chr2_85406446	0	85406446	C	T
2	chr2_85410875	0	85410875	T	C
2	chr2_85411054	0	85411054	T	C
2	chr2_85412037	0	85412037	T	C
2	chr2_85417225	0	85417225	T	C
2	chr2_85419034	0	85419034	T	A
2	chr2_85421470	0	85421470	A	G
2	chr2_85434479	0	85434479	T	C
2	chr2_85434483	0	85434483	A	G
2	chr2_85449185	0	85449185	A	C
2	chr2_85474489	0	85474489	G	A
2	chr2_85475660	0	85475660	C	G
2	chr2_85483910	0	85483910	C	T
2	chr2_85523927	0	85523927	G	T
2	chr2_85527435	0	85527435	C	T
2	chr2_85534005	0	85534005	C	T
2	chr2_85541506	0	85541506	A	C
2	chr2_85541647	0	85541647	A	G
2	chr2_85546778	0	85546778	C	T
2	chr2_85547805	0	85547805	T	C
2	chr2_85556161	0	85556161	T	G
2	chr2_85558776	0	85558776	C	T
2	chr2_85560551	0	85560551	A	G
2	chr2_85564327	0	85564327	A	C
2	chr2_85566642	0	85566642	G	A
2	chr2_85568881	0	85568881	C	T
2	chr2_85575986	0	85575986	T	A
2	chr2_85576598	0	85576598	A	G
2	chr2_85577344	0	85577344	A	G
2	chr2_85579764	0	85579764	A	G
2	chr2_85590481	0	85590481	T	G
2	chr2_85594406	0	85594406	A	G
2	chr2_85595724	0	85595724	G	T
2	chr2_85597579	0	85597579	G	A
2	chr2_85604378	0	85604378	T	A
2	chr2_85608621	0	85608621	G	A
2	chr2_85613357	0	85613357	C	G
2	chr2_85617987	0	85617987	G	T
2	chr2_85618348	0	85618348	A	G
2	chr2_85618445	0	85618445	G	C
2	chr2_85631905	0	85631905	G	A
2	chr2_85645173	0	85645173	C	T
2	chr2_85650691	0	85650691	G	T
2	chr2_85651343	0	85651343	T	C
2	chr2_85651472	0	85651472	A	C
2	chr2_85654306	0	85654306	C	T
2	chr2_85654494	0	85654494	A	G
2	chr2_85658366	0	85658366	A	G
2	chr2_85668423	0	85668423	C	T
2	chr2_85687988	0	85687988	A	G
2	chr2_85688176	0	85688176	G	A
2	chr2_85690161	0	85690161	C	T
2	chr2_85700457	0	85700457	A	G
2	chr2_85705540	0	85705540	C	T
2	chr2_85708767	0	85708767	T	C
2	chr2_85711547	0	85711547	G	T
2	chr2_85713102	0	85713102	T	C
2	chr2_85721103	0	85721103	T	C
2	chr2_85723259	0	85723259	G	T
2	chr2_85723297	0	85723297	T	C
2	chr2_85723819	0	85723819	C	G
2	chr2_85724216	0	85724216	G	C
2	chr2_85735862	0	85735862	C	T
2	chr2_85751655	0	85751655	T	G
2	chr2_85757031	0	85757031	G	C
2	chr2_85758067	0	85758067	C	G
2	chr2_85762715	0	85762715	C	T
2	chr2_85768291	0	85768291	G	A
2	chr2_85769019	0	85769019	G	T
2	chr2_85778580	0	85778580	T	C
2	chr2_85781469	0	85781469	T	C
2	chr2_85782699	0	85782699	A	G
2	chr2_85783746	0	85783746	G	A
2	chr2_85794316	0	85794316	A	G
2	chr2_85800193	0	85800193	G	T
2	chr2_85802136	0	85802136	G	T
2	chr2_85803972	0	85803972	T	C
2	chr2_85804004	0	85804004	C	T
2	chr2_85809959	0	85809959	T	C
2	chr2_85816142	0	85816142	T	C
2	chr2_85816891	0	85816891	T	G
2	chr2_85818734	0	85818734	C	T
2	chr2_85833498	0	85833498	C	G
2	chr2_85834961	0	85834961	T	C
2	chr2_85839385	0	85839385	G	C
2	chr2_85852240	0	85852240	T	C
2	chr2_85859893	0	85859893	C	T
2	chr2_85860034	0	85860034	G	A
2	chr2_85860669	0	85860669	G	A
2	chr2_85862575	0	85862575	A	G
2	chr2_85863496	0	85863496	T	C
2	chr2_85868809	0	85868809	A	C
2	chr2_85869718	0	85869718	G	T
2	chr2_85870925	0	85870925	A	G
2	chr2_85874482	0	85874482	A	G
2	chr2_85887827	0	85887827	A	G
2	chr2_85907008	0	85907008	C	G
2	chr2_85909398	0	85909398	G	A
2	chr2_85909528	0	85909528	A	C
2	chr2_85915333	0	85915333	G	A
2	chr2_85916379	0	85916379	C	G
2	chr2_85916657	0	85916657	A	G
2	chr2_85916972	0	85916972	T	G
2	chr2_85917741	0	85917741	C	T
2	chr2_85921123	0	85921123	C	T
2	chr2_85923680	0	85923680	T	G
2	chr2_85925861	0	85925861	G	A
2	chr2_85928249	0	85928249	A	G
2	chr2_85928622	0	85928622	G	T
2	chr2_85938166	0	85938166	T	C
2	chr2_85941671	0	85941671	C	A
2	chr2_85948668	0	85948668	T	G
2	chr2_85950308	0	85950308	T	G
2	chr2_85951311	0	85951311	T	C
2	chr2_85951615	0	85951615	G	T
2	chr2_85955718	0	85955718	C	T
2	chr2_85959388	0	85959388	C	T
2	chr2_85973601	0	85973601	A	C
2	chr2_85978310	0	85978310	G	A
2	chr2_85984173	0	85984173	G	A
2	chr2_85986426	0	85986426	G	A
2	chr2_86004112	0	86004112	T	C
2	chr2_86008770	0	86008770	T	C
2	chr2_86013316	0	86013316	T	A
2	chr2_86022511	0	86022511	C	A
2	chr2_86023865	0	86023865	G	T
2	chr2_86036268	0	86036268	A	G
2	chr2_86038524	0	86038524	G	T
2	chr2_86042586	0	86042586	G	C
2	chr2_86052239	0	86052239	C	T
2	chr2_86060435	0	86060435	A	G
2	chr2_86060708	0	86060708	A	G
2	chr2_86064497	0	86064497	A	G
2	chr2_86070457	0	86070457	G	C
2	chr2_86070538	0	86070538	G	A
2	chr2_86078196	0	86078196	C	T
2	chr2_86083502	0	86083502	A	C
2	chr2_86088670	0	86088670	T	C
2	chr2_86093373	0	86093373	A	G
2	chr2_86101266	0	86101266	G	A
2	chr2_86103276	0	86103276	T	C
2	chr2_86109653	0	86109653	C	T
2	chr2_86114143	0	86114143	A	G
2	chr2_86147985	0	86147985	C	T
2	chr2_86156131	0	86156131	A	G
2	chr2_86158688	0	86158688	C	T
2	chr2_86170001	0	86170001	A	G
2	chr2_86173312	0	86173312	C	T
2	chr2_86181655	0	86181655	C	T
2	chr2_86188589	0	86188589	A	C
2	chr2_86198546	0	86198546	C	T
2	chr2_86199109	0	86199109	A	G
2	chr2_86201645	0	86201645	G	A
2	chr2_86201953	0	86201953	G	A
2	chr2_86206431	0	86206431	T	C
2	chr2_86209302	0	86209302	C	T
2	chr2_86209368	0	86209368	T	C
2	chr2_86211100	0	86211100	A	G
2	chr2_86211320	0	86211320	G	A
2	chr2_86211917	0	86211917	C	T
2	chr2_86214841	0	86214841	A	G
2	chr2_86215286	0	86215286	G	A
2	chr2_86217674	0	86217674	T	C
2	chr2_86221574	0	86221574	C	T
2	chr2_86226022	0	86226022	T	C
2	chr2_86243307	0	86243307	T	C
2	chr2_86248516	0	86248516	G	A
2	chr2_86251315	0	86251315	T	A
2	chr2_86265249	0	86265249	A	C
2	chr2_86275361	0	86275361	A	G
2	chr2_86280848	0	86280848	T	C
2	chr2_86288207	0	86288207	C	T
2	chr2_86288663	0	86288663	T	C
2	chr2_86297108	0	86297108	T	C
2	chr2_86301369	0	86301369	T	C
2	chr2_86307210	0	86307210	C	T
2	chr2_86309090	0	86309090	G	C
2	chr2_86309264	0	86309264	G	A
2	chr2_86315155	0	86315155	A	T
2	chr2_86317108	0	86317108	T	C
2	chr2_86322914	0	86322914	C	T
2	chr2_86325301	0	86325301	T	G
2	chr2_86328718	0	86328718	G	A
2	chr2_86336995	0	86336995	G	T
2	chr2_86339207	0	86339207	A	C
2	chr2_86340636	0	86340636	C	A
2	chr2_86346896	0	86346896	T	C
2	chr2_86352667	0	86352667	A	G
2	chr2_86374747	0	86374747	C	T
2	chr2_86374868	0	86374868	G	T
2	chr2_86376757	0	86376757	C	T
2	chr2_86377916	0	86377916	T	C
2	chr2_86381736	0	86381736	G	A
2	chr2_86388185	0	86388185	G	C
2	chr2_86413476	0	86413476	T	A
2	chr2_86414677	0	86414677	C	G
2	chr2_86416220	0	86416220	A	G
2	chr2_86417238	0	86417238	A	G
2	chr2_86422730	0	86422730	T	C
2	chr2_86428267	0	86428267	G	T
2	chr2_86431554	0	86431554	T	A
2	chr2_86450936	0	86450936	T	C
2	chr2_86456200	0	86456200	G	A
2	chr2_86457263	0	86457263	T	C
2	chr2_86460362	0	86460362	T	C
2	chr2_86467768	0	86467768	T	C
2	chr2_86473724	0	86473724	T	G
2	chr2_86473744	0	86473744	G	A
2	chr2_86474835	0	86474835	G	T
2	chr2_86478162	0	86478162	G	C
2	chr2_86481164	0	86481164	G	A
2	chr2_86486293	0	86486293	T	C
2	chr2_86500591	0	86500591	G	T
2	chr2_86500876	0	86500876	G	A
2	chr2_86502941	0	86502941	T	C
2	chr2_86506006	0	86506006	A	G
2	chr2_86506032	0	86506032	T	C
2	chr2_86507748	0	86507748	T	C
2	chr2_86508181	0	86508181	G	A
2	chr2_86512549	0	86512549	G	A
2	chr2_86514240	0	86514240	G	C
2	chr2_86517789	0	86517789	G	A
2	chr2_86519379	0	86519379	C	A
2	chr2_86525068	0	86525068	G	C
2	chr2_86532441	0	86532441	A	G
2	chr2_86535958	0	86535958	C	T
2	chr2_86536673	0	86536673	A	G
2	chr2_86540899	0	86540899	G	A
2	chr2_86544319	0	86544319	T	C
2	chr2_86547424	0	86547424	T	C
2	chr2_86552152	0	86552152	G	A
2	chr2_86552937	0	86552937	T	C
2	chr2_86558260	0	86558260	G	A
2	chr2_86561071	0	86561071	T	C
2	chr2_86564887	0	86564887	T	C
2	chr2_86565023	0	86565023	C	A
2	chr2_86566659	0	86566659	C	G
2	chr2_86566914	0	86566914	T	C
2	chr2_86568506	0	86568506	T	C
2	chr2_86569848	0	86569848	C	T
2	chr2_86574126	0	86574126	T	C
2	chr2_86580301	0	86580301	A	G
2	chr2_86580728	0	86580728	A	G
2	chr2_86596695	0	86596695	A	G
2	chr2_86602904	0	86602904	A	G
2	chr2_86605906	0	86605906	T	C
2	chr2_86608941	0	86608941	T	C
2	chr2_86618421	0	86618421	C	T
2	chr2_86627448	0	86627448	A	G
2	chr2_86630587	0	86630587	A	T
2	chr2_86632028	0	86632028	G	A
2	chr2_86635038	0	86635038	A	C
2	chr2_86651144	0	86651144	C	T
2	chr2_86652513	0	86652513	G	C
2	chr2_86655078	0	86655078	C	G
2	chr2_86657278	0	86657278	C	A
2	chr2_86661829	0	86661829	T	C
2	chr2_86664544	0	86664544	G	C
2	chr2_86665174	0	86665174	A	G
2	chr2_86672295	0	86672295	C	T
2	chr2_86672531	0	86672531	T	C
2	chr2_86674578	0	86674578	A	G
2	chr2_86675913	0	86675913	T	C
2	chr2_86678364	0	86678364	C	G
2	chr2_86683418	0	86683418	C	T
2	chr2_86689399	0	86689399	A	G
2	chr2_86693703	0	86693703	A	G
2	chr2_86697881	0	86697881	T	C
2	chr2_86708664	0	86708664	A	G
2	chr2_86718586	0	86718586	A	G
2	chr2_86720699	0	86720699	T	G
2	chr2_86722678	0	86722678	A	C
2	chr2_86734016	0	86734016	G	T
2	chr2_86740164	0	86740164	C	T
2	chr2_86748430	0	86748430	A	G
2	chr2_86753659	0	86753659	G	A
2	chr2_86754786	0	86754786	T	G
2	chr2_86755834	0	86755834	T	C
2	chr2_86761856	0	86761856	C	T
2	chr2_86767340	0	86767340	G	A
2	chr2_86771223	0	86771223	T	A
2	chr2_86779448	0	86779448	C	G
2	chr2_86782835	0	86782835	A	C
2	chr2_86801113	0	86801113	G	A
2	chr2_86808645	0	86808645	T	A
2	chr2_86814254	0	86814254	T	C
2	chr2_86822755	0	86822755	T	G
2	chr2_86828583	0	86828583	C	T
2	chr2_86835932	0	86835932	C	G
2	chr2_86837036	0	86837036	A	G
2	chr2_86841534	0	86841534	T	G
2	chr2_86842137	0	86842137	T	A
2	chr2_86842291	0	86842291	C	T
2	chr2_86846961	0	86846961	A	C
2	chr2_86848505	0	86848505	G	C
2	chr2_86850889	0	86850889	A	G
2	chr2_86852675	0	86852675	G	T
2	chr2_86854805	0	86854805	G	A
2	chr2_86858197	0	86858197	A	G
2	chr2_86861301	0	86861301	G	T
2	chr2_86862979	0	86862979	A	G
2	chr2_86864591	0	86864591	G	T
2	chr2_86867571	0	86867571	T	C
2	chr2_86867784	0	86867784	T	G
2	chr2_86873710	0	86873710	G	A
2	chr2_86875249	0	86875249	T	C
2	chr2_86876893	0	86876893	G	A
2	chr2_86892055	0	86892055	C	G
2	chr2_86896481	0	86896481	T	C
2	chr2_86897107	0	86897107	G	A
2	chr2_86903689	0	86903689	C	T
2	chr2_86905080	0	86905080	C	T
2	chr2_86905944	0	86905944	G	A
2	chr2_86907469	0	86907469	G	T
2	chr2_86908735	0	86908735	A	G
2	chr2_86912490	0	86912490	A	G
2	chr2_86913006	0	86913006	G	A
2	chr2_86919315	0	86919315	A	G
2	chr2_86922816	0	86922816	A	G
2	chr2_86942252	0	86942252	C	G
2	chr2_86949519	0	86949519	A	G
2	chr2_86956975	0	86956975	G	A
2	chr2_86958141	0	86958141	T	C
2	chr2_86960018	0	86960018	C	T
2	chr2_86960543	0	86960543	T	C
2	chr2_86961515	0	86961515	A	G
2	chr2_86963380	0	86963380	T	C
2	chr2_86966148	0	86966148	C	T
2	chr2_86981540	0	86981540	G	A
2	chr2_86983790	0	86983790	C	T
2	chr2_86985042	0	86985042	T	C
2	chr2_86993284	0	86993284	T	C
2	chr2_86997564	0	86997564	A	C
2	chr2_87004995	0	87004995	A	T
2	chr2_87007916	0	87007916	T	C
2	chr2_87008257	0	87008257	T	C
2	chr2_87011753	0	87011753	G	A
2	chr2_87019360	0	87019360	A	C
2	chr2_87041737	0	87041737	A	G
2	chr2_87042347	0	87042347	A	G
2	chr2_87054312	0	87054312	G	T
2	chr2_87056231	0	87056231	A	G
2	chr2_87058353	0	87058353	C	A
2	chr2_87060405	0	87060405	G	A
2	chr2_87062330	0	87062330	T	C
2	chr2_87063362	0	87063362	T	C
2	chr2_87069014	0	87069014	T	C
2	chr2_87070732	0	87070732	A	G
2	chr2_87080413	0	87080413	C	T
2	chr2_87107763	0	87107763	T	C
2	chr2_87110860	0	87110860	A	G
2	chr2_87118374	0	87118374	T	C
2	chr2_87138231	0	87138231	T	C
2	chr2_87141413	0	87141413	C	T
2	chr2_87141986	0	87141986	G	T
2	chr2_87142983	0	87142983	A	G
2	chr2_87145330	0	87145330	G	C
2	chr2_87146000	0	87146000	A	C
2	chr2_87155270	0	87155270	C	G
2	chr2_87158083	0	87158083	C	T
2	chr2_87164843	0	87164843	G	A
2	chr2_87167162	0	87167162	C	T
2	chr2_87186708	0	87186708	T	C
2	chr2_87193438	0	87193438	C	A
2	chr2_87197141	0	87197141	A	T
2	chr2_87199616	0	87199616	C	A
2	chr2_87201368	0	87201368	T	C
2	chr2_87207352	0	87207352	A	G
2	chr2_87216663	0	87216663	C	T
2	chr2_87222631	0	87222631	G	T
2	chr2_87228221	0	87228221	A	G
2	chr2_87230664	0	87230664	G	A
2	chr2_87233180	0	87233180	A	G
2	chr2_87238954	0	87238954	G	A
2	chr2_87240519	0	87240519	T	C
2	chr2_87240555	0	87240555	C	A
2	chr2_87250327	0	87250327	C	T
2	chr2_87251284	0	87251284	G	A
2	chr2_87251403	0	87251403	A	G
2	chr2_87252411	0	87252411	G	A
2	chr2_87253027	0	87253027	G	A
2	chr2_87253949	0	87253949	A	C
2	chr2_87256148	0	87256148	A	G
2	chr2_87257873	0	87257873	T	C
2	chr2_87262472	0	87262472	C	T
2	chr2_87277715	0	87277715	A	G
2	chr2_87280285	0	87280285	T	C
2	chr2_87290031	0	87290031	A	G
2	chr2_87292479	0	87292479	A	G
2	chr2_87293013	0	87293013	C	T
2	chr2_87302007	0	87302007	A	G
2	chr2_87313806	0	87313806	C	T
2	chr2_87344604	0	87344604	T	C
2	chr2_87349746	0	87349746	G	A
2	chr2_87353610	0	87353610	C	T
2	chr2_87361629	0	87361629	T	C
2	chr2_87361966	0	87361966	A	C
2	chr2_87364553	0	87364553	A	G
2	chr2_87371350	0	87371350	A	G
2	chr2_87377373	0	87377373	G	T
2	chr2_87379039	0	87379039	G	C
2	chr2_87401535	0	87401535	G	A
2	chr2_87405964	0	87405964	T	C
2	chr2_87413103	0	87413103	T	C
2	chr2_87420701	0	87420701	G	T
2	chr2_87460440	0	87460440	C	A
2	chr2_87461747	0	87461747	C	T
2	chr2_87514830	0	87514830	T	C
2	chr2_87517823	0	87517823	C	T
2	chr2_87530841	0	87530841	C	T
2	chr2_87536803	0	87536803	G	A
2	chr2_87543334	0	87543334	G	A
2	chr2_87550432	0	87550432	T	C
2	chr2_87556650	0	87556650	T	A
2	chr2_87562925	0	87562925	A	G
2	chr2_87567574	0	87567574	A	G
2	chr2_87571951	0	87571951	G	A
2	chr2_87586097	0	87586097	G	A
2	chr2_87591809	0	87591809	T	C
2	chr2_87608457	0	87608457	A	G
2	chr2_87612474	0	87612474	A	G
2	chr2_87612977	0	87612977	G	A
2	chr2_87615377	0	87615377	T	G
2	chr2_87624855	0	87624855	G	T
2	chr2_87628182	0	87628182	T	G
2	chr2_87628484	0	87628484	T	C
2	chr2_87638162	0	87638162	A	G
2	chr2_87644984	0	87644984	G	T
2	chr2_87648172	0	87648172	A	G
2	chr2_87666769	0	87666769	T	C
2	chr2_87679982	0	87679982	C	A
2	chr2_87680167	0	87680167	T	C
2	chr2_87680901	0	87680901	A	G
2	chr2_87682300	0	87682300	T	C
2	chr2_87683061	0	87683061	G	C
2	chr2_87683936	0	87683936	A	G
2	chr2_87686290	0	87686290	G	A
2	chr2_87689315	0	87689315	C	A
2	chr2_87689900	0	87689900	C	G
2	chr2_87690756	0	87690756	A	G
2	chr2_87701857	0	87701857	A	G
2	chr2_87712159	0	87712159	C	G
2	chr2_87713512	0	87713512	A	G
2	chr2_87716438	0	87716438	C	T
2	chr2_87733848	0	87733848	A	T
2	chr2_87750138	0	87750138	T	C
2	chr2_87754277	0	87754277	T	C
2	chr2_87756416	0	87756416	G	T
2	chr2_87763446	0	87763446	G	A
2	chr2_87767409	0	87767409	G	A
2	chr2_87772924	0	87772924	C	T
2	chr2_87790104	0	87790104	T	C
2	chr2_87797753	0	87797753	G	C
2	chr2_87801374	0	87801374	A	T
2	chr2_87802840	0	87802840	C	A
2	chr2_87807386	0	87807386	A	G
2	chr2_87814842	0	87814842	T	C
2	chr2_87815103	0	87815103	G	A
2	chr2_87826336	0	87826336	A	G
2	chr2_87841756	0	87841756	C	T
2	chr2_87848130	0	87848130	A	G
2	chr2_87848640	0	87848640	T	C
2	chr2_87850802	0	87850802	C	A
2	chr2_87861329	0	87861329	G	A
2	chr2_87861875	0	87861875	T	C
2	chr2_87863397	0	87863397	G	A
2	chr2_87871559	0	87871559	C	T
2	chr2_87874379	0	87874379	A	G
2	chr2_87874969	0	87874969	G	T
2	chr2_87883431	0	87883431	T	G
2	chr2_87887609	0	87887609	T	C
2	chr2_87888864	0	87888864	C	T
2	chr2_87894591	0	87894591	A	G
2	chr2_87898974	0	87898974	A	G
2	chr2_87900297	0	87900297	C	G
2	chr2_87903712	0	87903712	T	C
2	chr2_87910376	0	87910376	C	T
2	chr2_87911417	0	87911417	G	A
2	chr2_87911924	0	87911924	T	C
2	chr2_87913361	0	87913361	C	T
2	chr2_87916108	0	87916108	T	C
2	chr2_87919330	0	87919330	T	A
2	chr2_87922373	0	87922373	G	T
2	chr2_87927642	0	87927642	T	C
2	chr2_87928651	0	87928651	G	A
2	chr2_87933115	0	87933115	A	G
2	chr2_87934741	0	87934741	C	T
2	chr2_87935810	0	87935810	A	G
2	chr2_87936126	0	87936126	G	C
2	chr2_87937386	0	87937386	A	C
2	chr2_87940592	0	87940592	G	C
2	chr2_87951899	0	87951899	A	G
2	chr2_87954818	0	87954818	T	C
2	chr2_87958100	0	87958100	G	A
2	chr2_87958137	0	87958137	C	T
2	chr2_87958747	0	87958747	G	C
2	chr2_87968397	0	87968397	A	G
2	chr2_87969130	0	87969130	G	T
2	chr2_87971377	0	87971377	A	G
2	chr2_87984189	0	87984189	T	C
2	chr2_87984693	0	87984693	G	A
2	chr2_87985060	0	87985060	C	A
2	chr2_87993310	0	87993310	T	C
2	chr2_88001587	0	88001587	C	T
2	chr2_88010703	0	88010703	A	G
2	chr2_88011432	0	88011432	G	T
2	chr2_88011475	0	88011475	G	A
2	chr2_88011963	0	88011963	G	C
2	chr2_88020798	0	88020798	T	C
2	chr2_88021973	0	88021973	A	T
2	chr2_88022812	0	88022812	T	C
2	chr2_88024460	0	88024460	T	C
2	chr2_88026602	0	88026602	G	T
2	chr2_88027295	0	88027295	T	C
2	chr2_88029148	0	88029148	C	T
2	chr2_88041350	0	88041350	C	T
2	chr2_88041726	0	88041726	G	A
2	chr2_88041907	0	88041907	G	T
2	chr2_88042850	0	88042850	A	C
2	chr2_88046040	0	88046040	G	A
2	chr2_88046098	0	88046098	C	G
2	chr2_88052140	0	88052140	A	G
2	chr2_88058111	0	88058111	T	C
2	chr2_88059012	0	88059012	T	C
2	chr2_88060659	0	88060659	T	C
2	chr2_88064096	0	88064096	G	T
2	chr2_88066449	0	88066449	T	C
2	chr2_88075258	0	88075258	T	G
2	chr2_88083726	0	88083726	G	T
2	chr2_88099598	0	88099598	A	G
2	chr2_88101843	0	88101843	C	G
2	chr2_88102997	0	88102997	T	C
2	chr2_88104318	0	88104318	C	T
2	chr2_88108932	0	88108932	G	C
2	chr2_88111061	0	88111061	G	A
2	chr2_88113335	0	88113335	G	A
2	chr2_88124011	0	88124011	T	C
2	chr2_88127549	0	88127549	T	C
2	chr2_88133753	0	88133753	C	G
2	chr2_88137105	0	88137105	G	C
2	chr2_88139627	0	88139627	C	G
2	chr2_88142649	0	88142649	A	C
2	chr2_88143688	0	88143688	T	A
2	chr2_88144547	0	88144547	T	C
2	chr2_88145222	0	88145222	C	G
2	chr2_88151156	0	88151156	T	C
2	chr2_88151474	0	88151474	A	T
2	chr2_88154407	0	88154407	C	G
2	chr2_88155141	0	88155141	G	A
2	chr2_88155250	0	88155250	T	C
2	chr2_88156662	0	88156662	A	G
2	chr2_88157760	0	88157760	T	C
2	chr2_88164370	0	88164370	T	C
2	chr2_88174767	0	88174767	T	G
2	chr2_88177280	0	88177280	T	C
2	chr2_88178083	0	88178083	T	A
2	chr2_88186155	0	88186155	A	G
2	chr2_88194142	0	88194142	A	T
2	chr2_88196697	0	88196697	T	C
2	chr2_88200945	0	88200945	T	C
2	chr2_88201268	0	88201268	A	C
2	chr2_88210784	0	88210784	T	C
2	chr2_88211167	0	88211167	T	C
2	chr2_88212461	0	88212461	A	G
2	chr2_88214020	0	88214020	A	G
2	chr2_88217825	0	88217825	C	T
2	chr2_88247456	0	88247456	T	C
2	chr2_88251792	0	88251792	A	T
2	chr2_88252589	0	88252589	C	G
2	chr2_88267430	0	88267430	T	C
2	chr2_88267639	0	88267639	C	T
2	chr2_88274948	0	88274948	C	A
2	chr2_88281343	0	88281343	G	A
2	chr2_88288685	0	88288685	G	A
2	chr2_88289839	0	88289839	T	C
2	chr2_88290875	0	88290875	C	T
2	chr2_88292666	0	88292666	G	A
2	chr2_88293552	0	88293552	C	T
2	chr2_88297223	0	88297223	A	G
2	chr2_88305375	0	88305375	T	C
2	chr2_88309304	0	88309304	C	T
2	chr2_88312664	0	88312664	C	T
2	chr2_88313328	0	88313328	A	G
2	chr2_88315332	0	88315332	G	C
2	chr2_88317178	0	88317178	A	T
2	chr2_88335110	0	88335110	G	A
2	chr2_88338055	0	88338055	T	C
2	chr2_88339886	0	88339886	C	G
2	chr2_88346452	0	88346452	G	A
2	chr2_88348801	0	88348801	T	C
2	chr2_88353961	0	88353961	T	C
2	chr2_88367705	0	88367705	G	C
2	chr2_88370323	0	88370323	C	T
2	chr2_88379311	0	88379311	T	C
2	chr2_88380309	0	88380309	T	A
2	chr2_88383830	0	88383830	T	C
2	chr2_88389620	0	88389620	A	C
2	chr2_88396770	0	88396770	A	G
2	chr2_88399356	0	88399356	A	G
2	chr2_88401858	0	88401858	G	A
2	chr2_88407240	0	88407240	C	T
2	chr2_88410222	0	88410222	G	A
2	chr2_88411600	0	88411600	T	A
2	chr2_88413754	0	88413754	T	C
2	chr2_88423424	0	88423424	C	A
2	chr2_88425298	0	88425298	G	C
2	chr2_88425418	0	88425418	T	C
2	chr2_88426082	0	88426082	T	C
2	chr2_88432515	0	88432515	T	G
2	chr2_88439000	0	88439000	C	T
2	chr2_88443284	0	88443284	C	T
2	chr2_88462646	0	88462646	C	A
2	chr2_88468655	0	88468655	C	T
2	chr2_88478943	0	88478943	C	T
2	chr2_88495227	0	88495227	T	A
2	chr2_88501014	0	88501014	A	G
2	chr2_88503100	0	88503100	C	T
2	chr2_88505697	0	88505697	A	G
2	chr2_88505699	0	88505699	A	G
2	chr2_88505996	0	88505996	T	G
2	chr2_88506129	0	88506129	A	G
2	chr2_88508316	0	88508316	C	T
2	chr2_88512654	0	88512654	T	A
2	chr2_88521372	0	88521372	C	G
2	chr2_88531325	0	88531325	C	A
2	chr2_88532547	0	88532547	C	T
2	chr2_88540358	0	88540358	T	C
2	chr2_88551198	0	88551198	T	C
2	chr2_88553838	0	88553838	C	G
2	chr2_88555398	0	88555398	T	G
2	chr2_88555531	0	88555531	A	G
2	chr2_88560126	0	88560126	G	A
2	chr2_88568315	0	88568315	C	T
2	chr2_88588184	0	88588184	G	C
2	chr2_88593492	0	88593492	T	C
2	chr2_88599974	0	88599974	C	T
2	chr2_88608849	0	88608849	C	T
2	chr2_88612102	0	88612102	C	T
2	chr2_88622797	0	88622797	T	C
2	chr2_88623178	0	88623178	T	C
2	chr2_88627750	0	88627750	C	T
2	chr2_88629444	0	88629444	T	C
2	chr2_88631238	0	88631238	C	T
2	chr2_88631506	0	88631506	A	T
2	chr2_88645138	0	88645138	G	A
2	chr2_88645984	0	88645984	C	A
2	chr2_88646498	0	88646498	A	G
2	chr2_88648026	0	88648026	T	C
2	chr2_88650828	0	88650828	G	T
2	chr2_88652225	0	88652225	A	G
2	chr2_88662754	0	88662754	A	G
2	chr2_88666774	0	88666774	T	C
2	chr2_88673979	0	88673979	C	A
2	chr2_88677062	0	88677062	C	G
2	chr2_88677392	0	88677392	T	A
2	chr2_88681149	0	88681149	G	T
2	chr2_88690509	0	88690509	A	G
2	chr2_88691053	0	88691053	A	C
2	chr2_88696536	0	88696536	G	A
2	chr2_88702487	0	88702487	G	A
2	chr2_88714919	0	88714919	C	T
2	chr2_88719925	0	88719925	T	G
2	chr2_88756880	0	88756880	G	A
2	chr2_88761541	0	88761541	T	C
2	chr2_88765300	0	88765300	C	T
2	chr2_88769060	0	88769060	C	T
2	chr2_88792818	0	88792818	A	G
2	chr2_88793552	0	88793552	A	C
2	chr2_88798229	0	88798229	C	A
2	chr2_88809030	0	88809030	T	G
2	chr2_88811388	0	88811388	G	C
2	chr2_88811610	0	88811610	G	A
2	chr2_88824785	0	88824785	T	C
2	chr2_88834999	0	88834999	G	A
2	chr2_88841894	0	88841894	C	T
2	chr2_88854254	0	88854254	T	C
2	chr2_88865578	0	88865578	G	A
2	chr2_88872513	0	88872513	G	C
2	chr2_88883897	0	88883897	G	A
2	chr2_88889393	0	88889393	T	G
2	chr2_88890030	0	88890030	A	T
2	chr2_88892734	0	88892734	A	G
2	chr2_88903809	0	88903809	G	T
2	chr2_88904095	0	88904095	A	G
2	chr2_88908491	0	88908491	A	G
2	chr2_88914404	0	88914404	G	T
2	chr2_88914671	0	88914671	T	C
2	chr2_88915491	0	88915491	T	A
2	chr2_88917912	0	88917912	T	C
2	chr2_88922347	0	88922347	A	T
2	chr2_88930010	0	88930010	A	G
2	chr2_88931677	0	88931677	A	G
2	chr2_88940578	0	88940578	A	T
2	chr2_88954165	0	88954165	C	G
2	chr2_88954421	0	88954421	G	A
2	chr2_88961991	0	88961991	C	T
2	chr2_88964889	0	88964889	T	C
2	chr2_88971563	0	88971563	G	T
2	chr2_88976521	0	88976521	A	G
2	chr2_88979969	0	88979969	C	G
2	chr2_88981394	0	88981394	A	G
2	chr2_88989287	0	88989287	G	A
2	chr2_88994155	0	88994155	G	A
2	chr2_88997153	0	88997153	T	G
2	chr2_88999347	0	88999347	C	T
2	chr2_89006509	0	89006509	A	G
2	chr2_89008674	0	89008674	C	G
2	chr2_89015166	0	89015166	A	G
2	chr2_89015747	0	89015747	G	A
2	chr2_89023008	0	89023008	C	T
2	chr2_89031403	0	89031403	T	C
2	chr2_89037615	0	89037615	A	C
2	chr2_89054521	0	89054521	G	A
2	chr2_89055983	0	89055983	T	C
2	chr2_89069715	0	89069715	T	C
2	chr2_89071671	0	89071671	G	A
2	chr2_89084573	0	89084573	C	A
2	chr2_89087287	0	89087287	C	T
2	chr2_89089163	0	89089163	G	A
2	chr2_89096518	0	89096518	T	C
2	chr2_89098334	0	89098334	C	G
2	chr2_89113854	0	89113854	G	A
2	chr2_89114042	0	89114042	A	G
2	chr2_89121870	0	89121870	T	C
2	chr2_89121967	0	89121967	G	A
2	chr2_89132420	0	89132420	A	G
2	chr2_89134875	0	89134875	T	A
2	chr2_89139217	0	89139217	T	C
2	chr2_89145325	0	89145325	G	A
2	chr2_89146663	0	89146663	T	C
2	chr2_89149498	0	89149498	G	C
2	chr2_89155832	0	89155832	A	G
2	chr2_89156179	0	89156179	T	G
2	chr2_89164153	0	89164153	C	A
2	chr2_89165453	0	89165453	A	G
2	chr2_89166155	0	89166155	T	G
2	chr2_89166996	0	89166996	A	G
2	chr2_89171428	0	89171428	C	A
2	chr2_89173734	0	89173734	T	G
2	chr2_89175567	0	89175567	C	T
2	chr2_89178512	0	89178512	T	C
2	chr2_89180656	0	89180656	T	C
2	chr2_89182317	0	89182317	T	G
2	chr2_89187197	0	89187197	T	C
2	chr2_89190720	0	89190720	A	G
2	chr2_89194661	0	89194661	G	C
2	chr2_89221511	0	89221511	G	A
2	chr2_89224818	0	89224818	T	C
2	chr2_89226766	0	89226766	T	C
2	chr2_89235408	0	89235408	C	T
2	chr2_89245870	0	89245870	G	T
2	chr2_89248445	0	89248445	C	T
2	chr2_89251998	0	89251998	T	C
2	chr2_89264136	0	89264136	A	G
2	chr2_89271563	0	89271563	T	C
2	chr2_89274666	0	89274666	C	G
2	chr2_89286708	0	89286708	G	A
2	chr2_89288825	0	89288825	G	T
2	chr2_89301479	0	89301479	A	G
2	chr2_89303884	0	89303884	A	G
2	chr2_89313169	0	89313169	A	G
2	chr2_89315858	0	89315858	C	T
2	chr2_89325789	0	89325789	G	A
2	chr2_89325934	0	89325934	C	T
2	chr2_89352446	0	89352446	T	C
2	chr2_89360432	0	89360432	G	A
2	chr2_89361806	0	89361806	G	A
2	chr2_89363751	0	89363751	A	G
2	chr2_89365160	0	89365160	C	G
2	chr2_89366159	0	89366159	A	G
2	chr2_89376471	0	89376471	T	C
2	chr2_89380733	0	89380733	T	C
2	chr2_89387454	0	89387454	A	G
2	chr2_89387560	0	89387560	C	T
2	chr2_89389117	0	89389117	G	T
2	chr2_89406415	0	89406415	C	G
2	chr2_89407016	0	89407016	C	T
2	chr2_89433193	0	89433193	G	A
2	chr2_89441477	0	89441477	A	G
2	chr2_89443680	0	89443680	G	A
2	chr2_89449703	0	89449703	G	C
2	chr2_89454960	0	89454960	T	C
2	chr2_89457925	0	89457925	C	A
2	chr2_89462660	0	89462660	A	G
2	chr2_89465125	0	89465125	T	C
2	chr2_89471691	0	89471691	A	G
2	chr2_89482268	0	89482268	A	G
2	chr2_89487928	0	89487928	A	G
2	chr2_89504202	0	89504202	T	C
2	chr2_89507604	0	89507604	A	C
2	chr2_89507799	0	89507799	T	C
2	chr2_89509634	0	89509634	T	C
2	chr2_89510471	0	89510471	G	C
2	chr2_89515980	0	89515980	A	G
2	chr2_89516293	0	89516293	G	A
2	chr2_89522582	0	89522582	A	G
2	chr2_89526825	0	89526825	G	C
2	chr2_89533650	0	89533650	C	T
2	chr2_89536201	0	89536201	C	A
2	chr2_89539824	0	89539824	T	C
2	chr2_89542433	0	89542433	T	C
2	chr2_89548809	0	89548809	T	C
2	chr2_89552557	0	89552557	G	A
2	chr2_89556287	0	89556287	G	A
2	chr2_89556611	0	89556611	C	T
2	chr2_89561685	0	89561685	T	A
2	chr2_89567016	0	89567016	C	T
2	chr2_89595655	0	89595655	A	G
2	chr2_89613383	0	89613383	C	T
2	chr2_89625912	0	89625912	A	G
2	chr2_89628234	0	89628234	G	A
2	chr2_89656202	0	89656202	C	T
2	chr2_89659009	0	89659009	G	T
2	chr2_89659740	0	89659740	G	A
2	chr2_89680495	0	89680495	T	A
2	chr2_89680697	0	89680697	G	A
2	chr2_89682864	0	89682864	G	T
2	chr2_89687552	0	89687552	G	A
2	chr2_89689880	0	89689880	T	C
2	chr2_89690631	0	89690631	A	G
2	chr2_89694620	0	89694620	C	G
2	chr2_89696807	0	89696807	G	A
2	chr2_89698532	0	89698532	T	C
2	chr2_89701537	0	89701537	A	G
2	chr2_89701654	0	89701654	A	G
2	chr2_89707311	0	89707311	A	G
2	chr2_89711754	0	89711754	T	C
2	chr2_89712393	0	89712393	A	G
2	chr2_89717470	0	89717470	G	T
2	chr2_89718848	0	89718848	A	C
2	chr2_89719889	0	89719889	A	G
2	chr2_89728560	0	89728560	T	C
2	chr2_89732251	0	89732251	C	T
2	chr2_89737053	0	89737053	G	C
2	chr2_89739897	0	89739897	T	C
2	chr2_89742170	0	89742170	A	G
2	chr2_89746224	0	89746224	G	A
2	chr2_89748274	0	89748274	A	T
2	chr2_89748747	0	89748747	T	C
2	chr2_89752186	0	89752186	G	A
2	chr2_89752818	0	89752818	A	G
2	chr2_89758588	0	89758588	T	G
2	chr2_89775567	0	89775567	C	A
2	chr2_89779040	0	89779040	A	G
2	chr2_89785384	0	89785384	G	T
2	chr2_89787192	0	89787192	T	C
2	chr2_89792063	0	89792063	A	G
2	chr2_89792195	0	89792195	G	T
2	chr2_89798077	0	89798077	T	A
2	chr2_89798083	0	89798083	G	T
2	chr2_89799136	0	89799136	G	C
2	chr2_89799489	0	89799489	G	A
2	chr2_89800922	0	89800922	C	G
2	chr2_89801188	0	89801188	T	G
2	chr2_89801300	0	89801300	C	A
2	chr2_89819924	0	89819924	G	T
2	chr2_89821419	0	89821419	C	A
2	chr2_89835125	0	89835125	G	A
2	chr2_89850414	0	89850414	C	A
2	chr2_89854561	0	89854561	T	C
2	chr2_89856545	0	89856545	G	A
2	chr2_89857400	0	89857400	A	G
2	chr2_89864954	0	89864954	C	T
2	chr2_89882144	0	89882144	G	T
2	chr2_89884402	0	89884402	T	C
2	chr2_89899035	0	89899035	C	T
2	chr2_89899172	0	89899172	A	G
2	chr2_89901047	0	89901047	A	G
2	chr2_89904943	0	89904943	A	G
2	chr2_89910420	0	89910420	G	C
2	chr2_89911573	0	89911573	G	T
2	chr2_89913304	0	89913304	G	A
2	chr2_89916845	0	89916845	C	T
2	chr2_89925485	0	89925485	G	T
2	chr2_89926156	0	89926156	G	A
2	chr2_89930106	0	89930106	T	C
2	chr2_89930225	0	89930225	G	A
2	chr2_89933266	0	89933266	T	C
2	chr2_89936992	0	89936992	T	C
2	chr2_89937435	0	89937435	C	T
2	chr2_89940959	0	89940959	C	G
2	chr2_89969395	0	89969395	A	T
2	chr2_89975344	0	89975344	C	G
2	chr2_89977442	0	89977442	A	G
2	chr2_89982973	0	89982973	A	G
2	chr2_89984188	0	89984188	A	G
2	chr2_89986005	0	89986005	G	A
2	chr2_90000120	0	90000120	C	A
2	chr2_90004162	0	90004162	T	C
2	chr2_90011372	0	90011372	G	A
2	chr2_90012969	0	90012969	C	T
2	chr2_90014525	0	90014525	A	G
2	chr2_90018989	0	90018989	T	C
2	chr2_90027126	0	90027126	A	G
2	chr2_90034058	0	90034058	C	T
2	chr2_90035885	0	90035885	C	A
2	chr2_90040607	0	90040607	C	G
2	chr2_90045946	0	90045946	T	C
2	chr2_90063629	0	90063629	G	A
2	chr2_90071563	0	90071563	A	C
2	chr2_90080610	0	90080610	T	C
2	chr2_90085385	0	90085385	A	G
2	chr2_90098314	0	90098314	C	T
2	chr2_90100927	0	90100927	A	G
2	chr2_90102446	0	90102446	A	G
2	chr2_90106712	0	90106712	C	A
2	chr2_90121061	0	90121061	A	G
2	chr2_90121295	0	90121295	A	T
2	chr2_90123414	0	90123414	T	G
2	chr2_90140743	0	90140743	T	A
2	chr2_90142278	0	90142278	A	G
2	chr2_90143345	0	90143345	A	G
2	chr2_90145369	0	90145369	T	G
2	chr2_90154503	0	90154503	C	A
2	chr2_90155124	0	90155124	T	C
2	chr2_90162345	0	90162345	A	T
2	chr2_90174907	0	90174907	T	C
2	chr2_90179724	0	90179724	A	G
2	chr2_90180284	0	90180284	T	C
2	chr2_90181664	0	90181664	T	G
2	chr2_90182712	0	90182712	C	T
2	chr2_90186250	0	90186250	T	G
2	chr2_90187414	0	90187414	A	G
2	chr2_90191618	0	90191618	A	C
2	chr2_90192614	0	90192614	A	G
2	chr2_90193185	0	90193185	C	T
2	chr2_90213437	0	90213437	G	T
2	chr2_90213515	0	90213515	G	A
2	chr2_90215840	0	90215840	C	G
2	chr2_90218281	0	90218281	A	G
2	chr2_90223454	0	90223454	A	G
2	chr2_90226016	0	90226016	C	T
2	chr2_90231243	0	90231243	C	A
2	chr2_90231674	0	90231674	A	G
2	chr2_90237217	0	90237217	C	T
2	chr2_90237435	0	90237435	T	C
2	chr2_90240928	0	90240928	T	C
2	chr2_90262110	0	90262110	A	G
2	chr2_90263250	0	90263250	T	C
2	chr2_90266644	0	90266644	A	C
2	chr2_90271280	0	90271280	T	C
2	chr2_90272762	0	90272762	G	A
2	chr2_90275543	0	90275543	C	T
2	chr2_90279520	0	90279520	T	C
2	chr2_90283629	0	90283629	A	G
2	chr2_90283970	0	90283970	G	T
2	chr2_90287481	0	90287481	A	G
2	chr2_90293043	0	90293043	A	G
2	chr2_90293270	0	90293270	A	G
2	chr2_90302662	0	90302662	C	T
2	chr2_90303287	0	90303287	C	T
2	chr2_90305412	0	90305412	A	G
2	chr2_90305492	0	90305492	A	G
2	chr2_90307886	0	90307886	C	T
2	chr2_90308969	0	90308969	A	G
2	chr2_90309591	0	90309591	T	C
2	chr2_90321444	0	90321444	C	T
2	chr2_90323969	0	90323969	G	A
2	chr2_90329659	0	90329659	T	C
2	chr2_90330509	0	90330509	C	A
2	chr2_90334801	0	90334801	T	C
2	chr2_90349756	0	90349756	G	A
2	chr2_90353031	0	90353031	C	T
2	chr2_90353045	0	90353045	C	T
2	chr2_90359543	0	90359543	C	T
2	chr2_90360636	0	90360636	C	T
2	chr2_90367821	0	90367821	C	G
2	chr2_90375369	0	90375369	A	G
2	chr2_90380304	0	90380304	T	C
2	chr2_90396467	0	90396467	C	T
2	chr2_90398007	0	90398007	C	G
2	chr2_90408882	0	90408882	A	C
2	chr2_90409745	0	90409745	G	T
2	chr2_90416912	0	90416912	C	G
2	chr2_90427411	0	90427411	C	T
2	chr2_90429239	0	90429239	C	T
2	chr2_90435776	0	90435776	A	G
2	chr2_90437977	0	90437977	C	T
2	chr2_90441176	0	90441176	T	G
2	chr2_90441224	0	90441224	A	C
2	chr2_90444713	0	90444713	A	G
2	chr2_90451172	0	90451172	A	G
2	chr2_90452166	0	90452166	C	T
2	chr2_90461315	0	90461315	G	A
2	chr2_90473474	0	90473474	T	C
2	chr2_90476539	0	90476539	G	T
2	chr2_90479816	0	90479816	T	C
2	chr2_90492719	0	90492719	C	G
2	chr2_90495263	0	90495263	G	A
2	chr2_90495815	0	90495815	A	G
2	chr2_90496376	0	90496376	G	A
2	chr2_90504954	0	90504954	C	A
2	chr2_90507800	0	90507800	C	T
2	chr2_90521981	0	90521981	A	C
2	chr2_90524010	0	90524010	A	G
2	chr2_90534852	0	90534852	T	G
2	chr2_90535208	0	90535208	C	T
2	chr2_90538664	0	90538664	A	G
2	chr2_90540302	0	90540302	C	G
2	chr2_90550578	0	90550578	G	A
2	chr2_90550695	0	90550695	A	G
2	chr2_90556650	0	90556650	G	C
2	chr2_90562214	0	90562214	C	A
2	chr2_90563494	0	90563494	G	A
2	chr2_90577106	0	90577106	A	G
2	chr2_90579695	0	90579695	A	C
2	chr2_90602818	0	90602818	C	G
2	chr2_90604428	0	90604428	G	C
2	chr2_90611492	0	90611492	A	C
2	chr2_90613990	0	90613990	C	T
2	chr2_90617045	0	90617045	T	C
2	chr2_90623804	0	90623804	A	T
2	chr2_90631065	0	90631065	C	G
2	chr2_90634970	0	90634970	G	A
2	chr2_90637906	0	90637906	G	A
2	chr2_90638920	0	90638920	A	C
2	chr2_90644603	0	90644603	G	A
2	chr2_90645025	0	90645025	T	C
2	chr2_90652455	0	90652455	C	T
2	chr2_90654797	0	90654797	G	A
2	chr2_90655580	0	90655580	C	A
2	chr2_90660061	0	90660061	A	G
2	chr2_90667733	0	90667733	G	A
2	chr2_90676556	0	90676556	T	C
2	chr2_90682922	0	90682922	T	G
2	chr2_90685136	0	90685136	T	C
2	chr2_90691309	0	90691309	G	T
2	chr2_90695743	0	90695743	C	T
2	chr2_90706555	0	90706555	C	A
2	chr2_90715072	0	90715072	G	A
2	chr2_90723986	0	90723986	C	T
2	chr2_90727836	0	90727836	A	G
2	chr2_90729050	0	90729050	A	G
2	chr2_90729118	0	90729118	A	C
2	chr2_90730605	0	90730605	G	A
2	chr2_90730712	0	90730712	C	G
2	chr2_90731607	0	90731607	G	A
2	chr2_90734430	0	90734430	G	C
2	chr2_90736640	0	90736640	T	C
2	chr2_90737678	0	90737678	A	G
2	chr2_90741704	0	90741704	A	G
2	chr2_90743800	0	90743800	T	C
2	chr2_90745684	0	90745684	C	G
2	chr2_90753391	0	90753391	C	T
2	chr2_90753408	0	90753408	T	C
2	chr2_90762839	0	90762839	A	T
2	chr2_90766689	0	90766689	A	C
2	chr2_90767083	0	90767083	T	G
2	chr2_90774168	0	90774168	T	G
2	chr2_90787533	0	90787533	T	C
2	chr2_90796290	0	90796290	G	A
2	chr2_90798188	0	90798188	A	G
2	chr2_90807626	0	90807626	G	A
2	chr2_90816578	0	90816578	G	A
2	chr2_90819752	0	90819752	G	C
2	chr2_90828342	0	90828342	G	T
2	chr2_90828640	0	90828640	C	T
2	chr2_90828919	0	90828919	C	T
2	chr2_90829076	0	90829076	C	G
2	chr2_90829901	0	90829901	G	A
2	chr2_90835194	0	90835194	G	T
2	chr2_90840999	0	90840999	T	C
2	chr2_90841091	0	90841091	C	A
2	chr2_90847267	0	90847267	C	T
2	chr2_90847507	0	90847507	G	C
2	chr2_90850516	0	90850516	T	C
2	chr2_90851193	0	90851193	C	A
2	chr2_90856220	0	90856220	G	A
2	chr2_90857517	0	90857517	G	A
2	chr2_90864005	0	90864005	C	A
2	chr2_90886480	0	90886480	C	A
2	chr2_90895036	0	90895036	T	C
2	chr2_90902095	0	90902095	A	G
2	chr2_90912193	0	90912193	T	C
2	chr2_90913226	0	90913226	C	T
2	chr2_90913833	0	90913833	A	G
2	chr2_90916262	0	90916262	A	G
2	chr2_90929601	0	90929601	C	A
2	chr2_90930802	0	90930802	T	C
2	chr2_90939349	0	90939349	T	C
2	chr2_90940879	0	90940879	C	T
2	chr2_90943780	0	90943780	A	G
2	chr2_90954420	0	90954420	C	G
2	chr2_90957264	0	90957264	C	A
2	chr2_90964838	0	90964838	A	G
2	chr2_90964872	0	90964872	A	G
2	chr2_90966188	0	90966188	C	T
2	chr2_90968006	0	90968006	A	G
2	chr2_90968731	0	90968731	C	T
2	chr2_90970881	0	90970881	C	G
2	chr2_90972251	0	90972251	G	A
2	chr2_90984891	0	90984891	G	C
2	chr2_90985533	0	90985533	A	C
2	chr2_90992482	0	90992482	C	T
2	chr2_90995331	0	90995331	A	G
2	chr2_91005569	0	91005569	A	T
2	chr2_91006074	0	91006074	G	A
2	chr2_91027640	0	91027640	A	C
2	chr2_91029405	0	91029405	G	T
2	chr2_91047656	0	91047656	T	C
2	chr2_91049269	0	91049269	C	T
2	chr2_91050659	0	91050659	T	C
2	chr2_91059068	0	91059068	A	T
2	chr2_91061399	0	91061399	A	C
2	chr2_91070688	0	91070688	A	G
2	chr2_91070935	0	91070935	G	A
2	chr2_91076400	0	91076400	T	C
2	chr2_91079715	0	91079715	A	G
2	chr2_91094046	0	91094046	G	A
2	chr2_91098651	0	91098651	G	A
2	chr2_91109669	0	91109669	G	C
2	chr2_91113758	0	91113758	T	C
2	chr2_91114528	0	91114528	G	A
2	chr2_91119582	0	91119582	T	C
2	chr2_91125264	0	91125264	G	A
2	chr2_91126886	0	91126886	C	G
2	chr2_91137856	0	91137856	T	C
2	chr2_91145547	0	91145547	A	G
2	chr2_91158096	0	91158096	C	T
2	chr2_91159583	0	91159583	T	C
2	chr2_91160614	0	91160614	A	G
2	chr2_91162422	0	91162422	G	A
2	chr2_91166175	0	91166175	A	G
2	chr2_91166802	0	91166802	T	C
2	chr2_91173535	0	91173535	C	A
2	chr2_91173872	0	91173872	C	A
2	chr2_91175404	0	91175404	G	A
2	chr2_91177964	0	91177964	C	T
2	chr2_91179258	0	91179258	G	C
2	chr2_91186616	0	91186616	T	C
2	chr2_91187636	0	91187636	A	G
2	chr2_91194032	0	91194032	T	C
2	chr2_91194033	0	91194033	A	G
2	chr2_91208916	0	91208916	A	G
2	chr2_91213786	0	91213786	A	G
2	chr2_91224508	0	91224508	A	G
2	chr2_91224652	0	91224652	C	T
2	chr2_91232324	0	91232324	G	A
2	chr2_91240220	0	91240220	A	C
2	chr2_91240552	0	91240552	G	A
2	chr2_91241621	0	91241621	A	G
2	chr2_91255847	0	91255847	G	A
2	chr2_91267893	0	91267893	A	G
2	chr2_91268439	0	91268439	T	G
2	chr2_91271421	0	91271421	T	C
2	chr2_91288402	0	91288402	G	A
2	chr2_91288997	0	91288997	T	C
2	chr2_91291130	0	91291130	G	A
2	chr2_91295088	0	91295088	A	C
2	chr2_91295301	0	91295301	T	C
2	chr2_91296524	0	91296524	A	G
2	chr2_91300166	0	91300166	C	T
2	chr2_91312611	0	91312611	T	C
2	chr2_91319065	0	91319065	A	G
2	chr2_91322309	0	91322309	A	G
2	chr2_91330476	0	91330476	A	G
2	chr2_91354871	0	91354871	T	C
2	chr2_91361637	0	91361637	C	T
2	chr2_91376406	0	91376406	T	G
2	chr2_91377580	0	91377580	T	C
2	chr2_91381766	0	91381766	G	C
2	chr2_91393450	0	91393450	A	G
2	chr2_91396531	0	91396531	C	T
2	chr2_91401797	0	91401797	T	C
2	chr2_91402769	0	91402769	T	C
2	chr2_91405928	0	91405928	G	A
2	chr2_91412460	0	91412460	A	G
2	chr2_91414884	0	91414884	A	T
2	chr2_91415333	0	91415333	T	C
2	chr2_91417362	0	91417362	C	G
2	chr2_91427484	0	91427484	C	T
2	chr2_91428812	0	91428812	T	A
2	chr2_91443944	0	91443944	T	C
2	chr2_91447082	0	91447082	C	T
2	chr2_91447439	0	91447439	G	A
2	chr2_91457711	0	91457711	C	T
2	chr2_91464204	0	91464204	C	G
2	chr2_91464468	0	91464468	A	G
2	chr2_91465692	0	91465692	C	T
2	chr2_91467159	0	91467159	T	C
2	chr2_91467471	0	91467471	A	G
2	chr2_91470451	0	91470451	A	G
2	chr2_91470748	0	91470748	G	T
2	chr2_91477857	0	91477857	G	C
2	chr2_91479855	0	91479855	C	A
2	chr2_91480816	0	91480816	C	T
2	chr2_91483531	0	91483531	G	T
2	chr2_91487632	0	91487632	A	G
2	chr2_91494670	0	91494670	G	C
2	chr2_91495315	0	91495315	G	A
2	chr2_91496135	0	91496135	T	C
2	chr2_91497680	0	91497680	A	G
2	chr2_91504545	0	91504545	A	C
2	chr2_91507663	0	91507663	G	C
2	chr2_91507810	0	91507810	C	T
2	chr2_91524147	0	91524147	G	A
2	chr2_91524291	0	91524291	C	A
2	chr2_91531973	0	91531973	A	C
2	chr2_91533990	0	91533990	G	A
2	chr2_91538228	0	91538228	A	G
2	chr2_91542242	0	91542242	G	A
2	chr2_91556367	0	91556367	A	C
2	chr2_91563270	0	91563270	T	A
2	chr2_91565412	0	91565412	T	C
2	chr2_91573042	0	91573042	T	G
2	chr2_91575818	0	91575818	C	A
2	chr2_91583432	0	91583432	G	A
2	chr2_91585146	0	91585146	A	G
2	chr2_91585902	0	91585902	G	A
2	chr2_91590734	0	91590734	G	T
2	chr2_91593062	0	91593062	C	G
2	chr2_91595471	0	91595471	C	G
2	chr2_91595535	0	91595535	T	C
2	chr2_91598746	0	91598746	T	C
2	chr2_91599313	0	91599313	G	C
2	chr2_91605002	0	91605002	T	C
2	chr2_91616074	0	91616074	T	C
2	chr2_91619432	0	91619432	A	G
2	chr2_91626060	0	91626060	T	C
2	chr2_91627458	0	91627458	G	A
2	chr2_91627888	0	91627888	T	G
2	chr2_91632775	0	91632775	A	G
2	chr2_91635837	0	91635837	T	C
2	chr2_91635974	0	91635974	A	G
2	chr2_91646243	0	91646243	A	G
2	chr2_91654881	0	91654881	A	G
2	chr2_91663096	0	91663096	T	G
2	chr2_91670486	0	91670486	T	C
2	chr2_91671554	0	91671554	T	C
2	chr2_91679950	0	91679950	C	A
2	chr2_91691857	0	91691857	A	G
2	chr2_91695814	0	91695814	T	C
2	chr2_91695860	0	91695860	C	G
2	chr2_91702772	0	91702772	G	T
2	chr2_91706321	0	91706321	G	C
2	chr2_91706984	0	91706984	G	T
2	chr2_91707131	0	91707131	G	T
2	chr2_91714316	0	91714316	G	A
2	chr2_91720328	0	91720328	T	C
2	chr2_91733955	0	91733955	A	G
2	chr2_91742375	0	91742375	G	A
2	chr2_91744928	0	91744928	G	T
2	chr2_91751877	0	91751877	A	C
2	chr2_91753816	0	91753816	C	G
2	chr2_91755459	0	91755459	G	A
2	chr2_91756094	0	91756094	T	G
2	chr2_91756779	0	91756779	C	A
2	chr2_91764528	0	91764528	T	A
2	chr2_91770330	0	91770330	C	T
2	chr2_91772979	0	91772979	C	T
2	chr2_91776545	0	91776545	A	G
2	chr2_91778965	0	91778965	A	G
2	chr2_91787610	0	91787610	G	A
2	chr2_91793687	0	91793687	G	T
2	chr2_91793818	0	91793818	A	G
2	chr2_91795662	0	91795662	C	T
2	chr2_91799394	0	91799394	C	T
2	chr2_91800362	0	91800362	G	T
2	chr2_91807985	0	91807985	C	A
2	chr2_91808809	0	91808809	G	C
2	chr2_91823829	0	91823829	G	A
2	chr2_91826471	0	91826471	A	G
2	chr2_91827219	0	91827219	A	G
2	chr2_91837718	0	91837718	T	C
2	chr2_91840044	0	91840044	G	A
2	chr2_91851168	0	91851168	T	C
2	chr2_91852817	0	91852817	T	C
2	chr2_91858033	0	91858033	T	C
2	chr2_91861131	0	91861131	T	C
2	chr2_91863349	0	91863349	G	A
2	chr2_91865323	0	91865323	T	C
2	chr2_91874176	0	91874176	G	C
2	chr2_91885210	0	91885210	T	C
2	chr2_91908286	0	91908286	T	C
2	chr2_91912814	0	91912814	G	A
2	chr2_91925180	0	91925180	C	G
2	chr2_91925328	0	91925328	T	C
2	chr2_91956774	0	91956774	C	T
2	chr2_91974922	0	91974922	A	C
2	chr2_91975397	0	91975397	A	G
2	chr2_91979097	0	91979097	A	T
2	chr2_92005956	0	92005956	A	G
2	chr2_92007721	0	92007721	C	G
2	chr2_92008063	0	92008063	C	T
2	chr2_92018583	0	92018583	G	A
2	chr2_92019313	0	92019313	A	G
2	chr2_92031795	0	92031795	G	A
2	chr2_92033742	0	92033742	G	T
2	chr2_92034709	0	92034709	T	C
2	chr2_92060238	0	92060238	G	C
2	chr2_92064572	0	92064572	A	G
2	chr2_92066252	0	92066252	C	A
2	chr2_92075742	0	92075742	T	C
2	chr2_92087361	0	92087361	A	T
2	chr2_92096300	0	92096300	A	G
2	chr2_92106518	0	92106518	C	T
2	chr2_92110553	0	92110553	T	C
2	chr2_92116782	0	92116782	A	G
2	chr2_92134539	0	92134539	C	A
2	chr2_92136782	0	92136782	T	C
2	chr2_92138960	0	92138960	G	A
2	chr2_92147925	0	92147925	G	A
2	chr2_92199680	0	92199680	A	G
2	chr2_92203665	0	92203665	A	G
2	chr2_92228973	0	92228973	T	C
2	chr2_92244165	0	92244165	A	G
2	chr2_92245880	0	92245880	G	A
2	chr2_92247339	0	92247339	T	C
2	chr2_92249201	0	92249201	C	T
2	chr2_92263104	0	92263104	A	G
2	chr2_92267898	0	92267898	A	G
2	chr2_92273785	0	92273785	A	G
2	chr2_92283922	0	92283922	T	C
2	chr2_92286386	0	92286386	A	G
2	chr2_92308382	0	92308382	G	A
2	chr2_92308821	0	92308821	C	A
2	chr2_92309001	0	92309001	A	C
2	chr2_92309368	0	92309368	T	C
2	chr2_92310735	0	92310735	A	T
2	chr2_92311707	0	92311707	T	C
2	chr2_92315444	0	92315444	G	T
2	chr2_92317916	0	92317916	A	G
2	chr2_92321663	0	92321663	T	C
2	chr2_92325470	0	92325470	C	T
2	chr2_92338412	0	92338412	A	G
2	chr2_92348155	0	92348155	G	A
2	chr2_92355734	0	92355734	C	T
2	chr2_92363974	0	92363974	T	C
2	chr2_92368492	0	92368492	A	G
2	chr2_92369632	0	92369632	C	T
2	chr2_92379958	0	92379958	A	C
2	chr2_92384168	0	92384168	T	C
2	chr2_92390932	0	92390932	T	C
2	chr2_92393081	0	92393081	A	C
2	chr2_92396222	0	92396222	G	T
2	chr2_92398404	0	92398404	G	A
2	chr2_92399480	0	92399480	C	T
2	chr2_92400136	0	92400136	C	T
2	chr2_92400536	0	92400536	G	A
2	chr2_92401017	0	92401017	A	G
2	chr2_92421644	0	92421644	G	C
2	chr2_92425056	0	92425056	T	C
2	chr2_92437560	0	92437560	G	A
2	chr2_92440780	0	92440780	G	A
2	chr2_92443109	0	92443109	A	G
2	chr2_92446661	0	92446661	A	T
2	chr2_92449990	0	92449990	T	A
2	chr2_92458422	0	92458422	C	T
2	chr2_92458821	0	92458821	T	C
2	chr2_92469124	0	92469124	C	T
2	chr2_92482527	0	92482527	C	G
2	chr2_92486825	0	92486825	G	A
2	chr2_92486900	0	92486900	T	A
2	chr2_92490092	0	92490092	C	A
2	chr2_92492945	0	92492945	G	C
2	chr2_92500692	0	92500692	A	G
2	chr2_92509065	0	92509065	T	A
2	chr2_92512989	0	92512989	T	C
2	chr2_92513094	0	92513094	G	C
2	chr2_92517437	0	92517437	G	C
2	chr2_92518998	0	92518998	A	G
2	chr2_92521217	0	92521217	C	A
2	chr2_92521429	0	92521429	C	G
2	chr2_92530390	0	92530390	A	C
2	chr2_92537946	0	92537946	G	T
2	chr2_92541309	0	92541309	A	G
2	chr2_92546415	0	92546415	G	C
2	chr2_92559486	0	92559486	C	A
2	chr2_92565399	0	92565399	T	C
2	chr2_92574431	0	92574431	T	C
2	chr2_92600299	0	92600299	G	T
2	chr2_92603760	0	92603760	A	G
2	chr2_92604632	0	92604632	T	C
2	chr2_92609623	0	92609623	A	T
2	chr2_92610577	0	92610577	T	C
2	chr2_92613322	0	92613322	C	A
2	chr2_92623296	0	92623296	G	A
2	chr2_92623638	0	92623638	T	G
2	chr2_92624372	0	92624372	C	A
2	chr2_92629417	0	92629417	T	C
2	chr2_92631361	0	92631361	C	T
2	chr2_92639496	0	92639496	A	C
2	chr2_92652284	0	92652284	G	T
2	chr2_92654993	0	92654993	G	C
2	chr2_92655076	0	92655076	G	A
2	chr2_92657955	0	92657955	T	G
2	chr2_92665193	0	92665193	T	G
2	chr2_92675484	0	92675484	T	A
2	chr2_92682393	0	92682393	G	A
2	chr2_92683203	0	92683203	G	C
2	chr2_92683406	0	92683406	T	C
2	chr2_92696102	0	92696102	G	T
2	chr2_92698963	0	92698963	T	C
2	chr2_92705811	0	92705811	T	C
2	chr2_92717125	0	92717125	C	T
2	chr2_92717129	0	92717129	T	C
2	chr2_92717368	0	92717368	T	G
2	chr2_92720627	0	92720627	T	C
2	chr2_92721715	0	92721715	C	T
2	chr2_92722532	0	92722532	C	A
2	chr2_92734732	0	92734732	G	T
2	chr2_92748355	0	92748355	A	G
2	chr2_92748635	0	92748635	C	T
2	chr2_92755966	0	92755966	C	T
2	chr2_92766661	0	92766661	G	A
2	chr2_92773459	0	92773459	A	G
2	chr2_92774663	0	92774663	A	G
2	chr2_92782842	0	92782842	G	A
2	chr2_92791951	0	92791951	G	T
2	chr2_92793434	0	92793434	T	C
2	chr2_92800270	0	92800270	T	G
2	chr2_92803481	0	92803481	G	A
2	chr2_92812014	0	92812014	C	T
2	chr2_92818925	0	92818925	T	C
2	chr2_92822088	0	92822088	G	A
2	chr2_92835271	0	92835271	G	A
2	chr2_92837069	0	92837069	A	T
2	chr2_92848169	0	92848169	T	C
2	chr2_92850495	0	92850495	T	C
2	chr2_92854561	0	92854561	G	A
2	chr2_92860686	0	92860686	C	T
2	chr2_92861148	0	92861148	T	C
2	chr2_92869258	0	92869258	G	A
2	chr2_92889773	0	92889773	C	T
2	chr2_92910946	0	92910946	G	A
2	chr2_92912528	0	92912528	T	C
2	chr2_92912931	0	92912931	C	T
2	chr2_92919620	0	92919620	C	T
2	chr2_92919862	0	92919862	G	C
2	chr2_92923581	0	92923581	G	A
2	chr2_92924731	0	92924731	C	T
2	chr2_92930416	0	92930416	A	G
2	chr2_92931830	0	92931830	A	G
2	chr2_92932150	0	92932150	G	A
2	chr2_92939625	0	92939625	T	C
2	chr2_92953340	0	92953340	C	A
2	chr2_92964718	0	92964718	C	T
2	chr2_92966118	0	92966118	A	C
2	chr2_92966896	0	92966896	T	C
2	chr2_92986309	0	92986309	T	C
2	chr2_92987670	0	92987670	T	C
2	chr2_92991330	0	92991330	T	C
2	chr2_92991735	0	92991735	C	T
2	chr2_93005492	0	93005492	A	C
2	chr2_93005644	0	93005644	C	T
2	chr2_93006402	0	93006402	C	T
2	chr2_93006822	0	93006822	G	C
2	chr2_93010785	0	93010785	T	C
2	chr2_93011662	0	93011662	A	T
2	chr2_93015554	0	93015554	A	G
2	chr2_93015678	0	93015678	C	T
2	chr2_93025201	0	93025201	A	T
2	chr2_93026586	0	93026586	A	C
2	chr2_93027313	0	93027313	A	G
2	chr2_93030078	0	93030078	C	T
2	chr2_93040492	0	93040492	G	T
2	chr2_93042576	0	93042576	G	T
2	chr2_93044920	0	93044920	T	G
2	chr2_93047616	0	93047616	C	A
2	chr2_93048461	0	93048461	C	T
2	chr2_93052934	0	93052934	G	C
2	chr2_93057467	0	93057467	A	T
2	chr2_93067296	0	93067296	A	C
2	chr2_93070778	0	93070778	C	T
2	chr2_93071672	0	93071672	A	C
2	chr2_93072407	0	93072407	A	G
2	chr2_93072983	0	93072983	A	G
2	chr2_93074501	0	93074501	A	C
2	chr2_93075186	0	93075186	T	A
2	chr2_93078081	0	93078081	T	C
2	chr2_93079477	0	93079477	T	C
2	chr2_93080653	0	93080653	C	T
2	chr2_93090522	0	93090522	G	T
2	chr2_93111208	0	93111208	C	T
2	chr2_93115202	0	93115202	A	G
2	chr2_93117006	0	93117006	A	C
2	chr2_93118302	0	93118302	C	G
2	chr2_93119725	0	93119725	G	A
2	chr2_93138070	0	93138070	G	T
2	chr2_93140327	0	93140327	T	C
2	chr2_93140812	0	93140812	A	G
2	chr2_93142829	0	93142829	C	T
2	chr2_93151625	0	93151625	C	A
2	chr2_93170784	0	93170784	A	G
2	chr2_93170939	0	93170939	C	T
2	chr2_93174386	0	93174386	G	C
2	chr2_93175014	0	93175014	A	G
2	chr2_93178326	0	93178326	A	C
2	chr2_93182606	0	93182606	A	G
2	chr2_93183031	0	93183031	G	T
2	chr2_93185264	0	93185264	T	C
2	chr2_93185419	0	93185419	T	A
2	chr2_93187729	0	93187729	G	T
2	chr2_93199231	0	93199231	G	A
2	chr2_93204643	0	93204643	A	G
2	chr2_93208665	0	93208665	G	T
2	chr2_93209089	0	93209089	T	G
2	chr2_93215487	0	93215487	G	A
2	chr2_93219362	0	93219362	T	C
2	chr2_93229841	0	93229841	C	A
2	chr2_93235164	0	93235164	G	T
2	chr2_93239957	0	93239957	T	C
2	chr2_93240455	0	93240455	G	A
2	chr2_93243302	0	93243302	C	T
2	chr2_93252499	0	93252499	G	T
2	chr2_93264847	0	93264847	T	G
2	chr2_93283215	0	93283215	T	C
2	chr2_93291031	0	93291031	G	A
2	chr2_93295350	0	93295350	T	G
2	chr2_93304990	0	93304990	G	A
2	chr2_93305812	0	93305812	C	G
2	chr2_93306174	0	93306174	A	G
2	chr2_93315822	0	93315822	G	T
2	chr2_93319369	0	93319369	C	T
2	chr2_93323906	0	93323906	G	A
2	chr2_93325251	0	93325251	A	T
2	chr2_93329503	0	93329503	C	G
2	chr2_93330620	0	93330620	G	A
2	chr2_93332983	0	93332983	C	T
2	chr2_93343190	0	93343190	A	G
2	chr2_93344306	0	93344306	A	G
2	chr2_93353002	0	93353002	C	T
2	chr2_93362524	0	93362524	G	A
2	chr2_93374489	0	93374489	C	A
2	chr2_93375922	0	93375922	C	T
2	chr2_93385721	0	93385721	C	A
2	chr2_93387310	0	93387310	T	G
2	chr2_93388514	0	93388514	T	G
2	chr2_93388528	0	93388528	C	A
2	chr2_93392999	0	93392999	T	G
2	chr2_93393314	0	93393314	T	A
2	chr2_93401899	0	93401899	A	T
2	chr2_93414010	0	93414010	A	G
2	chr2_93414829	0	93414829	G	C
2	chr2_93430278	0	93430278	T	A
2	chr2_93438673	0	93438673	A	G
2	chr2_93439494	0	93439494	G	A
2	chr2_93440192	0	93440192	A	G
2	chr2_93442433	0	93442433	C	T
2	chr2_93445679	0	93445679	T	C
2	chr2_93445940	0	93445940	T	C
2	chr2_93455219	0	93455219	G	A
2	chr2_93455754	0	93455754	A	G
2	chr2_93456937	0	93456937	A	G
2	chr2_93458852	0	93458852	G	C
2	chr2_93463584	0	93463584	T	C
2	chr2_93464118	0	93464118	G	A
2	chr2_93464271	0	93464271	G	C
2	chr2_93466522	0	93466522	G	A
2	chr2_93475093	0	93475093	T	C
2	chr2_93475219	0	93475219	T	C
2	chr2_93488716	0	93488716	C	T
2	chr2_93489132	0	93489132	A	G
2	chr2_93497260	0	93497260	C	T
2	chr2_93504402	0	93504402	T	C
2	chr2_93511018	0	93511018	C	T
2	chr2_93512618	0	93512618	A	G
2	chr2_93518235	0	93518235	A	G
2	chr2_93520254	0	93520254	A	C
2	chr2_93524398	0	93524398	C	A
2	chr2_93528544	0	93528544	A	G
2	chr2_93532933	0	93532933	A	C
2	chr2_93533472	0	93533472	A	G
2	chr2_93543204	0	93543204	A	C
2	chr2_93545401	0	93545401	C	A
2	chr2_93545663	0	93545663	C	T
2	chr2_93550682	0	93550682	A	C
2	chr2_93550929	0	93550929	A	G
2	chr2_93558025	0	93558025	T	C
2	chr2_93565507	0	93565507	T	C
2	chr2_93573963	0	93573963	T	C
2	chr2_93574479	0	93574479	G	A
2	chr2_93576209	0	93576209	A	G
2	chr2_93587033	0	93587033	G	A
2	chr2_93587261	0	93587261	A	G
2	chr2_93588406	0	93588406	A	G
2	chr2_93592545	0	93592545	T	C
2	chr2_93602271	0	93602271	G	A
2	chr2_93611240	0	93611240	A	G
2	chr2_93615098	0	93615098	C	G
2	chr2_93616062	0	93616062	A	T
2	chr2_93616444	0	93616444	G	A
2	chr2_93617517	0	93617517	C	T
2	chr2_93626169	0	93626169	A	T
2	chr2_93628571	0	93628571	A	G
2	chr2_93631011	0	93631011	T	C
2	chr2_93639675	0	93639675	C	T
2	chr2_93656007	0	93656007	A	T
2	chr2_93665731	0	93665731	A	G
2	chr2_93674372	0	93674372	A	G
2	chr2_93675383	0	93675383	A	G
2	chr2_93682660	0	93682660	A	G
2	chr2_93685854	0	93685854	A	G
2	chr2_93688017	0	93688017	A	G
2	chr2_93693849	0	93693849	G	A
2	chr2_93706295	0	93706295	G	T
2	chr2_93710143	0	93710143	G	C
2	chr2_93717667	0	93717667	A	G
2	chr2_93722760	0	93722760	C	T
2	chr2_93723718	0	93723718	G	T
2	chr2_93726932	0	93726932	C	T
2	chr2_93746630	0	93746630	G	A
2	chr2_93754620	0	93754620	T	G
2	chr2_93756109	0	93756109	C	T
2	chr2_93769602	0	93769602	T	C
2	chr2_93770046	0	93770046	C	T
2	chr2_93771047	0	93771047	T	C
2	chr2_93771419	0	93771419	G	A
2	chr2_93775648	0	93775648	A	C
2	chr2_93779454	0	93779454	G	A
2	chr2_93784273	0	93784273	T	G
2	chr2_93788624	0	93788624	A	G
2	chr2_93789875	0	93789875	G	A
2	chr2_93791561	0	93791561	T	G
2	chr2_93801237	0	93801237	C	T
2	chr2_93805742	0	93805742	A	G
2	chr2_93813914	0	93813914	A	G
2	chr2_93813958	0	93813958	G	A
2	chr2_93814141	0	93814141	C	T
2	chr2_93814191	0	93814191	G	A
2	chr2_93814319	0	93814319	G	A
2	chr2_93823402	0	93823402	T	C
2	chr2_93848679	0	93848679	A	C
2	chr2_93852533	0	93852533	A	G
2	chr2_93852778	0	93852778	C	A
2	chr2_93862545	0	93862545	T	C
2	chr2_93867213	0	93867213	G	A
2	chr2_93867546	0	93867546	A	G
2	chr2_93874230	0	93874230	C	T
2	chr2_93881001	0	93881001	G	A
2	chr2_93887413	0	93887413	A	G
2	chr2_93887512	0	93887512	G	A
2	chr2_93887529	0	93887529	T	G
2	chr2_93894135	0	93894135	T	C
2	chr2_93903005	0	93903005	A	G
2	chr2_93915486	0	93915486	G	A
2	chr2_93916928	0	93916928	T	A
2	chr2_93917011	0	93917011	A	G
2	chr2_93917215	0	93917215	T	C
2	chr2_93924532	0	93924532	T	A
2	chr2_93929113	0	93929113	A	G
2	chr2_93939428	0	93939428	A	G
2	chr2_93948106	0	93948106	A	C
2	chr2_93954183	0	93954183	A	G
2	chr2_93960564	0	93960564	A	G
2	chr2_93962192	0	93962192	A	G
2	chr2_93963534	0	93963534	A	G
2	chr2_93964982	0	93964982	T	C
2	chr2_93968074	0	93968074	A	G
2	chr2_93968253	0	93968253	A	G
2	chr2_93972303	0	93972303	A	T
2	chr2_93981952	0	93981952	C	A
2	chr2_93984575	0	93984575	G	C
2	chr2_93993538	0	93993538	C	T
2	chr2_94003388	0	94003388	C	T
2	chr2_94006169	0	94006169	A	G
2	chr2_94014532	0	94014532	T	G
2	chr2_94025235	0	94025235	A	G
2	chr2_94025508	0	94025508	A	G
2	chr2_94026698	0	94026698	C	T
2	chr2_94029966	0	94029966	T	C
2	chr2_94030130	0	94030130	T	A
2	chr2_94057252	0	94057252	G	A
2	chr2_94059706	0	94059706	G	C
2	chr2_94063543	0	94063543	T	C
2	chr2_94066579	0	94066579	T	A
2	chr2_94073475	0	94073475	C	T
2	chr2_94077942	0	94077942	T	G
2	chr2_94085861	0	94085861	C	A
2	chr2_94089165	0	94089165	C	T
2	chr2_94098562	0	94098562	A	C
2	chr2_94101410	0	94101410	C	A
2	chr2_94109324	0	94109324	G	A
2	chr2_94123867	0	94123867	G	C
2	chr2_94125658	0	94125658	A	G
2	chr2_94125990	0	94125990	C	A
2	chr2_94126180	0	94126180	A	G
2	chr2_94128800	0	94128800	C	T
2	chr2_94132098	0	94132098	T	G
2	chr2_94141975	0	94141975	G	A
2	chr2_94144905	0	94144905	T	C
2	chr2_94145052	0	94145052	A	G
2	chr2_94146316	0	94146316	A	G
2	chr2_94148626	0	94148626	G	A
2	chr2_94150030	0	94150030	C	A
2	chr2_94158451	0	94158451	C	T
2	chr2_94170821	0	94170821	C	T
2	chr2_94172499	0	94172499	G	A
2	chr2_94183447	0	94183447	C	A
2	chr2_94184752	0	94184752	C	A
2	chr2_94185534	0	94185534	A	C
2	chr2_94189091	0	94189091	G	A
2	chr2_94194605	0	94194605	T	C
2	chr2_94196688	0	94196688	G	A
2	chr2_94201760	0	94201760	A	G
2	chr2_94205212	0	94205212	A	G
2	chr2_94218801	0	94218801	T	C
2	chr2_94220693	0	94220693	A	G
2	chr2_94222294	0	94222294	G	C
2	chr2_94222400	0	94222400	G	C
2	chr2_94236630	0	94236630	T	C
2	chr2_94243441	0	94243441	C	T
2	chr2_94246487	0	94246487	T	C
2	chr2_94258356	0	94258356	G	T
2	chr2_94261236	0	94261236	C	T
2	chr2_94261758	0	94261758	A	G
2	chr2_94273419	0	94273419	A	G
2	chr2_94288568	0	94288568	A	C
2	chr2_94292786	0	94292786	G	A
2	chr2_94300358	0	94300358	C	T
2	chr2_94305508	0	94305508	G	A
2	chr2_94317595	0	94317595	A	G
2	chr2_94318730	0	94318730	G	T
2	chr2_94327366	0	94327366	A	G
2	chr2_94334379	0	94334379	T	C
2	chr2_94336020	0	94336020	T	G
2	chr2_94338265	0	94338265	A	G
2	chr2_94347854	0	94347854	C	T
2	chr2_94352199	0	94352199	T	C
2	chr2_94352839	0	94352839	C	T
2	chr2_94356852	0	94356852	T	C
2	chr2_94357088	0	94357088	C	G
2	chr2_94365278	0	94365278	C	T
2	chr2_94378526	0	94378526	A	G
2	chr2_94380548	0	94380548	C	T
2	chr2_94393274	0	94393274	A	G
2	chr2_94421805	0	94421805	A	G
2	chr2_94424854	0	94424854	A	C
2	chr2_94428840	0	94428840	C	T
2	chr2_94430568	0	94430568	C	T
2	chr2_94434839	0	94434839	G	T
2	chr2_94446360	0	94446360	A	G
2	chr2_94446569	0	94446569	G	C
2	chr2_94461351	0	94461351	C	T
2	chr2_94461409	0	94461409	A	C
2	chr2_94462608	0	94462608	C	T
2	chr2_94478953	0	94478953	C	G
2	chr2_94488488	0	94488488	A	G
2	chr2_94490946	0	94490946	A	T
2	chr2_94492926	0	94492926	C	G
2	chr2_94510765	0	94510765	T	C
2	chr2_94521098	0	94521098	C	T
2	chr2_94547168	0	94547168	T	C
2	chr2_94549014	0	94549014	T	C
2	chr2_94558675	0	94558675	A	G
2	chr2_94579737	0	94579737	T	A
2	chr2_94595290	0	94595290	C	T
2	chr2_94595791	0	94595791	G	T
2	chr2_94596172	0	94596172	G	T
2	chr2_94596774	0	94596774	C	T
2	chr2_94615753	0	94615753	A	G
2	chr2_94628114	0	94628114	A	G
2	chr2_94633013	0	94633013	T	C
2	chr2_94635491	0	94635491	T	C
2	chr2_94639774	0	94639774	G	C
2	chr2_94643370	0	94643370	C	T
2	chr2_94656390	0	94656390	C	T
2	chr2_94658413	0	94658413	G	C
2	chr2_94660989	0	94660989	T	C
2	chr2_94670652	0	94670652	T	G
2	chr2_94672201	0	94672201	G	A
2	chr2_94672744	0	94672744	G	A
2	chr2_94673943	0	94673943	C	T
2	chr2_94681809	0	94681809	C	G
2	chr2_94720330	0	94720330	G	A
2	chr2_94726958	0	94726958	C	T
2	chr2_94741864	0	94741864	G	A
2	chr2_94744686	0	94744686	G	A
2	chr2_94745480	0	94745480	C	T
2	chr2_94748629	0	94748629	A	G
2	chr2_94773895	0	94773895	A	G
2	chr2_94775239	0	94775239	A	G
2	chr2_94788289	0	94788289	G	A
2	chr2_94790039	0	94790039	A	G
2	chr2_94793187	0	94793187	A	C
2	chr2_94804372	0	94804372	A	G
2	chr2_94821404	0	94821404	C	T
2	chr2_94821727	0	94821727	A	G
2	chr2_94828211	0	94828211	A	T
2	chr2_94828370	0	94828370	C	T
2	chr2_94836914	0	94836914	T	C
2	chr2_94837311	0	94837311	A	G
2	chr2_94837349	0	94837349	T	G
2	chr2_94848636	0	94848636	A	G
2	chr2_94850349	0	94850349	G	A
2	chr2_94856668	0	94856668	A	T
2	chr2_94862304	0	94862304	A	G
2	chr2_94865334	0	94865334	G	T
2	chr2_94870701	0	94870701	T	C
2	chr2_94871044	0	94871044	T	C
2	chr2_94893285	0	94893285	G	A
2	chr2_94910870	0	94910870	T	C
2	chr2_94911461	0	94911461	C	T
2	chr2_94936085	0	94936085	A	G
2	chr2_94936590	0	94936590	T	C
2	chr2_94937109	0	94937109	T	C
2	chr2_94942850	0	94942850	C	G
2	chr2_94946441	0	94946441	C	T
2	chr2_94958595	0	94958595	C	T
2	chr2_94961096	0	94961096	A	C
2	chr2_94966857	0	94966857	A	T
2	chr2_94978428	0	94978428	C	T
2	chr2_94981093	0	94981093	C	A
2	chr2_94984912	0	94984912	C	G
2	chr2_94985065	0	94985065	A	G
2	chr2_95007652	0	95007652	C	G
2	chr2_95010217	0	95010217	T	A
2	chr2_95015442	0	95015442	T	C
2	chr2_95019547	0	95019547	T	G
2	chr2_95035205	0	95035205	A	G
2	chr2_95040645	0	95040645	T	A
2	chr2_95046159	0	95046159	C	T
2	chr2_95046508	0	95046508	G	A
2	chr2_95049587	0	95049587	G	A
2	chr2_95052855	0	95052855	G	A
2	chr2_95059832	0	95059832	G	C
2	chr2_95068405	0	95068405	G	A
2	chr2_95091679	0	95091679	A	G
2	chr2_95109130	0	95109130	G	C
2	chr2_95111347	0	95111347	A	G
2	chr2_95126832	0	95126832	A	G
2	chr2_95131462	0	95131462	G	A
2	chr2_95149101	0	95149101	T	C
2	chr2_95149650	0	95149650	T	C
2	chr2_95157911	0	95157911	T	G
2	chr2_95160475	0	95160475	T	C
2	chr2_95161465	0	95161465	C	A
2	chr2_95163415	0	95163415	C	T
2	chr2_95176936	0	95176936	G	C
2	chr2_95178490	0	95178490	A	G
2	chr2_95200736	0	95200736	G	T
2	chr2_95203311	0	95203311	G	A
2	chr2_95204998	0	95204998	T	A
2	chr2_95220029	0	95220029	A	G
2	chr2_95223016	0	95223016	G	A
2	chr2_95223069	0	95223069	A	T
2	chr2_95225322	0	95225322	G	A
2	chr2_95228235	0	95228235	C	T
2	chr2_95231782	0	95231782	T	G
2	chr2_95240098	0	95240098	C	T
2	chr2_95249607	0	95249607	T	C
2	chr2_95249888	0	95249888	A	G
2	chr2_95255186	0	95255186	C	T
2	chr2_95258610	0	95258610	G	T
2	chr2_95259292	0	95259292	G	C
2	chr2_95265257	0	95265257	T	C
2	chr2_95285146	0	95285146	G	T
2	chr2_95288847	0	95288847	C	G
2	chr2_95289028	0	95289028	T	A
2	chr2_95290736	0	95290736	T	C
2	chr2_95293156	0	95293156	T	A
2	chr2_95320627	0	95320627	T	C
2	chr2_95327363	0	95327363	G	C
2	chr2_95338271	0	95338271	A	G
2	chr2_95357272	0	95357272	G	T
2	chr2_95362054	0	95362054	T	C
2	chr2_95371441	0	95371441	G	C
2	chr2_95371610	0	95371610	A	G
2	chr2_95388273	0	95388273	T	C
2	chr2_95396394	0	95396394	A	G
2	chr2_95397379	0	95397379	G	A
2	chr2_95399160	0	95399160	C	T
2	chr2_95401413	0	95401413	A	C
2	chr2_95402662	0	95402662	G	T
2	chr2_95408141	0	95408141	G	A
2	chr2_95414271	0	95414271	A	C
2	chr2_95424071	0	95424071	T	C
2	chr2_95430343	0	95430343	C	A
2	chr2_95435862	0	95435862	A	G
2	chr2_95440222	0	95440222	G	C
2	chr2_95444037	0	95444037	T	C
2	chr2_95451506	0	95451506	C	G
2	chr2_95453427	0	95453427	G	A
2	chr2_95473324	0	95473324	C	A
2	chr2_95483870	0	95483870	G	C
2	chr2_95487386	0	95487386	G	A
2	chr2_95497165	0	95497165	C	T
2	chr2_95514319	0	95514319	G	A
2	chr2_95516132	0	95516132	T	C
2	chr2_95516283	0	95516283	G	T
2	chr2_95517218	0	95517218	A	G
2	chr2_95520792	0	95520792	C	T
2	chr2_95522152	0	95522152	A	G
2	chr2_95525882	0	95525882	A	C
2	chr2_95544384	0	95544384	C	T
2	chr2_95544793	0	95544793	T	A
2	chr2_95566255	0	95566255	C	G
2	chr2_95596446	0	95596446	C	T
2	chr2_95606516	0	95606516	A	G
2	chr2_95611533	0	95611533	T	C
2	chr2_95612420	0	95612420	G	A
2	chr2_95626961	0	95626961	C	T
2	chr2_95641883	0	95641883	C	G
2	chr2_95644478	0	95644478	T	G
2	chr2_95646721	0	95646721	A	G
2	chr2_95649109	0	95649109	A	G
2	chr2_95651539	0	95651539	G	T
2	chr2_95653544	0	95653544	A	G
2	chr2_95655103	0	95655103	C	G
2	chr2_95657327	0	95657327	G	T
2	chr2_95665027	0	95665027	C	T
2	chr2_95676856	0	95676856	A	G
2	chr2_95688153	0	95688153	G	A
2	chr2_95715429	0	95715429	A	G
2	chr2_95721980	0	95721980	G	A
2	chr2_95784906	0	95784906	C	G
2	chr2_95800949	0	95800949	T	A
2	chr2_95804994	0	95804994	T	C
2	chr2_95820785	0	95820785	T	A
2	chr2_95822219	0	95822219	A	G
2	chr2_95828798	0	95828798	A	G
2	chr2_95835078	0	95835078	C	A
2	chr2_95847576	0	95847576	C	A
2	chr2_95855772	0	95855772	T	C
2	chr2_95864136	0	95864136	T	C
2	chr2_95867747	0	95867747	A	G
2	chr2_95869756	0	95869756	T	C
2	chr2_95875643	0	95875643	C	T
2	chr2_95877380	0	95877380	G	A
2	chr2_95887538	0	95887538	C	G
2	chr2_95892424	0	95892424	G	A
2	chr2_95902034	0	95902034	C	T
2	chr2_95910407	0	95910407	T	C
2	chr2_95911410	0	95911410	T	A
2	chr2_95913138	0	95913138	T	C
2	chr2_95915307	0	95915307	A	C
2	chr2_95915473	0	95915473	C	T
2	chr2_95917858	0	95917858	C	G
2	chr2_95919592	0	95919592	T	G
2	chr2_95919983	0	95919983	C	G
2	chr2_95922906	0	95922906	C	T
2	chr2_95928230	0	95928230	C	T
2	chr2_95933517	0	95933517	G	A
2	chr2_95940106	0	95940106	C	G
2	chr2_95946786	0	95946786	A	G
2	chr2_95952289	0	95952289	C	T
2	chr2_95953240	0	95953240	A	C
2	chr2_95955740	0	95955740	T	G
2	chr2_95972912	0	95972912	G	A
2	chr2_95979529	0	95979529	C	T
2	chr2_95980522	0	95980522	C	G
2	chr2_95985444	0	95985444	T	C
2	chr2_95988175	0	95988175	C	T
2	chr2_95989394	0	95989394	C	T
2	chr2_95990618	0	95990618	C	T
2	chr2_96018158	0	96018158	G	A
2	chr2_96022856	0	96022856	T	A
2	chr2_96036263	0	96036263	T	C
2	chr2_96039281	0	96039281	A	G
2	chr2_96045176	0	96045176	A	G
2	chr2_96046475	0	96046475	T	C
2	chr2_96046514	0	96046514	A	G
2	chr2_96053138	0	96053138	T	G
2	chr2_96053647	0	96053647	A	G
2	chr2_96063711	0	96063711	G	A
2	chr2_96076985	0	96076985	C	T
2	chr2_96078293	0	96078293	G	C
2	chr2_96078687	0	96078687	T	A
2	chr2_96097330	0	96097330	T	C
2	chr2_96097515	0	96097515	G	A
2	chr2_96100376	0	96100376	T	C
2	chr2_96113377	0	96113377	A	G
2	chr2_96116934	0	96116934	G	A
2	chr2_96125180	0	96125180	A	G
2	chr2_96125462	0	96125462	G	A
2	chr2_96126013	0	96126013	G	A
2	chr2_96126937	0	96126937	G	T
2	chr2_96128844	0	96128844	C	T
2	chr2_96131841	0	96131841	T	C
2	chr2_96140180	0	96140180	G	A
2	chr2_96146295	0	96146295	T	C
2	chr2_96147738	0	96147738	G	A
2	chr2_96149790	0	96149790	T	G
2	chr2_96165007	0	96165007	C	A
2	chr2_96174305	0	96174305	C	G
2	chr2_96176115	0	96176115	T	C
2	chr2_96180424	0	96180424	T	C
2	chr2_96208878	0	96208878	G	T
2	chr2_96232344	0	96232344	A	T
2	chr2_96233986	0	96233986	A	G
2	chr2_96239509	0	96239509	G	A
2	chr2_96239735	0	96239735	T	C
2	chr2_96254300	0	96254300	A	T
2	chr2_96274687	0	96274687	A	G
2	chr2_96326585	0	96326585	C	G
2	chr2_96337980	0	96337980	A	G
2	chr2_96343921	0	96343921	C	T
2	chr2_96347513	0	96347513	T	C
2	chr2_96352656	0	96352656	A	G
2	chr2_96352817	0	96352817	A	G
2	chr2_96355493	0	96355493	C	T
2	chr2_96362171	0	96362171	A	G
2	chr2_96365944	0	96365944	T	C
2	chr2_96369165	0	96369165	A	G
2	chr2_96378157	0	96378157	T	C
2	chr2_96378697	0	96378697	A	C
2	chr2_96382598	0	96382598	T	G
2	chr2_96384377	0	96384377	C	G
2	chr2_96385017	0	96385017	A	T
2	chr2_96397046	0	96397046	T	G
2	chr2_96410028	0	96410028	T	C
2	chr2_96413129	0	96413129	C	T
2	chr2_96431137	0	96431137	C	G
2	chr2_96431347	0	96431347	T	C
2	chr2_96433290	0	96433290	C	G
2	chr2_96433348	0	96433348	G	A
2	chr2_96434226	0	96434226	A	T
2	chr2_96440937	0	96440937	T	G
2	chr2_96442480	0	96442480	A	C
2	chr2_96453681	0	96453681	T	C
2	chr2_96454518	0	96454518	A	G
2	chr2_96455263	0	96455263	G	A
2	chr2_96477060	0	96477060	G	A
2	chr2_96478328	0	96478328	T	A
2	chr2_96478408	0	96478408	A	G
2	chr2_96485027	0	96485027	C	T
2	chr2_96487095	0	96487095	T	C
2	chr2_96487177	0	96487177	T	C
2	chr2_96489664	0	96489664	T	G
2	chr2_96489776	0	96489776	T	C
2	chr2_96493448	0	96493448	G	A
2	chr2_96507290	0	96507290	A	G
2	chr2_96507620	0	96507620	C	A
2	chr2_96511744	0	96511744	C	T
2	chr2_96521407	0	96521407	C	G
2	chr2_96533952	0	96533952	G	A
2	chr2_96535254	0	96535254	A	G
2	chr2_96554542	0	96554542	C	T
2	chr2_96584831	0	96584831	G	C
2	chr2_96592700	0	96592700	T	C
2	chr2_96598274	0	96598274	T	C
2	chr2_96607412	0	96607412	T	C
2	chr2_96625202	0	96625202	C	T
2	chr2_96628660	0	96628660	G	A
2	chr2_96631076	0	96631076	C	T
2	chr2_96642374	0	96642374	G	A
2	chr2_96653552	0	96653552	T	C
2	chr2_96656159	0	96656159	A	G
2	chr2_96658124	0	96658124	A	G
2	chr2_96663617	0	96663617	A	G
2	chr2_96663673	0	96663673	A	C
2	chr2_96673625	0	96673625	G	A
2	chr2_96674534	0	96674534	G	A
2	chr2_96681671	0	96681671	G	A
2	chr2_96685077	0	96685077	G	A
2	chr2_96685499	0	96685499	T	A
2	chr2_96687616	0	96687616	T	G
2	chr2_96690698	0	96690698	T	A
2	chr2_96690719	0	96690719	G	A
2	chr2_96703370	0	96703370	G	A
2	chr2_96710287	0	96710287	T	C
2	chr2_96720223	0	96720223	T	C
2	chr2_96724584	0	96724584	C	A
2	chr2_96734015	0	96734015	C	T
2	chr2_96738742	0	96738742	G	T
2	chr2_96739026	0	96739026	T	G
2	chr2_96745983	0	96745983	T	C
2	chr2_96750515	0	96750515	G	A
2	chr2_96755734	0	96755734	T	G
2	chr2_96760282	0	96760282	T	C
2	chr2_96767375	0	96767375	A	G
2	chr2_96771088	0	96771088	T	A
2	chr2_96785947	0	96785947	T	C
2	chr2_96791300	0	96791300	C	G
2	chr2_96798921	0	96798921	C	T
2	chr2_96799309	0	96799309	C	T
2	chr2_96800271	0	96800271	A	G
2	chr2_96809342	0	96809342	C	A
2	chr2_96823572	0	96823572	G	A
2	chr2_96835014	0	96835014	T	C
2	chr2_96837858	0	96837858	C	T
2	chr2_96846199	0	96846199	G	A
2	chr2_96850297	0	96850297	T	C
2	chr2_96878459	0	96878459	A	G
2	chr2_96880355	0	96880355	T	A
2	chr2_96886407	0	96886407	A	G
2	chr2_96891855	0	96891855	C	T
2	chr2_96893716	0	96893716	T	C
2	chr2_96906948	0	96906948	C	G
2	chr2_96908650	0	96908650	T	G
2	chr2_96923980	0	96923980	C	T
2	chr2_96945795	0	96945795	T	C
2	chr2_96950729	0	96950729	G	A
2	chr2_96951629	0	96951629	T	A
2	chr2_96975469	0	96975469	T	C
2	chr2_96992657	0	96992657	T	G
2	chr2_96996486	0	96996486	T	C
2	chr2_97010011	0	97010011	G	A
2	chr2_97011376	0	97011376	G	A
2	chr2_97023340	0	97023340	A	G
2	chr2_97024200	0	97024200	A	C
2	chr2_97031198	0	97031198	C	G
2	chr2_97039672	0	97039672	G	A
2	chr2_97055194	0	97055194	A	G
2	chr2_97059174	0	97059174	A	G
2	chr2_97065124	0	97065124	A	G
2	chr2_97068657	0	97068657	T	A
2	chr2_97088934	0	97088934	G	A
2	chr2_97092168	0	97092168	C	T
2	chr2_97097001	0	97097001	T	C
2	chr2_97098474	0	97098474	A	G
2	chr2_97105872	0	97105872	T	C
2	chr2_97106247	0	97106247	C	A
2	chr2_97108328	0	97108328	T	C
2	chr2_97108550	0	97108550	G	A
2	chr2_97124933	0	97124933	G	A
2	chr2_97143902	0	97143902	G	C
2	chr2_97146121	0	97146121	T	C
2	chr2_97148762	0	97148762	C	A
2	chr2_97159778	0	97159778	C	T
2	chr2_97176460	0	97176460	A	T
2	chr2_97176523	0	97176523	T	G
2	chr2_97184248	0	97184248	G	A
2	chr2_97204698	0	97204698	G	A
2	chr2_97205088	0	97205088	A	G
2	chr2_97206877	0	97206877	T	G
2	chr2_97209303	0	97209303	T	G
2	chr2_97211421	0	97211421	T	C
2	chr2_97217212	0	97217212	A	C
2	chr2_97221089	0	97221089	A	G
2	chr2_97221102	0	97221102	C	G
2	chr2_97229574	0	97229574	G	A
2	chr2_97232997	0	97232997	A	G
2	chr2_97238627	0	97238627	G	C
2	chr2_97241313	0	97241313	G	C
2	chr2_97271207	0	97271207	G	A
2	chr2_97274521	0	97274521	G	C
2	chr2_97276897	0	97276897	T	C
2	chr2_97292150	0	97292150	T	C
2	chr2_97305232	0	97305232	A	G
2	chr2_97305980	0	97305980	C	A
2	chr2_97312818	0	97312818	C	T
2	chr2_97321975	0	97321975	T	C
2	chr2_97323942	0	97323942	C	G
2	chr2_97343705	0	97343705	A	G
2	chr2_97347368	0	97347368	A	G
2	chr2_97351872	0	97351872	T	C
2	chr2_97352886	0	97352886	A	G
2	chr2_97353295	0	97353295	G	A
2	chr2_97376736	0	97376736	C	T
2	chr2_97380943	0	97380943	A	G
2	chr2_97395991	0	97395991	G	A
2	chr2_97410169	0	97410169	C	T
2	chr2_97410317	0	97410317	C	T
2	chr2_97411807	0	97411807	G	T
2	chr2_97430811	0	97430811	G	T
2	chr2_97434654	0	97434654	T	G
2	chr2_97444244	0	97444244	A	C
2	chr2_97448135	0	97448135	A	G
2	chr2_97454970	0	97454970	G	A
2	chr2_97456967	0	97456967	G	A
2	chr2_97468614	0	97468614	G	C
2	chr2_97478663	0	97478663	G	A
2	chr2_97479357	0	97479357	T	C
2	chr2_97479549	0	97479549	A	G
2	chr2_97481197	0	97481197	T	C
2	chr2_97484360	0	97484360	G	A
2	chr2_97489623	0	97489623	A	G
2	chr2_97490343	0	97490343	G	T
2	chr2_97495789	0	97495789	A	G
2	chr2_97502539	0	97502539	A	G
2	chr2_97515845	0	97515845	A	C
2	chr2_97518641	0	97518641	G	T
2	chr2_97518904	0	97518904	C	G
2	chr2_97533881	0	97533881	G	A
2	chr2_97538644	0	97538644	T	C
2	chr2_97555210	0	97555210	T	A
2	chr2_97556337	0	97556337	G	A
2	chr2_97572036	0	97572036	C	T
2	chr2_97572644	0	97572644	T	C
2	chr2_97585854	0	97585854	A	G
2	chr2_97592707	0	97592707	G	T
2	chr2_97601173	0	97601173	G	T
2	chr2_97603806	0	97603806	G	C
2	chr2_97605176	0	97605176	G	C
2	chr2_97623090	0	97623090	G	T
2	chr2_97624943	0	97624943	G	T
2	chr2_97628571	0	97628571	G	A
2	chr2_97631645	0	97631645	C	T
2	chr2_97634105	0	97634105	G	T
2	chr2_97634293	0	97634293	A	C
2	chr2_97644005	0	97644005	T	C
2	chr2_97647315	0	97647315	G	A
2	chr2_97662156	0	97662156	G	A
2	chr2_97667313	0	97667313	T	C
2	chr2_97668120	0	97668120	G	C
2	chr2_97678935	0	97678935	C	T
2	chr2_97692612	0	97692612	C	G
2	chr2_97694049	0	97694049	T	A
2	chr2_97694381	0	97694381	A	C
2	chr2_97697910	0	97697910	T	C
2	chr2_97715229	0	97715229	G	A
2	chr2_97719519	0	97719519	C	T
2	chr2_97720375	0	97720375	T	G
2	chr2_97720400	0	97720400	T	C
2	chr2_97739375	0	97739375	A	G
2	chr2_97751675	0	97751675	T	G
2	chr2_97751917	0	97751917	C	A
2	chr2_97752086	0	97752086	A	G
2	chr2_97765637	0	97765637	T	A
2	chr2_97793247	0	97793247	T	A
2	chr2_97803627	0	97803627	T	C
2	chr2_97807583	0	97807583	C	T
2	chr2_97813475	0	97813475	T	C
2	chr2_97814335	0	97814335	A	G
2	chr2_97822616	0	97822616	C	T
2	chr2_97830889	0	97830889	A	G
2	chr2_97839881	0	97839881	C	A
2	chr2_97840415	0	97840415	A	G
2	chr2_97873681	0	97873681	A	G
2	chr2_97882435	0	97882435	G	A
2	chr2_97886482	0	97886482	C	T
2	chr2_97886853	0	97886853	T	C
2	chr2_97888117	0	97888117	T	G
2	chr2_97889286	0	97889286	C	A
2	chr2_97904646	0	97904646	C	T
2	chr2_97905329	0	97905329	T	G
2	chr2_97924566	0	97924566	C	T
2	chr2_97932266	0	97932266	T	C
2	chr2_97943432	0	97943432	A	T
2	chr2_97957791	0	97957791	G	A
2	chr2_97971562	0	97971562	T	C
2	chr2_97973049	0	97973049	A	G
2	chr2_97977565	0	97977565	A	G
2	chr2_97986880	0	97986880	A	T
2	chr2_98001486	0	98001486	A	G
2	chr2_98024487	0	98024487	T	C
2	chr2_98025209	0	98025209	A	C
2	chr2_98044617	0	98044617	G	A
2	chr2_98050452	0	98050452	G	A
2	chr2_98057353	0	98057353	C	A
2	chr2_98058922	0	98058922	A	C
2	chr2_98060776	0	98060776	A	C
2	chr2_98063727	0	98063727	T	A
2	chr2_98071857	0	98071857	A	T
2	chr2_98072050	0	98072050	G	A
2	chr2_98079765	0	98079765	T	G
2	chr2_98088160	0	98088160	A	G
2	chr2_98092641	0	98092641	T	C
2	chr2_98103296	0	98103296	C	A
2	chr2_98120872	0	98120872	A	G
2	chr2_98124720	0	98124720	A	T
2	chr2_98129024	0	98129024	G	A
2	chr2_98131756	0	98131756	T	C
2	chr2_98152779	0	98152779	A	T
2	chr2_98154178	0	98154178	G	A
2	chr2_98158605	0	98158605	C	G
2	chr2_98158847	0	98158847	G	T
2	chr2_98164592	0	98164592	T	C
2	chr2_98166628	0	98166628	A	G
2	chr2_98167746	0	98167746	C	T
2	chr2_98172592	0	98172592	A	G
2	chr2_98172662	0	98172662	T	A
2	chr2_98175693	0	98175693	A	G
2	chr2_98178710	0	98178710	T	C
2	chr2_98193662	0	98193662	A	G
2	chr2_98207585	0	98207585	G	A
2	chr2_98215240	0	98215240	A	C
2	chr2_98215833	0	98215833	C	A
2	chr2_98221402	0	98221402	G	T
2	chr2_98221566	0	98221566	A	T
2	chr2_98222289	0	98222289	G	A
2	chr2_98223709	0	98223709	C	T
2	chr2_98230332	0	98230332	T	C
2	chr2_98241220	0	98241220	A	G
2	chr2_98241737	0	98241737	G	A
2	chr2_98247089	0	98247089	A	G
2	chr2_98260982	0	98260982	C	T
2	chr2_98262757	0	98262757	C	T
2	chr2_98278631	0	98278631	C	T
2	chr2_98285125	0	98285125	A	C
2	chr2_98315243	0	98315243	C	T
2	chr2_98317406	0	98317406	G	A
2	chr2_98325061	0	98325061	G	A
2	chr2_98329342	0	98329342	G	T
2	chr2_98332237	0	98332237	C	A
2	chr2_98340342	0	98340342	A	G
2	chr2_98343370	0	98343370	A	G
2	chr2_98350604	0	98350604	C	A
2	chr2_98353162	0	98353162	A	G
2	chr2_98356748	0	98356748	T	A
2	chr2_98360429	0	98360429	G	C
2	chr2_98386091	0	98386091	A	G
2	chr2_98396542	0	98396542	A	C
2	chr2_98401866	0	98401866	C	A
2	chr2_98412430	0	98412430	A	C
2	chr2_98417682	0	98417682	T	C
2	chr2_98421349	0	98421349	A	G
2	chr2_98432123	0	98432123	G	C
2	chr2_98464012	0	98464012	C	T
2	chr2_98470137	0	98470137	G	A
2	chr2_98478003	0	98478003	G	C
2	chr2_98493568	0	98493568	T	C
2	chr2_98493785	0	98493785	G	A
2	chr2_98504344	0	98504344	T	A
2	chr2_98505764	0	98505764	G	A
2	chr2_98519333	0	98519333	A	G
2	chr2_98536536	0	98536536	G	T
2	chr2_98571227	0	98571227	T	G
2	chr2_98585630	0	98585630	C	T
2	chr2_98593618	0	98593618	A	G
2	chr2_98594040	0	98594040	A	G
2	chr2_98603252	0	98603252	C	T
2	chr2_98609888	0	98609888	A	C
2	chr2_98620185	0	98620185	T	A
2	chr2_98620188	0	98620188	A	G
2	chr2_98621578	0	98621578	G	A
2	chr2_98631812	0	98631812	G	A
2	chr2_98648607	0	98648607	G	A
2	chr2_98657885	0	98657885	G	A
2	chr2_98676789	0	98676789	C	G
2	chr2_98678549	0	98678549	A	G
2	chr2_98683287	0	98683287	A	T
2	chr2_98683379	0	98683379	C	T
2	chr2_98700098	0	98700098	G	C
2	chr2_98713762	0	98713762	A	T
2	chr2_98725929	0	98725929	G	C
2	chr2_98742344	0	98742344	T	C
2	chr2_98769839	0	98769839	C	G
2	chr2_98785065	0	98785065	G	A
2	chr2_98785474	0	98785474	C	T
2	chr2_98787507	0	98787507	T	C
2	chr2_98788338	0	98788338	G	A
2	chr2_98793049	0	98793049	G	C
2	chr2_98801653	0	98801653	G	T
2	chr2_98802019	0	98802019	C	G
2	chr2_98808193	0	98808193	T	C
2	chr2_98820915	0	98820915	C	T
2	chr2_98824664	0	98824664	G	A
2	chr2_98841914	0	98841914	T	C
2	chr2_98857309	0	98857309	T	C
2	chr2_98860347	0	98860347	A	G
2	chr2_98866415	0	98866415	G	A
2	chr2_98868242	0	98868242	T	A
2	chr2_98869134	0	98869134	A	G
2	chr2_98869379	0	98869379	A	G
2	chr2_98869636	0	98869636	G	T
2	chr2_98879087	0	98879087	A	G
2	chr2_98885492	0	98885492	A	G
2	chr2_98886925	0	98886925	T	G
2	chr2_98887395	0	98887395	T	C
2	chr2_98889324	0	98889324	T	C
2	chr2_98898067	0	98898067	C	A
2	chr2_98908492	0	98908492	T	C
2	chr2_98910934	0	98910934	G	A
2	chr2_98934617	0	98934617	G	A
2	chr2_98935418	0	98935418	A	G
2	chr2_98935989	0	98935989	G	A
2	chr2_98937262	0	98937262	T	A
2	chr2_98946821	0	98946821	C	A
2	chr2_98954430	0	98954430	A	G
2	chr2_98960432	0	98960432	C	A
2	chr2_98961512	0	98961512	A	G
2	chr2_98962271	0	98962271	T	A
2	chr2_98965447	0	98965447	G	T
2	chr2_98982368	0	98982368	A	G
2	chr2_98992376	0	98992376	A	C
2	chr2_99002106	0	99002106	A	G
2	chr2_99002242	0	99002242	C	T
2	chr2_99005800	0	99005800	C	T
2	chr2_99009400	0	99009400	C	A
2	chr2_99015057	0	99015057	C	A
2	chr2_99030608	0	99030608	G	C
2	chr2_99033460	0	99033460	G	A
2	chr2_99042452	0	99042452	A	C
2	chr2_99044564	0	99044564	C	T
2	chr2_99052670	0	99052670	G	A
2	chr2_99071452	0	99071452	A	G
2	chr2_99087065	0	99087065	A	G
2	chr2_99089428	0	99089428	A	G
2	chr2_99091116	0	99091116	G	A
2	chr2_99092275	0	99092275	T	C
2	chr2_99093439	0	99093439	A	G
2	chr2_99107522	0	99107522	C	T
2	chr2_99109050	0	99109050	T	G
2	chr2_99113110	0	99113110	T	C
2	chr2_99113819	0	99113819	C	A
2	chr2_99121656	0	99121656	A	G
2	chr2_99123429	0	99123429	A	G
2	chr2_99128254	0	99128254	C	T
2	chr2_99130098	0	99130098	T	C
2	chr2_99135014	0	99135014	T	C
2	chr2_99135558	0	99135558	A	C
2	chr2_99144488	0	99144488	G	A
2	chr2_99144966	0	99144966	T	C
2	chr2_99157108	0	99157108	C	T
2	chr2_99163774	0	99163774	A	G
2	chr2_99164114	0	99164114	C	T
2	chr2_99185055	0	99185055	C	A
2	chr2_99185307	0	99185307	C	T
2	chr2_99186868	0	99186868	T	G
2	chr2_99188829	0	99188829	G	C
2	chr2_99196227	0	99196227	C	T
2	chr2_99198413	0	99198413	G	A
2	chr2_99206447	0	99206447	C	G
2	chr2_99214527	0	99214527	A	G
2	chr2_99230958	0	99230958	T	G
2	chr2_99236219	0	99236219	A	G
2	chr2_99242742	0	99242742	C	A
2	chr2_99246961	0	99246961	G	T
2	chr2_99269534	0	99269534	G	A
2	chr2_99272099	0	99272099	T	A
2	chr2_99273174	0	99273174	T	C
2	chr2_99283365	0	99283365	T	C
2	chr2_99283400	0	99283400	T	C
2	chr2_99290655	0	99290655	G	A
2	chr2_99308010	0	99308010	T	G
2	chr2_99308320	0	99308320	C	G
2	chr2_99308764	0	99308764	T	C
2	chr2_99310772	0	99310772	T	C
2	chr2_99317494	0	99317494	A	G
2	chr2_99320621	0	99320621	A	G
2	chr2_99321019	0	99321019	C	G
2	chr2_99339418	0	99339418	C	A
2	chr2_99341100	0	99341100	G	A
2	chr2_99344605	0	99344605	G	A
2	chr2_99351994	0	99351994	C	T
2	chr2_99356145	0	99356145	T	C
2	chr2_99356446	0	99356446	C	T
2	chr2_99356902	0	99356902	G	C
2	chr2_99359875	0	99359875	A	G
2	chr2_99363533	0	99363533	A	C
2	chr2_99377716	0	99377716	A	G
2	chr2_99378901	0	99378901	C	G
2	chr2_99384412	0	99384412	A	C
2	chr2_99400219	0	99400219	G	A
2	chr2_99404158	0	99404158	C	T
2	chr2_99409433	0	99409433	G	A
2	chr2_99414923	0	99414923	A	C
2	chr2_99422671	0	99422671	C	A
2	chr2_99440012	0	99440012	A	C
2	chr2_99463673	0	99463673	T	G
2	chr2_99465548	0	99465548	T	C
2	chr2_99465884	0	99465884	A	G
2	chr2_99474442	0	99474442	G	T
2	chr2_99476260	0	99476260	T	A
2	chr2_99483775	0	99483775	T	C
2	chr2_99490224	0	99490224	T	C
2	chr2_99490809	0	99490809	A	G
2	chr2_99506984	0	99506984	T	C
2	chr2_99509385	0	99509385	A	G
2	chr2_99517912	0	99517912	C	T
2	chr2_99534482	0	99534482	G	A
2	chr2_99535769	0	99535769	C	T
2	chr2_99537346	0	99537346	G	A
2	chr2_99543651	0	99543651	G	T
2	chr2_99544844	0	99544844	T	G
2	chr2_99544980	0	99544980	A	G
2	chr2_99550469	0	99550469	G	A
2	chr2_99558619	0	99558619	C	A
2	chr2_99568931	0	99568931	C	T
2	chr2_99573878	0	99573878	A	G
2	chr2_99581255	0	99581255	G	C
2	chr2_99581611	0	99581611	C	T
2	chr2_99582423	0	99582423	G	A
2	chr2_99588029	0	99588029	G	A
2	chr2_99597633	0	99597633	A	G
2	chr2_99601432	0	99601432	A	T
2	chr2_99610271	0	99610271	G	C
2	chr2_99616514	0	99616514	A	G
2	chr2_99622520	0	99622520	C	T
2	chr2_99625350	0	99625350	T	C
2	chr2_99627961	0	99627961	G	A
2	chr2_99631012	0	99631012	T	C
2	chr2_99632236	0	99632236	T	C
2	chr2_99638573	0	99638573	C	A
2	chr2_99658666	0	99658666	C	T
2	chr2_99664392	0	99664392	G	A
2	chr2_99665664	0	99665664	T	C
2	chr2_99675614	0	99675614	G	T
2	chr2_99680856	0	99680856	T	C
2	chr2_99689527	0	99689527	C	A
2	chr2_99694727	0	99694727	C	T
2	chr2_99695922	0	99695922	T	C
2	chr2_99698263	0	99698263	T	C
2	chr2_99706044	0	99706044	T	C
2	chr2_99710991	0	99710991	G	A
2	chr2_99711961	0	99711961	T	C
2	chr2_99716543	0	99716543	G	A
2	chr2_99731783	0	99731783	G	A
2	chr2_99732108	0	99732108	A	G
2	chr2_99735386	0	99735386	C	T
2	chr2_99736698	0	99736698	C	A
2	chr2_99745117	0	99745117	G	A
2	chr2_99746307	0	99746307	A	G
2	chr2_99759506	0	99759506	A	G
2	chr2_99759539	0	99759539	G	T
2	chr2_99765553	0	99765553	A	G
2	chr2_99766373	0	99766373	C	T
2	chr2_99788666	0	99788666	G	A
2	chr2_99794845	0	99794845	C	G
2	chr2_99808084	0	99808084	A	C
2	chr2_99810650	0	99810650	T	C
2	chr2_99814423	0	99814423	A	G
2	chr2_99814736	0	99814736	G	C
2	chr2_99815855	0	99815855	G	A
2	chr2_99822028	0	99822028	C	T
2	chr2_99822513	0	99822513	G	A
2	chr2_99832706	0	99832706	C	A
2	chr2_99833127	0	99833127	T	C
2	chr2_99837067	0	99837067	C	A
2	chr2_99837087	0	99837087	G	C
2	chr2_99837412	0	99837412	A	G
2	chr2_99837482	0	99837482	A	G
2	chr2_99839891	0	99839891	C	T
2	chr2_99840223	0	99840223	G	A
2	chr2_99851556	0	99851556	C	A
2	chr2_99857300	0	99857300	A	G
2	chr2_99858514	0	99858514	C	T
2	chr2_99865388	0	99865388	A	G
2	chr2_99865809	0	99865809	A	G
2	chr2_99866809	0	99866809	T	C
2	chr2_99868865	0	99868865	G	T
2	chr2_99900262	0	99900262	C	T
2	chr2_99909578	0	99909578	A	T
2	chr2_99919379	0	99919379	C	A
2	chr2_99919396	0	99919396	A	T
2	chr2_99919960	0	99919960	C	G
2	chr2_99920384	0	99920384	C	G
2	chr2_99921105	0	99921105	C	G
2	chr2_99924013	0	99924013	C	A
2	chr2_99938293	0	99938293	T	C
2	chr2_99967536	0	99967536	G	A
2	chr2_99969185	0	99969185	T	C
2	chr2_99970762	0	99970762	A	G
2	chr2_99974573	0	99974573	T	G
2	chr2_99981322	0	99981322	T	G
2	chr2_99996787	0	99996787	C	G
2	chr2_100004350	0	100004350	A	G
2	chr2_100005034	0	100005034	C	T
2	chr2_100006465	0	100006465	A	G
2	chr2_100006494	0	100006494	T	C
2	chr2_100010282	0	100010282	A	G
2	chr2_100015511	0	100015511	A	G
2	chr2_100027827	0	100027827	G	A
2	chr2_100038928	0	100038928	G	C
2	chr2_100039151	0	100039151	G	C
2	chr2_100039531	0	100039531	T	C
2	chr2_100041139	0	100041139	T	C
2	chr2_100042394	0	100042394	T	C
2	chr2_100046035	0	100046035	C	T
2	chr2_100050611	0	100050611	G	T
2	chr2_100062614	0	100062614	G	A
2	chr2_100063790	0	100063790	A	G
2	chr2_100071179	0	100071179	C	T
2	chr2_100074832	0	100074832	A	G
2	chr2_100075137	0	100075137	T	G
2	chr2_100085183	0	100085183	T	C
2	chr2_100086187	0	100086187	G	A
2	chr2_100088328	0	100088328	C	G
2	chr2_100096499	0	100096499	G	C
2	chr2_100096959	0	100096959	G	A
2	chr2_100100589	0	100100589	A	G
2	chr2_100116320	0	100116320	C	T
2	chr2_100120658	0	100120658	T	C
2	chr2_100130666	0	100130666	A	T
2	chr2_100132077	0	100132077	A	C
2	chr2_100144645	0	100144645	A	T
2	chr2_100149686	0	100149686	G	A
2	chr2_100151338	0	100151338	C	G
2	chr2_100159720	0	100159720	A	C
2	chr2_100160602	0	100160602	T	C
2	chr2_100165671	0	100165671	C	T
2	chr2_100167713	0	100167713	C	T
2	chr2_100168717	0	100168717	T	C
2	chr2_100173134	0	100173134	T	C
2	chr2_100173591	0	100173591	T	C
2	chr2_100175490	0	100175490	T	G
2	chr2_100176029	0	100176029	C	T
2	chr2_100177145	0	100177145	C	G
2	chr2_100195293	0	100195293	C	A
2	chr2_100204106	0	100204106	A	G
2	chr2_100223257	0	100223257	T	G
2	chr2_100234030	0	100234030	G	C
2	chr2_100235743	0	100235743	T	G
2	chr2_100246774	0	100246774	T	C
2	chr2_100284043	0	100284043	T	C
2	chr2_100292860	0	100292860	T	G
2	chr2_100328763	0	100328763	G	A
2	chr2_100335822	0	100335822	C	G
2	chr2_100340422	0	100340422	T	A
2	chr2_100343103	0	100343103	T	C
2	chr2_100348663	0	100348663	C	T
2	chr2_100356520	0	100356520	A	G
2	chr2_100357004	0	100357004	T	C
2	chr2_100364800	0	100364800	A	T
2	chr2_100367199	0	100367199	G	A
2	chr2_100367604	0	100367604	A	G
2	chr2_100368509	0	100368509	A	G
2	chr2_100376756	0	100376756	T	C
2	chr2_100381167	0	100381167	T	G
2	chr2_100402849	0	100402849	A	C
2	chr2_100415631	0	100415631	A	G
2	chr2_100422942	0	100422942	T	C
2	chr2_100427497	0	100427497	T	C
2	chr2_100449000	0	100449000	C	T
2	chr2_100449614	0	100449614	G	A
2	chr2_100456554	0	100456554	A	G
2	chr2_100472246	0	100472246	T	C
2	chr2_100476796	0	100476796	C	A
2	chr2_100488823	0	100488823	G	A
2	chr2_100503424	0	100503424	T	C
2	chr2_100507463	0	100507463	G	T
2	chr2_100508514	0	100508514	G	A
2	chr2_100513680	0	100513680	T	C
2	chr2_100516688	0	100516688	T	C
2	chr2_100522252	0	100522252	G	A
2	chr2_100525451	0	100525451	A	G
2	chr2_100526581	0	100526581	T	C
2	chr2_100529373	0	100529373	G	A
2	chr2_100530778	0	100530778	C	T
2	chr2_100547995	0	100547995	A	G
2	chr2_100549974	0	100549974	A	G
2	chr2_100553702	0	100553702	C	G
2	chr2_100559323	0	100559323	G	T
2	chr2_100560012	0	100560012	C	T
2	chr2_100574729	0	100574729	A	G
2	chr2_100585465	0	100585465	G	A
2	chr2_100587657	0	100587657	T	A
2	chr2_100589076	0	100589076	T	C
2	chr2_100592069	0	100592069	C	T
2	chr2_100593901	0	100593901	G	A
2	chr2_100599221	0	100599221	T	G
2	chr2_100599513	0	100599513	T	C
2	chr2_100607371	0	100607371	T	G
2	chr2_100625614	0	100625614	G	A
2	chr2_100627911	0	100627911	T	C
2	chr2_100630659	0	100630659	C	G
2	chr2_100633269	0	100633269	C	G
2	chr2_100634318	0	100634318	C	T
2	chr2_100645837	0	100645837	C	G
2	chr2_100646435	0	100646435	G	T
2	chr2_100646807	0	100646807	A	G
2	chr2_100648871	0	100648871	T	C
2	chr2_100653817	0	100653817	A	G
2	chr2_100655478	0	100655478	T	C
2	chr2_100661402	0	100661402	G	C
2	chr2_100666931	0	100666931	A	G
2	chr2_100671201	0	100671201	C	T
2	chr2_100674214	0	100674214	G	A
2	chr2_100679885	0	100679885	G	T
2	chr2_100682242	0	100682242	C	T
2	chr2_100687201	0	100687201	A	G
2	chr2_100694245	0	100694245	A	G
2	chr2_100694395	0	100694395	C	T
2	chr2_100699487	0	100699487	A	C
2	chr2_100709149	0	100709149	C	T
2	chr2_100711343	0	100711343	T	A
2	chr2_100714255	0	100714255	C	G
2	chr2_100723718	0	100723718	T	G
2	chr2_100737467	0	100737467	C	A
2	chr2_100737533	0	100737533	A	G
2	chr2_100748482	0	100748482	T	A
2	chr2_100754708	0	100754708	A	C
2	chr2_100755277	0	100755277	G	C
2	chr2_100756740	0	100756740	C	G
2	chr2_100772622	0	100772622	A	G
2	chr2_100781828	0	100781828	A	G
2	chr2_100793977	0	100793977	C	T
2	chr2_100797962	0	100797962	A	G
2	chr2_100798109	0	100798109	A	G
2	chr2_100799191	0	100799191	A	C
2	chr2_100806512	0	100806512	T	C
2	chr2_100812773	0	100812773	A	G
2	chr2_100819805	0	100819805	A	C
2	chr2_100822228	0	100822228	C	T
2	chr2_100822372	0	100822372	C	T
2	chr2_100824737	0	100824737	G	A
2	chr2_100829940	0	100829940	T	C
2	chr2_100850472	0	100850472	G	A
2	chr2_100856938	0	100856938	A	G
2	chr2_100859948	0	100859948	T	C
2	chr2_100875044	0	100875044	T	C
2	chr2_100885072	0	100885072	G	C
2	chr2_100892290	0	100892290	A	G
2	chr2_100896991	0	100896991	A	G
2	chr2_100897974	0	100897974	C	T
2	chr2_100918549	0	100918549	C	T
2	chr2_100931365	0	100931365	G	A
2	chr2_100937942	0	100937942	C	T
2	chr2_100948486	0	100948486	G	T
2	chr2_100980338	0	100980338	A	G
2	chr2_100987346	0	100987346	A	G
2	chr2_100995438	0	100995438	A	G
2	chr2_101018002	0	101018002	C	T
2	chr2_101022753	0	101022753	C	T
2	chr2_101041036	0	101041036	C	A
2	chr2_101073070	0	101073070	A	G
2	chr2_101082419	0	101082419	T	G
2	chr2_101083129	0	101083129	C	G
2	chr2_101084057	0	101084057	C	T
2	chr2_101087479	0	101087479	A	G
2	chr2_101088562	0	101088562	G	C
2	chr2_101091323	0	101091323	C	G
2	chr2_101098569	0	101098569	C	T
2	chr2_101104930	0	101104930	A	T
2	chr2_101128175	0	101128175	G	T
2	chr2_101149006	0	101149006	T	C
2	chr2_101159514	0	101159514	G	A
2	chr2_101176621	0	101176621	G	C
2	chr2_101177883	0	101177883	T	C
2	chr2_101179374	0	101179374	C	T
2	chr2_101181449	0	101181449	T	C
2	chr2_101184244	0	101184244	T	C
2	chr2_101190167	0	101190167	C	T
2	chr2_101191782	0	101191782	A	G
2	chr2_101194691	0	101194691	C	A
2	chr2_101200714	0	101200714	A	T
2	chr2_101209363	0	101209363	T	C
2	chr2_101210064	0	101210064	A	G
2	chr2_101217673	0	101217673	T	C
2	chr2_101221074	0	101221074	G	T
2	chr2_101235444	0	101235444	T	A
2	chr2_101236033	0	101236033	T	C
2	chr2_101241108	0	101241108	C	T
2	chr2_101241236	0	101241236	T	C
2	chr2_101250916	0	101250916	G	A
2	chr2_101251831	0	101251831	G	T
2	chr2_101252844	0	101252844	T	G
2	chr2_101269155	0	101269155	A	G
2	chr2_101271313	0	101271313	C	T
2	chr2_101274546	0	101274546	G	A
2	chr2_101287793	0	101287793	T	C
2	chr2_101309342	0	101309342	C	G
2	chr2_101320340	0	101320340	G	A
2	chr2_101320770	0	101320770	G	C
2	chr2_101327635	0	101327635	C	T
2	chr2_101333526	0	101333526	G	C
2	chr2_101333837	0	101333837	T	C
2	chr2_101334366	0	101334366	C	G
2	chr2_101339864	0	101339864	C	A
2	chr2_101340633	0	101340633	C	T
2	chr2_101355695	0	101355695	T	C
2	chr2_101357049	0	101357049	T	G
2	chr2_101366797	0	101366797	T	C
2	chr2_101377354	0	101377354	A	G
2	chr2_101393078	0	101393078	C	T
2	chr2_101397472	0	101397472	G	A
2	chr2_101403916	0	101403916	G	T
2	chr2_101423272	0	101423272	A	G
2	chr2_101431369	0	101431369	A	G
2	chr2_101441201	0	101441201	A	G
2	chr2_101444711	0	101444711	T	C
2	chr2_101445110	0	101445110	T	C
2	chr2_101460856	0	101460856	A	G
2	chr2_101461683	0	101461683	A	C
2	chr2_101462124	0	101462124	A	G
2	chr2_101463637	0	101463637	C	A
2	chr2_101463710	0	101463710	T	C
2	chr2_101472178	0	101472178	C	T
2	chr2_101478257	0	101478257	G	A
2	chr2_101480481	0	101480481	G	A
2	chr2_101481400	0	101481400	T	A
2	chr2_101485624	0	101485624	C	A
2	chr2_101485729	0	101485729	T	C
2	chr2_101487108	0	101487108	G	A
2	chr2_101512855	0	101512855	G	T
2	chr2_101517711	0	101517711	G	C
2	chr2_101518210	0	101518210	G	C
2	chr2_101518554	0	101518554	G	A
2	chr2_101519905	0	101519905	A	G
2	chr2_101519998	0	101519998	C	T
2	chr2_101521431	0	101521431	C	T
2	chr2_101523161	0	101523161	T	C
2	chr2_101528901	0	101528901	G	A
2	chr2_101537678	0	101537678	G	A
2	chr2_101542603	0	101542603	T	C
2	chr2_101581246	0	101581246	A	G
2	chr2_101593627	0	101593627	C	G
2	chr2_101595512	0	101595512	G	A
2	chr2_101597901	0	101597901	G	C
2	chr2_101599998	0	101599998	G	A
2	chr2_101600788	0	101600788	A	G
2	chr2_101602879	0	101602879	T	G
2	chr2_101606930	0	101606930	A	G
2	chr2_101614683	0	101614683	T	G
2	chr2_101630668	0	101630668	T	C
2	chr2_101637080	0	101637080	T	C
2	chr2_101639845	0	101639845	T	C
2	chr2_101642586	0	101642586	G	A
2	chr2_101644652	0	101644652	T	A
2	chr2_101658086	0	101658086	G	A
2	chr2_101672477	0	101672477	G	C
2	chr2_101674104	0	101674104	T	G
2	chr2_101676655	0	101676655	T	G
2	chr2_101677108	0	101677108	C	A
2	chr2_101679084	0	101679084	G	C
2	chr2_101684626	0	101684626	T	C
2	chr2_101685967	0	101685967	A	G
2	chr2_101694385	0	101694385	A	G
2	chr2_101696138	0	101696138	T	C
2	chr2_101696702	0	101696702	A	G
2	chr2_101699304	0	101699304	C	G
2	chr2_101709141	0	101709141	G	A
2	chr2_101709197	0	101709197	G	A
2	chr2_101713620	0	101713620	A	G
2	chr2_101715530	0	101715530	G	A
2	chr2_101715708	0	101715708	A	G
2	chr2_101717540	0	101717540	C	G
2	chr2_101725644	0	101725644	T	C
2	chr2_101726134	0	101726134	T	C
2	chr2_101727645	0	101727645	G	A
2	chr2_101731853	0	101731853	C	T
2	chr2_101732792	0	101732792	G	A
2	chr2_101736851	0	101736851	G	A
2	chr2_101743767	0	101743767	G	A
2	chr2_101746327	0	101746327	A	C
2	chr2_101753707	0	101753707	C	T
2	chr2_101754535	0	101754535	T	C
2	chr2_101760154	0	101760154	C	T
2	chr2_101761044	0	101761044	T	C
2	chr2_101762890	0	101762890	C	T
2	chr2_101763524	0	101763524	A	C
2	chr2_101766692	0	101766692	A	G
2	chr2_101767221	0	101767221	T	C
2	chr2_101773506	0	101773506	T	C
2	chr2_101776615	0	101776615	T	C
2	chr2_101782962	0	101782962	C	A
2	chr2_101800699	0	101800699	A	G
2	chr2_101811410	0	101811410	G	A
2	chr2_101827730	0	101827730	T	A
2	chr2_101828872	0	101828872	T	C
2	chr2_101829951	0	101829951	A	G
2	chr2_101838264	0	101838264	T	C
2	chr2_101850543	0	101850543	G	C
2	chr2_101854750	0	101854750	T	C
2	chr2_101855569	0	101855569	T	C
2	chr2_101873330	0	101873330	A	G
2	chr2_101878043	0	101878043	G	A
2	chr2_101880309	0	101880309	C	T
2	chr2_101888740	0	101888740	G	A
2	chr2_101893164	0	101893164	G	C
2	chr2_101908518	0	101908518	C	A
2	chr2_101918947	0	101918947	T	C
2	chr2_101927871	0	101927871	G	T
2	chr2_101928537	0	101928537	A	C
2	chr2_101933794	0	101933794	G	A
2	chr2_101943230	0	101943230	C	T
2	chr2_101946680	0	101946680	T	C
2	chr2_101963025	0	101963025	G	A
2	chr2_101976597	0	101976597	T	A
2	chr2_101983611	0	101983611	T	C
2	chr2_101997590	0	101997590	G	T
2	chr2_102001835	0	102001835	A	G
2	chr2_102006779	0	102006779	C	T
2	chr2_102015924	0	102015924	C	T
2	chr2_102018944	0	102018944	T	C
2	chr2_102019151	0	102019151	T	C
2	chr2_102032281	0	102032281	A	G
2	chr2_102035614	0	102035614	A	G
2	chr2_102038280	0	102038280	C	T
2	chr2_102043883	0	102043883	G	A
2	chr2_102050945	0	102050945	A	G
2	chr2_102052018	0	102052018	A	G
2	chr2_102061638	0	102061638	T	C
2	chr2_102064636	0	102064636	A	G
2	chr2_102074093	0	102074093	T	C
2	chr2_102075185	0	102075185	G	A
2	chr2_102075971	0	102075971	A	G
2	chr2_102089340	0	102089340	A	G
2	chr2_102090802	0	102090802	G	A
2	chr2_102099385	0	102099385	A	G
2	chr2_102118822	0	102118822	G	A
2	chr2_102121039	0	102121039	C	T
2	chr2_102131122	0	102131122	A	G
2	chr2_102133535	0	102133535	G	A
2	chr2_102136210	0	102136210	T	G
2	chr2_102138548	0	102138548	A	G
2	chr2_102144196	0	102144196	G	C
2	chr2_102149786	0	102149786	T	C
2	chr2_102156167	0	102156167	G	A
2	chr2_102156600	0	102156600	C	A
2	chr2_102156728	0	102156728	G	T
2	chr2_102174280	0	102174280	C	A
2	chr2_102186231	0	102186231	A	T
2	chr2_102189682	0	102189682	G	T
2	chr2_102202411	0	102202411	G	C
2	chr2_102204326	0	102204326	A	G
2	chr2_102209460	0	102209460	T	C
2	chr2_102217714	0	102217714	G	A
2	chr2_102218077	0	102218077	T	C
2	chr2_102224815	0	102224815	G	T
2	chr2_102235884	0	102235884	A	G
2	chr2_102239795	0	102239795	A	G
2	chr2_102251439	0	102251439	T	A
2	chr2_102259042	0	102259042	T	G
2	chr2_102270421	0	102270421	A	G
2	chr2_102270657	0	102270657	G	T
2	chr2_102275991	0	102275991	C	T
2	chr2_102282858	0	102282858	A	G
2	chr2_102290386	0	102290386	T	G
2	chr2_102292940	0	102292940	C	T
2	chr2_102300282	0	102300282	C	T
2	chr2_102303733	0	102303733	G	C
2	chr2_102308168	0	102308168	C	T
2	chr2_102312586	0	102312586	T	A
2	chr2_102312667	0	102312667	G	A
2	chr2_102315785	0	102315785	T	C
2	chr2_102317847	0	102317847	G	A
2	chr2_102321475	0	102321475	C	T
2	chr2_102329534	0	102329534	G	A
2	chr2_102339410	0	102339410	G	A
2	chr2_102341789	0	102341789	T	C
2	chr2_102352434	0	102352434	G	A
2	chr2_102365868	0	102365868	A	G
2	chr2_102376560	0	102376560	T	C
2	chr2_102381300	0	102381300	T	C
2	chr2_102389233	0	102389233	G	A
2	chr2_102394959	0	102394959	A	G
2	chr2_102399743	0	102399743	G	A
2	chr2_102404904	0	102404904	G	A
2	chr2_102405764	0	102405764	C	T
2	chr2_102417999	0	102417999	C	G
2	chr2_102423618	0	102423618	C	T
2	chr2_102426338	0	102426338	G	A
2	chr2_102426811	0	102426811	T	C
2	chr2_102433477	0	102433477	A	G
2	chr2_102439004	0	102439004	A	G
2	chr2_102453238	0	102453238	G	A
2	chr2_102457819	0	102457819	C	A
2	chr2_102478627	0	102478627	C	A
2	chr2_102483133	0	102483133	T	C
2	chr2_102486999	0	102486999	C	T
2	chr2_102502144	0	102502144	G	C
2	chr2_102509034	0	102509034	C	T
2	chr2_102514335	0	102514335	T	C
2	chr2_102523988	0	102523988	G	A
2	chr2_102526454	0	102526454	A	G
2	chr2_102529563	0	102529563	G	C
2	chr2_102534522	0	102534522	T	C
2	chr2_102565160	0	102565160	G	C
2	chr2_102565332	0	102565332	A	G
2	chr2_102568507	0	102568507	G	A
2	chr2_102571112	0	102571112	C	A
2	chr2_102575181	0	102575181	C	G
2	chr2_102588746	0	102588746	T	C
2	chr2_102589099	0	102589099	G	A
2	chr2_102598408	0	102598408	A	C
2	chr2_102603929	0	102603929	C	G
2	chr2_102627447	0	102627447	T	A
2	chr2_102630179	0	102630179	C	G
2	chr2_102630795	0	102630795	G	A
2	chr2_102631203	0	102631203	T	A
2	chr2_102636067	0	102636067	C	T
2	chr2_102636926	0	102636926	T	C
2	chr2_102637780	0	102637780	C	G
2	chr2_102640621	0	102640621	T	A
2	chr2_102641237	0	102641237	G	A
2	chr2_102646662	0	102646662	T	C
2	chr2_102646828	0	102646828	A	C
2	chr2_102649533	0	102649533	A	G
2	chr2_102654895	0	102654895	G	A
2	chr2_102656347	0	102656347	G	C
2	chr2_102658253	0	102658253	T	G
2	chr2_102658836	0	102658836	T	C
2	chr2_102659450	0	102659450	G	A
2	chr2_102661269	0	102661269	G	A
2	chr2_102665134	0	102665134	C	T
2	chr2_102681236	0	102681236	A	G
2	chr2_102697283	0	102697283	G	C
2	chr2_102712270	0	102712270	G	A
2	chr2_102713025	0	102713025	T	C
2	chr2_102715100	0	102715100	T	C
2	chr2_102720881	0	102720881	A	G
2	chr2_102722249	0	102722249	G	T
2	chr2_102731507	0	102731507	C	G
2	chr2_102737714	0	102737714	A	G
2	chr2_102739390	0	102739390	C	G
2	chr2_102741674	0	102741674	G	A
2	chr2_102741733	0	102741733	T	A
2	chr2_102744344	0	102744344	G	C
2	chr2_102756579	0	102756579	T	G
2	chr2_102757040	0	102757040	G	T
2	chr2_102760002	0	102760002	A	T
2	chr2_102760722	0	102760722	G	T
2	chr2_102766761	0	102766761	G	A
2	chr2_102774235	0	102774235	G	T
2	chr2_102777967	0	102777967	A	G
2	chr2_102790139	0	102790139	G	A
2	chr2_102795212	0	102795212	T	C
2	chr2_102798611	0	102798611	T	C
2	chr2_102803295	0	102803295	A	C
2	chr2_102804308	0	102804308	A	C
2	chr2_102807874	0	102807874	G	A
2	chr2_102808133	0	102808133	A	G
2	chr2_102809501	0	102809501	C	G
2	chr2_102810290	0	102810290	C	T
2	chr2_102828625	0	102828625	C	A
2	chr2_102834727	0	102834727	G	A
2	chr2_102838187	0	102838187	A	G
2	chr2_102840010	0	102840010	T	G
2	chr2_102843429	0	102843429	T	C
2	chr2_102847123	0	102847123	A	G
2	chr2_102856666	0	102856666	T	A
2	chr2_102864415	0	102864415	A	T
2	chr2_102867379	0	102867379	A	C
2	chr2_102892359	0	102892359	T	G
2	chr2_102897549	0	102897549	G	A
2	chr2_102912178	0	102912178	A	G
2	chr2_102925763	0	102925763	A	G
2	chr2_102929242	0	102929242	A	G
2	chr2_102935675	0	102935675	T	A
2	chr2_102935839	0	102935839	G	C
2	chr2_102941676	0	102941676	G	A
2	chr2_102953014	0	102953014	A	G
2	chr2_102955104	0	102955104	T	C
2	chr2_102956740	0	102956740	C	T
2	chr2_102957421	0	102957421	A	C
2	chr2_102961444	0	102961444	T	C
2	chr2_102984293	0	102984293	A	G
2	chr2_102990130	0	102990130	G	T
2	chr2_102993783	0	102993783	T	C
2	chr2_102998701	0	102998701	C	T
2	chr2_102998794	0	102998794	G	T
2	chr2_103001267	0	103001267	A	G
2	chr2_103010659	0	103010659	T	C
2	chr2_103022736	0	103022736	C	T
2	chr2_103024451	0	103024451	C	T
2	chr2_103030771	0	103030771	T	C
2	chr2_103035192	0	103035192	T	C
2	chr2_103037248	0	103037248	A	G
2	chr2_103037701	0	103037701	C	T
2	chr2_103040494	0	103040494	A	G
2	chr2_103049066	0	103049066	A	G
2	chr2_103052428	0	103052428	G	A
2	chr2_103063413	0	103063413	C	T
2	chr2_103066967	0	103066967	C	T
2	chr2_103071288	0	103071288	A	C
2	chr2_103081024	0	103081024	G	A
2	chr2_103090162	0	103090162	A	T
2	chr2_103094134	0	103094134	C	T
2	chr2_103103970	0	103103970	A	T
2	chr2_103104022	0	103104022	A	G
2	chr2_103111191	0	103111191	C	A
2	chr2_103119451	0	103119451	G	C
2	chr2_103120190	0	103120190	A	G
2	chr2_103124700	0	103124700	G	A
2	chr2_103125772	0	103125772	C	T
2	chr2_103139212	0	103139212	G	A
2	chr2_103143149	0	103143149	T	C
2	chr2_103144771	0	103144771	T	C
2	chr2_103148202	0	103148202	G	T
2	chr2_103158096	0	103158096	G	A
2	chr2_103161787	0	103161787	A	G
2	chr2_103162942	0	103162942	T	C
2	chr2_103165071	0	103165071	C	T
2	chr2_103172776	0	103172776	G	A
2	chr2_103175019	0	103175019	G	C
2	chr2_103175712	0	103175712	T	C
2	chr2_103202125	0	103202125	C	A
2	chr2_103205610	0	103205610	G	C
2	chr2_103214303	0	103214303	T	C
2	chr2_103215426	0	103215426	A	C
2	chr2_103231599	0	103231599	A	G
2	chr2_103233160	0	103233160	G	A
2	chr2_103240243	0	103240243	A	C
2	chr2_103240907	0	103240907	T	C
2	chr2_103242223	0	103242223	A	T
2	chr2_103248379	0	103248379	T	C
2	chr2_103252044	0	103252044	G	A
2	chr2_103256090	0	103256090	G	A
2	chr2_103261746	0	103261746	C	T
2	chr2_103268010	0	103268010	A	G
2	chr2_103269767	0	103269767	A	G
2	chr2_103290488	0	103290488	C	A
2	chr2_103291591	0	103291591	C	A
2	chr2_103293418	0	103293418	C	T
2	chr2_103304154	0	103304154	A	G
2	chr2_103312876	0	103312876	G	A
2	chr2_103337253	0	103337253	A	T
2	chr2_103342886	0	103342886	T	C
2	chr2_103351702	0	103351702	G	T
2	chr2_103352201	0	103352201	T	C
2	chr2_103357358	0	103357358	T	C
2	chr2_103364307	0	103364307	A	C
2	chr2_103373015	0	103373015	G	A
2	chr2_103378832	0	103378832	C	T
2	chr2_103381248	0	103381248	G	A
2	chr2_103381291	0	103381291	A	G
2	chr2_103390706	0	103390706	C	T
2	chr2_103399895	0	103399895	C	T
2	chr2_103400116	0	103400116	A	G
2	chr2_103403137	0	103403137	A	G
2	chr2_103404440	0	103404440	G	A
2	chr2_103418454	0	103418454	T	C
2	chr2_103424025	0	103424025	T	C
2	chr2_103424296	0	103424296	T	C
2	chr2_103435371	0	103435371	A	T
2	chr2_103435664	0	103435664	G	A
2	chr2_103447331	0	103447331	G	A
2	chr2_103449289	0	103449289	A	G
2	chr2_103450678	0	103450678	G	A
2	chr2_103460762	0	103460762	C	A
2	chr2_103465541	0	103465541	G	A
2	chr2_103466288	0	103466288	C	T
2	chr2_103470005	0	103470005	C	A
2	chr2_103483561	0	103483561	C	T
2	chr2_103483601	0	103483601	A	G
2	chr2_103484935	0	103484935	G	A
2	chr2_103487563	0	103487563	C	T
2	chr2_103489985	0	103489985	T	C
2	chr2_103496612	0	103496612	G	C
2	chr2_103498859	0	103498859	A	G
2	chr2_103500189	0	103500189	C	T
2	chr2_103509314	0	103509314	G	C
2	chr2_103512328	0	103512328	C	G
2	chr2_103513896	0	103513896	C	T
2	chr2_103514110	0	103514110	C	T
2	chr2_103523747	0	103523747	T	C
2	chr2_103532017	0	103532017	C	T
2	chr2_103543072	0	103543072	A	T
2	chr2_103544733	0	103544733	G	T
2	chr2_103548464	0	103548464	G	A
2	chr2_103548850	0	103548850	T	C
2	chr2_103553908	0	103553908	G	T
2	chr2_103554969	0	103554969	T	C
2	chr2_103566636	0	103566636	T	C
2	chr2_103576157	0	103576157	G	C
2	chr2_103577588	0	103577588	G	A
2	chr2_103579022	0	103579022	G	C
2	chr2_103580927	0	103580927	T	C
2	chr2_103583134	0	103583134	T	C
2	chr2_103586520	0	103586520	G	A
2	chr2_103588637	0	103588637	A	G
2	chr2_103604213	0	103604213	G	T
2	chr2_103630287	0	103630287	C	G
2	chr2_103638405	0	103638405	T	C
2	chr2_103640635	0	103640635	A	G
2	chr2_103657904	0	103657904	T	C
2	chr2_103658196	0	103658196	A	G
2	chr2_103668241	0	103668241	T	C
2	chr2_103670473	0	103670473	T	G
2	chr2_103678302	0	103678302	C	G
2	chr2_103681860	0	103681860	C	T
2	chr2_103687871	0	103687871	A	G
2	chr2_103691460	0	103691460	G	T
2	chr2_103706837	0	103706837	A	C
2	chr2_103715965	0	103715965	A	C
2	chr2_103723533	0	103723533	G	A
2	chr2_103723675	0	103723675	A	C
2	chr2_103728813	0	103728813	A	G
2	chr2_103731453	0	103731453	T	C
2	chr2_103731799	0	103731799	C	T
2	chr2_103736723	0	103736723	T	C
2	chr2_103738457	0	103738457	A	T
2	chr2_103742545	0	103742545	A	G
2	chr2_103743678	0	103743678	C	T
2	chr2_103757324	0	103757324	C	A
2	chr2_103759965	0	103759965	C	A
2	chr2_103763974	0	103763974	A	G
2	chr2_103768185	0	103768185	G	T
2	chr2_103784560	0	103784560	G	A
2	chr2_103806174	0	103806174	T	C
2	chr2_103814323	0	103814323	A	G
2	chr2_103824807	0	103824807	C	G
2	chr2_103828270	0	103828270	A	T
2	chr2_103842002	0	103842002	T	C
2	chr2_103845273	0	103845273	A	C
2	chr2_103851432	0	103851432	A	G
2	chr2_103855146	0	103855146	C	T
2	chr2_103855864	0	103855864	G	C
2	chr2_103856039	0	103856039	T	G
2	chr2_103859843	0	103859843	G	A
2	chr2_103867867	0	103867867	A	G
2	chr2_103870176	0	103870176	A	G
2	chr2_103872124	0	103872124	A	G
2	chr2_103874858	0	103874858	G	A
2	chr2_103877089	0	103877089	T	G
2	chr2_103884816	0	103884816	A	G
2	chr2_103886202	0	103886202	G	A
2	chr2_103886208	0	103886208	G	A
2	chr2_103889988	0	103889988	C	T
2	chr2_103898998	0	103898998	T	C
2	chr2_103900815	0	103900815	G	A
2	chr2_103901759	0	103901759	A	G
2	chr2_103903780	0	103903780	C	G
2	chr2_103907154	0	103907154	A	T
2	chr2_103915846	0	103915846	C	T
2	chr2_103932233	0	103932233	C	T
2	chr2_103941730	0	103941730	G	T
2	chr2_103951892	0	103951892	G	A
2	chr2_103960279	0	103960279	C	T
2	chr2_103970395	0	103970395	G	C
2	chr2_103973918	0	103973918	T	C
2	chr2_103977450	0	103977450	A	G
2	chr2_103980182	0	103980182	G	A
2	chr2_103982109	0	103982109	T	C
2	chr2_103982825	0	103982825	C	T
2	chr2_103984111	0	103984111	C	G
2	chr2_103990285	0	103990285	A	T
2	chr2_103994055	0	103994055	G	C
2	chr2_103996863	0	103996863	T	C
2	chr2_103997471	0	103997471	T	C
2	chr2_104002934	0	104002934	C	T
2	chr2_104004566	0	104004566	C	T
2	chr2_104011683	0	104011683	T	C
2	chr2_104013397	0	104013397	T	C
2	chr2_104013652	0	104013652	A	G
2	chr2_104015593	0	104015593	C	T
2	chr2_104019818	0	104019818	G	C
2	chr2_104020196	0	104020196	A	C
2	chr2_104022886	0	104022886	G	C
2	chr2_104025097	0	104025097	T	G
2	chr2_104026956	0	104026956	T	C
2	chr2_104031577	0	104031577	C	T
2	chr2_104047353	0	104047353	C	T
2	chr2_104049760	0	104049760	C	A
2	chr2_104054426	0	104054426	T	C
2	chr2_104079400	0	104079400	C	A
2	chr2_104081771	0	104081771	G	A
2	chr2_104085680	0	104085680	T	C
2	chr2_104086082	0	104086082	C	T
2	chr2_104090131	0	104090131	G	A
2	chr2_104100985	0	104100985	G	A
2	chr2_104109052	0	104109052	G	C
2	chr2_104136464	0	104136464	G	A
2	chr2_104141737	0	104141737	A	G
2	chr2_104144418	0	104144418	C	T
2	chr2_104158920	0	104158920	A	G
2	chr2_104163031	0	104163031	G	A
2	chr2_104167588	0	104167588	A	C
2	chr2_104175246	0	104175246	C	T
2	chr2_104176157	0	104176157	A	G
2	chr2_104178652	0	104178652	G	T
2	chr2_104181005	0	104181005	A	T
2	chr2_104191313	0	104191313	G	T
2	chr2_104192436	0	104192436	C	T
2	chr2_104196836	0	104196836	C	A
2	chr2_104199565	0	104199565	T	G
2	chr2_104204553	0	104204553	G	A
2	chr2_104206729	0	104206729	A	G
2	chr2_104211866	0	104211866	C	T
2	chr2_104217427	0	104217427	G	C
2	chr2_104217843	0	104217843	A	T
2	chr2_104218751	0	104218751	G	A
2	chr2_104226739	0	104226739	A	T
2	chr2_104230711	0	104230711	G	A
2	chr2_104232761	0	104232761	A	G
2	chr2_104233894	0	104233894	G	T
2	chr2_104245333	0	104245333	T	C
2	chr2_104246753	0	104246753	A	G
2	chr2_104248571	0	104248571	T	C
2	chr2_104249959	0	104249959	A	G
2	chr2_104254565	0	104254565	T	C
2	chr2_104271300	0	104271300	C	A
2	chr2_104273513	0	104273513	T	C
2	chr2_104276628	0	104276628	T	G
2	chr2_104281851	0	104281851	C	A
2	chr2_104286442	0	104286442	T	C
2	chr2_104286789	0	104286789	T	G
2	chr2_104288077	0	104288077	G	A
2	chr2_104292573	0	104292573	T	C
2	chr2_104297545	0	104297545	A	G
2	chr2_104299847	0	104299847	G	T
2	chr2_104300206	0	104300206	G	T
2	chr2_104301919	0	104301919	A	T
2	chr2_104302162	0	104302162	T	C
2	chr2_104306906	0	104306906	G	A
2	chr2_104312629	0	104312629	T	C
2	chr2_104337214	0	104337214	T	A
2	chr2_104339938	0	104339938	G	A
2	chr2_104348041	0	104348041	C	T
2	chr2_104351790	0	104351790	T	C
2	chr2_104356175	0	104356175	A	G
2	chr2_104370526	0	104370526	G	T
2	chr2_104380171	0	104380171	A	C
2	chr2_104385211	0	104385211	T	C
2	chr2_104388902	0	104388902	A	G
2	chr2_104393476	0	104393476	T	C
2	chr2_104394919	0	104394919	T	C
2	chr2_104398101	0	104398101	G	T
2	chr2_104398235	0	104398235	C	T
2	chr2_104402695	0	104402695	C	T
2	chr2_104405418	0	104405418	G	A
2	chr2_104406494	0	104406494	C	T
2	chr2_104407554	0	104407554	G	A
2	chr2_104410792	0	104410792	C	T
2	chr2_104412959	0	104412959	T	C
2	chr2_104415220	0	104415220	A	G
2	chr2_104419732	0	104419732	C	T
2	chr2_104421427	0	104421427	T	C
2	chr2_104434882	0	104434882	T	A
2	chr2_104434894	0	104434894	G	A
2	chr2_104447794	0	104447794	C	G
2	chr2_104453714	0	104453714	G	C
2	chr2_104456567	0	104456567	A	T
2	chr2_104457524	0	104457524	C	T
2	chr2_104473102	0	104473102	C	T
2	chr2_104476273	0	104476273	A	G
2	chr2_104486063	0	104486063	T	C
2	chr2_104491579	0	104491579	G	A
2	chr2_104491952	0	104491952	T	C
2	chr2_104498030	0	104498030	T	A
2	chr2_104500327	0	104500327	C	A
2	chr2_104500815	0	104500815	A	G
2	chr2_104503448	0	104503448	G	C
2	chr2_104504462	0	104504462	C	A
2	chr2_104511974	0	104511974	G	C
2	chr2_104513984	0	104513984	T	C
2	chr2_104529687	0	104529687	T	C
2	chr2_104530030	0	104530030	G	A
2	chr2_104544993	0	104544993	A	G
2	chr2_104545333	0	104545333	T	C
2	chr2_104565609	0	104565609	A	G
2	chr2_104571290	0	104571290	C	T
2	chr2_104580113	0	104580113	C	T
2	chr2_104583288	0	104583288	C	T
2	chr2_104584747	0	104584747	G	A
2	chr2_104590791	0	104590791	T	G
2	chr2_104592297	0	104592297	A	G
2	chr2_104596938	0	104596938	G	A
2	chr2_104611298	0	104611298	C	T
2	chr2_104616873	0	104616873	T	G
2	chr2_104622419	0	104622419	T	A
2	chr2_104625902	0	104625902	G	A
2	chr2_104627580	0	104627580	C	T
2	chr2_104628880	0	104628880	T	C
2	chr2_104631022	0	104631022	C	T
2	chr2_104635112	0	104635112	C	A
2	chr2_104638555	0	104638555	C	T
2	chr2_104649560	0	104649560	G	A
2	chr2_104651826	0	104651826	A	G
2	chr2_104652646	0	104652646	G	A
2	chr2_104656396	0	104656396	G	T
2	chr2_104659171	0	104659171	C	G
2	chr2_104661302	0	104661302	C	T
2	chr2_104664426	0	104664426	T	C
2	chr2_104669021	0	104669021	A	G
2	chr2_104671855	0	104671855	A	G
2	chr2_104673003	0	104673003	C	A
2	chr2_104678508	0	104678508	G	A
2	chr2_104682686	0	104682686	G	C
2	chr2_104683196	0	104683196	A	G
2	chr2_104692322	0	104692322	A	C
2	chr2_104692774	0	104692774	A	T
2	chr2_104694646	0	104694646	C	G
2	chr2_104700391	0	104700391	G	A
2	chr2_104701715	0	104701715	A	G
2	chr2_104704684	0	104704684	G	A
2	chr2_104704915	0	104704915	A	G
2	chr2_104706276	0	104706276	C	T
2	chr2_104706953	0	104706953	A	G
2	chr2_104708714	0	104708714	T	C
2	chr2_104716269	0	104716269	A	G
2	chr2_104719437	0	104719437	T	C
2	chr2_104721892	0	104721892	A	G
2	chr2_104724460	0	104724460	T	C
2	chr2_104725109	0	104725109	G	A
2	chr2_104733717	0	104733717	T	C
2	chr2_104741746	0	104741746	C	T
2	chr2_104745150	0	104745150	T	A
2	chr2_104746032	0	104746032	T	C
2	chr2_104746315	0	104746315	A	T
2	chr2_104772874	0	104772874	C	T
2	chr2_104781332	0	104781332	G	A
2	chr2_104802740	0	104802740	A	G
2	chr2_104807549	0	104807549	T	A
2	chr2_104811191	0	104811191	A	G
2	chr2_104811213	0	104811213	T	G
2	chr2_104813910	0	104813910	A	T
2	chr2_104816755	0	104816755	T	C
2	chr2_104820050	0	104820050	C	G
2	chr2_104821505	0	104821505	C	T
2	chr2_104821679	0	104821679	A	G
2	chr2_104835853	0	104835853	C	T
2	chr2_104845338	0	104845338	T	C
2	chr2_104854147	0	104854147	T	C
2	chr2_104861157	0	104861157	A	G
2	chr2_104878077	0	104878077	T	C
2	chr2_104883118	0	104883118	C	A
2	chr2_104897644	0	104897644	A	G
2	chr2_104899891	0	104899891	T	C
2	chr2_104908128	0	104908128	A	G
2	chr2_104915747	0	104915747	G	A
2	chr2_104917898	0	104917898	A	G
2	chr2_104921959	0	104921959	C	T
2	chr2_104922956	0	104922956	T	C
2	chr2_104923351	0	104923351	A	G
2	chr2_104924181	0	104924181	T	C
2	chr2_104931069	0	104931069	C	T
2	chr2_104931203	0	104931203	C	T
2	chr2_104931397	0	104931397	T	C
2	chr2_104932311	0	104932311	G	A
2	chr2_104933755	0	104933755	A	G
2	chr2_104935033	0	104935033	T	C
2	chr2_104944016	0	104944016	G	T
2	chr2_104944796	0	104944796	G	C
2	chr2_104953751	0	104953751	A	T
2	chr2_104953958	0	104953958	C	A
2	chr2_104955247	0	104955247	T	C
2	chr2_104955937	0	104955937	T	C
2	chr2_104959621	0	104959621	C	T
2	chr2_104965668	0	104965668	T	C
2	chr2_104980138	0	104980138	T	C
2	chr2_104984651	0	104984651	T	C
2	chr2_104987455	0	104987455	C	G
2	chr2_104991635	0	104991635	A	G
2	chr2_105007155	0	105007155	T	C
2	chr2_105007684	0	105007684	A	G
2	chr2_105008015	0	105008015	G	A
2	chr2_105017591	0	105017591	G	A
2	chr2_105031186	0	105031186	G	A
2	chr2_105033873	0	105033873	C	A
2	chr2_105034690	0	105034690	A	C
2	chr2_105038232	0	105038232	T	C
2	chr2_105039190	0	105039190	C	G
2	chr2_105066505	0	105066505	G	T
2	chr2_105094325	0	105094325	G	A
2	chr2_105108371	0	105108371	C	T
2	chr2_105110956	0	105110956	C	A
2	chr2_105114300	0	105114300	C	G
2	chr2_105122762	0	105122762	G	C
2	chr2_105132259	0	105132259	T	G
2	chr2_105134377	0	105134377	T	C
2	chr2_105137068	0	105137068	G	C
2	chr2_105140466	0	105140466	C	T
2	chr2_105140759	0	105140759	A	T
2	chr2_105141059	0	105141059	G	C
2	chr2_105148729	0	105148729	G	T
2	chr2_105188719	0	105188719	C	G
2	chr2_105191526	0	105191526	T	C
2	chr2_105192436	0	105192436	G	C
2	chr2_105193853	0	105193853	A	T
2	chr2_105200092	0	105200092	T	G
2	chr2_105219420	0	105219420	T	C
2	chr2_105227075	0	105227075	T	C
2	chr2_105241572	0	105241572	T	C
2	chr2_105243062	0	105243062	T	G
2	chr2_105247618	0	105247618	C	G
2	chr2_105254328	0	105254328	A	C
2	chr2_105258813	0	105258813	A	G
2	chr2_105271460	0	105271460	C	G
2	chr2_105275594	0	105275594	C	T
2	chr2_105279449	0	105279449	C	T
2	chr2_105281673	0	105281673	G	A
2	chr2_105285767	0	105285767	G	A
2	chr2_105305016	0	105305016	T	C
2	chr2_105309095	0	105309095	A	G
2	chr2_105310836	0	105310836	C	T
2	chr2_105311507	0	105311507	T	C
2	chr2_105317832	0	105317832	C	A
2	chr2_105334941	0	105334941	G	A
2	chr2_105341906	0	105341906	A	G
2	chr2_105346753	0	105346753	C	A
2	chr2_105347652	0	105347652	C	T
2	chr2_105351181	0	105351181	C	G
2	chr2_105354257	0	105354257	C	A
2	chr2_105361673	0	105361673	A	G
2	chr2_105362065	0	105362065	T	C
2	chr2_105368117	0	105368117	A	G
2	chr2_105372102	0	105372102	G	A
2	chr2_105372371	0	105372371	G	A
2	chr2_105389394	0	105389394	T	G
2	chr2_105391688	0	105391688	T	C
2	chr2_105406150	0	105406150	A	G
2	chr2_105415658	0	105415658	T	G
2	chr2_105422781	0	105422781	T	C
2	chr2_105438207	0	105438207	T	C
2	chr2_105439429	0	105439429	C	T
2	chr2_105440759	0	105440759	G	A
2	chr2_105442179	0	105442179	T	C
2	chr2_105453553	0	105453553	A	G
2	chr2_105454343	0	105454343	T	G
2	chr2_105458697	0	105458697	T	C
2	chr2_105462157	0	105462157	T	C
2	chr2_105462681	0	105462681	T	G
2	chr2_105463102	0	105463102	T	A
2	chr2_105491176	0	105491176	G	T
2	chr2_105496432	0	105496432	T	C
2	chr2_105504810	0	105504810	G	A
2	chr2_105505055	0	105505055	G	A
2	chr2_105508918	0	105508918	A	G
2	chr2_105510719	0	105510719	C	A
2	chr2_105512672	0	105512672	G	A
2	chr2_105516548	0	105516548	C	T
2	chr2_105518283	0	105518283	C	T
2	chr2_105518732	0	105518732	A	C
2	chr2_105523953	0	105523953	C	A
2	chr2_105524606	0	105524606	A	G
2	chr2_105525892	0	105525892	T	C
2	chr2_105530623	0	105530623	A	C
2	chr2_105535236	0	105535236	G	A
2	chr2_105548076	0	105548076	T	G
2	chr2_105556998	0	105556998	C	T
2	chr2_105559406	0	105559406	C	T
2	chr2_105559600	0	105559600	T	A
2	chr2_105565652	0	105565652	T	C
2	chr2_105570521	0	105570521	T	C
2	chr2_105572819	0	105572819	T	G
2	chr2_105594001	0	105594001	T	C
2	chr2_105597832	0	105597832	G	A
2	chr2_105604998	0	105604998	T	G
2	chr2_105623909	0	105623909	A	C
2	chr2_105635808	0	105635808	C	T
2	chr2_105657026	0	105657026	G	T
2	chr2_105662078	0	105662078	C	T
2	chr2_105672853	0	105672853	C	T
2	chr2_105687290	0	105687290	C	T
2	chr2_105692773	0	105692773	C	A
2	chr2_105696394	0	105696394	C	T
2	chr2_105724961	0	105724961	A	G
2	chr2_105730095	0	105730095	A	T
2	chr2_105732338	0	105732338	C	A
2	chr2_105750670	0	105750670	C	G
2	chr2_105754211	0	105754211	A	G
2	chr2_105760159	0	105760159	G	T
2	chr2_105762389	0	105762389	T	C
2	chr2_105763558	0	105763558	A	C
2	chr2_105771213	0	105771213	T	C
2	chr2_105780899	0	105780899	T	A
2	chr2_105826020	0	105826020	G	A
2	chr2_105827878	0	105827878	G	A
2	chr2_105829960	0	105829960	A	G
2	chr2_105838135	0	105838135	T	G
2	chr2_105851358	0	105851358	T	C
2	chr2_105856342	0	105856342	C	A
2	chr2_105892421	0	105892421	C	G
2	chr2_105910590	0	105910590	A	G
2	chr2_105928040	0	105928040	C	T
2	chr2_105952692	0	105952692	A	C
2	chr2_105954787	0	105954787	A	G
2	chr2_105958952	0	105958952	C	T
2	chr2_105961579	0	105961579	C	T
2	chr2_105966922	0	105966922	G	C
2	chr2_105974089	0	105974089	G	A
2	chr2_105974835	0	105974835	T	C
2	chr2_105975894	0	105975894	G	A
2	chr2_105976256	0	105976256	A	C
2	chr2_105980185	0	105980185	C	G
2	chr2_105981134	0	105981134	A	T
2	chr2_105982660	0	105982660	G	A
2	chr2_105984011	0	105984011	A	G
2	chr2_105998595	0	105998595	T	G
2	chr2_106002981	0	106002981	T	C
2	chr2_106003346	0	106003346	G	A
2	chr2_106012381	0	106012381	G	A
2	chr2_106020161	0	106020161	A	G
2	chr2_106023212	0	106023212	C	T
2	chr2_106023458	0	106023458	C	T
2	chr2_106023591	0	106023591	G	T
2	chr2_106039977	0	106039977	T	C
2	chr2_106040240	0	106040240	T	C
2	chr2_106045991	0	106045991	T	C
2	chr2_106064347	0	106064347	T	G
2	chr2_106072437	0	106072437	G	A
2	chr2_106074071	0	106074071	C	T
2	chr2_106074482	0	106074482	T	C
2	chr2_106074525	0	106074525	A	G
2	chr2_106084718	0	106084718	A	C
2	chr2_106091151	0	106091151	A	G
2	chr2_106095106	0	106095106	C	T
2	chr2_106095173	0	106095173	C	G
2	chr2_106098612	0	106098612	T	C
2	chr2_106101440	0	106101440	A	C
2	chr2_106103286	0	106103286	C	T
2	chr2_106106349	0	106106349	C	T
2	chr2_106117742	0	106117742	A	G
2	chr2_106126999	0	106126999	T	C
2	chr2_106131168	0	106131168	G	C
2	chr2_106132207	0	106132207	A	G
2	chr2_106135034	0	106135034	T	A
2	chr2_106143153	0	106143153	G	A
2	chr2_106150572	0	106150572	T	C
2	chr2_106159595	0	106159595	A	G
2	chr2_106159776	0	106159776	G	A
2	chr2_106165542	0	106165542	T	G
2	chr2_106165568	0	106165568	G	A
2	chr2_106169008	0	106169008	T	C
2	chr2_106170503	0	106170503	G	A
2	chr2_106171080	0	106171080	T	C
2	chr2_106177946	0	106177946	A	T
2	chr2_106181481	0	106181481	A	G
2	chr2_106205057	0	106205057	T	C
2	chr2_106206592	0	106206592	C	G
2	chr2_106219528	0	106219528	T	G
2	chr2_106219693	0	106219693	C	A
2	chr2_106224918	0	106224918	T	G
2	chr2_106227238	0	106227238	A	C
2	chr2_106229357	0	106229357	C	T
2	chr2_106239334	0	106239334	G	A
2	chr2_106241564	0	106241564	A	T
2	chr2_106242498	0	106242498	A	G
2	chr2_106244295	0	106244295	G	A
2	chr2_106250026	0	106250026	A	G
2	chr2_106257988	0	106257988	A	G
2	chr2_106267308	0	106267308	G	A
2	chr2_106269086	0	106269086	T	C
2	chr2_106280241	0	106280241	C	T
2	chr2_106285852	0	106285852	T	C
2	chr2_106286779	0	106286779	T	C
2	chr2_106292495	0	106292495	C	T
2	chr2_106306176	0	106306176	C	T
2	chr2_106313831	0	106313831	A	T
2	chr2_106314217	0	106314217	C	G
2	chr2_106316321	0	106316321	C	T
2	chr2_106317071	0	106317071	A	T
2	chr2_106322479	0	106322479	T	C
2	chr2_106323053	0	106323053	T	C
2	chr2_106325774	0	106325774	G	T
2	chr2_106327190	0	106327190	G	C
2	chr2_106336394	0	106336394	C	T
2	chr2_106339033	0	106339033	A	G
2	chr2_106348341	0	106348341	G	A
2	chr2_106353251	0	106353251	A	G
2	chr2_106365769	0	106365769	T	C
2	chr2_106369433	0	106369433	A	G
2	chr2_106369747	0	106369747	T	C
2	chr2_106377142	0	106377142	G	A
2	chr2_106397637	0	106397637	T	C
2	chr2_106410849	0	106410849	T	C
2	chr2_106434829	0	106434829	T	C
2	chr2_106436847	0	106436847	T	G
2	chr2_106437881	0	106437881	A	G
2	chr2_106443306	0	106443306	A	G
2	chr2_106443390	0	106443390	C	T
2	chr2_106447673	0	106447673	A	G
2	chr2_106448408	0	106448408	A	C
2	chr2_106450168	0	106450168	T	G
2	chr2_106453717	0	106453717	G	A
2	chr2_106453939	0	106453939	T	C
2	chr2_106454633	0	106454633	G	A
2	chr2_106459288	0	106459288	C	A
2	chr2_106467767	0	106467767	A	G
2	chr2_106474410	0	106474410	C	T
2	chr2_106475003	0	106475003	T	C
2	chr2_106490895	0	106490895	A	G
2	chr2_106493873	0	106493873	G	A
2	chr2_106493886	0	106493886	A	G
2	chr2_106495218	0	106495218	G	A
2	chr2_106496157	0	106496157	A	G
2	chr2_106499587	0	106499587	C	T
2	chr2_106502566	0	106502566	G	A
2	chr2_106508305	0	106508305	G	A
2	chr2_106511660	0	106511660	T	A
2	chr2_106515909	0	106515909	T	G
2	chr2_106521374	0	106521374	A	G
2	chr2_106522040	0	106522040	T	C
2	chr2_106566388	0	106566388	C	T
2	chr2_106573609	0	106573609	G	A
2	chr2_106577000	0	106577000	C	T
2	chr2_106578103	0	106578103	G	C
2	chr2_106580433	0	106580433	A	G
2	chr2_106584998	0	106584998	T	G
2	chr2_106592932	0	106592932	T	C
2	chr2_106593577	0	106593577	T	A
2	chr2_106594051	0	106594051	C	T
2	chr2_106597986	0	106597986	C	T
2	chr2_106602162	0	106602162	G	A
2	chr2_106607532	0	106607532	G	A
2	chr2_106617136	0	106617136	G	A
2	chr2_106619387	0	106619387	G	A
2	chr2_106621707	0	106621707	A	C
2	chr2_106625553	0	106625553	C	T
2	chr2_106626560	0	106626560	T	G
2	chr2_106638879	0	106638879	G	A
2	chr2_106642497	0	106642497	A	G
2	chr2_106647907	0	106647907	C	T
2	chr2_106648418	0	106648418	T	G
2	chr2_106648459	0	106648459	C	T
2	chr2_106663033	0	106663033	A	G
2	chr2_106665490	0	106665490	C	T
2	chr2_106677471	0	106677471	G	T
2	chr2_106680167	0	106680167	C	T
2	chr2_106688331	0	106688331	G	T
2	chr2_106689623	0	106689623	G	A
2	chr2_106692443	0	106692443	C	G
2	chr2_106698833	0	106698833	T	C
2	chr2_106699298	0	106699298	A	G
2	chr2_106699372	0	106699372	C	T
2	chr2_106732151	0	106732151	T	C
2	chr2_106735821	0	106735821	G	C
2	chr2_106739208	0	106739208	C	T
2	chr2_106741672	0	106741672	C	A
2	chr2_106742397	0	106742397	G	A
2	chr2_106744020	0	106744020	C	T
2	chr2_106744730	0	106744730	A	G
2	chr2_106744893	0	106744893	C	A
2	chr2_106749223	0	106749223	G	T
2	chr2_106750864	0	106750864	T	C
2	chr2_106750867	0	106750867	A	G
2	chr2_106752726	0	106752726	T	C
2	chr2_106767073	0	106767073	C	T
2	chr2_106772064	0	106772064	G	C
2	chr2_106777824	0	106777824	G	A
2	chr2_106778274	0	106778274	G	A
2	chr2_106781146	0	106781146	C	G
2	chr2_106787825	0	106787825	A	G
2	chr2_106788313	0	106788313	T	G
2	chr2_106788627	0	106788627	T	C
2	chr2_106788966	0	106788966	A	G
2	chr2_106789415	0	106789415	C	T
2	chr2_106795072	0	106795072	C	T
2	chr2_106797576	0	106797576	C	T
2	chr2_106797876	0	106797876	A	G
2	chr2_106800105	0	106800105	G	A
2	chr2_106800808	0	106800808	T	C
2	chr2_106813668	0	106813668	T	C
2	chr2_106823064	0	106823064	T	C
2	chr2_106825835	0	106825835	A	T
2	chr2_106831936	0	106831936	A	G
2	chr2_106833706	0	106833706	A	G
2	chr2_106833875	0	106833875	A	G
2	chr2_106837142	0	106837142	C	T
2	chr2_106841283	0	106841283	C	T
2	chr2_106844904	0	106844904	T	C
2	chr2_106849404	0	106849404	C	T
2	chr2_106853871	0	106853871	G	A
2	chr2_106866245	0	106866245	C	A
2	chr2_106870075	0	106870075	G	T
2	chr2_106885195	0	106885195	G	T
2	chr2_106886599	0	106886599	G	A
2	chr2_106903605	0	106903605	T	C
2	chr2_106911112	0	106911112	T	C
2	chr2_106917131	0	106917131	C	T
2	chr2_106918384	0	106918384	G	A
2	chr2_106921668	0	106921668	G	A
2	chr2_106922997	0	106922997	A	C
2	chr2_106923823	0	106923823	G	A
2	chr2_106930201	0	106930201	G	C
2	chr2_106944698	0	106944698	G	C
2	chr2_106945355	0	106945355	C	A
2	chr2_106946606	0	106946606	C	T
2	chr2_106963198	0	106963198	C	G
2	chr2_106964331	0	106964331	C	T
2	chr2_106966672	0	106966672	A	G
2	chr2_106978093	0	106978093	G	A
2	chr2_106987888	0	106987888	A	C
2	chr2_106988452	0	106988452	C	A
2	chr2_106995570	0	106995570	C	A
2	chr2_107027515	0	107027515	C	T
2	chr2_107033112	0	107033112	C	G
2	chr2_107034851	0	107034851	C	T
2	chr2_107039328	0	107039328	T	C
2	chr2_107067087	0	107067087	C	T
2	chr2_107067523	0	107067523	T	C
2	chr2_107077707	0	107077707	G	C
2	chr2_107078874	0	107078874	T	G
2	chr2_107101121	0	107101121	T	C
2	chr2_107101735	0	107101735	C	T
2	chr2_107103700	0	107103700	C	A
2	chr2_107116626	0	107116626	G	A
2	chr2_107117755	0	107117755	A	G
2	chr2_107123209	0	107123209	A	G
2	chr2_107124861	0	107124861	C	A
2	chr2_107136526	0	107136526	T	C
2	chr2_107143969	0	107143969	A	T
2	chr2_107151824	0	107151824	A	G
2	chr2_107152292	0	107152292	A	C
2	chr2_107155986	0	107155986	G	T
2	chr2_107156100	0	107156100	A	T
2	chr2_107156358	0	107156358	A	G
2	chr2_107160496	0	107160496	G	T
2	chr2_107163097	0	107163097	C	A
2	chr2_107163678	0	107163678	C	G
2	chr2_107166205	0	107166205	G	A
2	chr2_107171302	0	107171302	C	T
2	chr2_107176930	0	107176930	A	G
2	chr2_107177980	0	107177980	T	C
2	chr2_107182918	0	107182918	A	G
2	chr2_107200729	0	107200729	T	C
2	chr2_107205121	0	107205121	A	G
2	chr2_107206727	0	107206727	C	A
2	chr2_107211827	0	107211827	A	G
2	chr2_107212365	0	107212365	T	C
2	chr2_107212952	0	107212952	A	G
2	chr2_107216106	0	107216106	T	C
2	chr2_107218074	0	107218074	T	C
2	chr2_107218435	0	107218435	G	T
2	chr2_107219462	0	107219462	C	T
2	chr2_107221205	0	107221205	T	C
2	chr2_107232801	0	107232801	T	C
2	chr2_107234649	0	107234649	A	T
2	chr2_107240215	0	107240215	G	A
2	chr2_107241724	0	107241724	A	G
2	chr2_107246323	0	107246323	G	T
2	chr2_107247263	0	107247263	C	T
2	chr2_107257938	0	107257938	C	T
2	chr2_107272117	0	107272117	T	C
2	chr2_107274981	0	107274981	G	T
2	chr2_107281261	0	107281261	T	C
2	chr2_107294315	0	107294315	C	T
2	chr2_107294862	0	107294862	T	G
2	chr2_107295474	0	107295474	A	G
2	chr2_107307825	0	107307825	A	G
2	chr2_107317565	0	107317565	A	G
2	chr2_107320906	0	107320906	C	T
2	chr2_107323592	0	107323592	C	T
2	chr2_107326192	0	107326192	C	A
2	chr2_107327974	0	107327974	A	G
2	chr2_107329948	0	107329948	A	G
2	chr2_107336673	0	107336673	G	A
2	chr2_107337549	0	107337549	T	C
2	chr2_107339458	0	107339458	T	A
2	chr2_107353738	0	107353738	T	C
2	chr2_107355135	0	107355135	G	T
2	chr2_107357776	0	107357776	A	G
2	chr2_107358142	0	107358142	G	C
2	chr2_107358167	0	107358167	A	G
2	chr2_107371999	0	107371999	A	G
2	chr2_107375910	0	107375910	T	C
2	chr2_107377100	0	107377100	G	A
2	chr2_107377523	0	107377523	A	C
2	chr2_107377988	0	107377988	G	A
2	chr2_107385175	0	107385175	A	G
2	chr2_107385774	0	107385774	A	C
2	chr2_107388774	0	107388774	A	C
2	chr2_107388941	0	107388941	T	C
2	chr2_107408303	0	107408303	T	G
2	chr2_107424523	0	107424523	C	T
2	chr2_107426556	0	107426556	C	T
2	chr2_107429449	0	107429449	A	T
2	chr2_107435685	0	107435685	G	A
2	chr2_107436355	0	107436355	G	T
2	chr2_107447355	0	107447355	T	C
2	chr2_107458139	0	107458139	T	C
2	chr2_107458860	0	107458860	A	G
2	chr2_107459495	0	107459495	A	G
2	chr2_107461457	0	107461457	A	G
2	chr2_107463852	0	107463852	A	G
2	chr2_107468768	0	107468768	A	G
2	chr2_107468900	0	107468900	A	C
2	chr2_107478080	0	107478080	T	C
2	chr2_107495949	0	107495949	C	G
2	chr2_107496401	0	107496401	C	A
2	chr2_107498342	0	107498342	A	G
2	chr2_107501850	0	107501850	A	T
2	chr2_107502377	0	107502377	G	A
2	chr2_107503762	0	107503762	A	G
2	chr2_107505240	0	107505240	A	C
2	chr2_107509521	0	107509521	A	G
2	chr2_107510097	0	107510097	C	T
2	chr2_107512063	0	107512063	G	A
2	chr2_107513910	0	107513910	G	C
2	chr2_107514732	0	107514732	C	T
2	chr2_107521908	0	107521908	A	G
2	chr2_107526972	0	107526972	T	C
2	chr2_107551868	0	107551868	A	G
2	chr2_107552111	0	107552111	T	C
2	chr2_107556390	0	107556390	G	T
2	chr2_107557711	0	107557711	C	T
2	chr2_107557733	0	107557733	G	A
2	chr2_107558523	0	107558523	C	T
2	chr2_107559093	0	107559093	C	T
2	chr2_107561212	0	107561212	C	T
2	chr2_107569475	0	107569475	C	T
2	chr2_107571258	0	107571258	C	A
2	chr2_107572304	0	107572304	C	T
2	chr2_107576034	0	107576034	T	C
2	chr2_107578094	0	107578094	T	C
2	chr2_107585558	0	107585558	G	A
2	chr2_107598074	0	107598074	C	G
2	chr2_107606739	0	107606739	C	T
2	chr2_107615364	0	107615364	T	C
2	chr2_107615432	0	107615432	C	T
2	chr2_107622135	0	107622135	C	A
2	chr2_107623589	0	107623589	C	T
2	chr2_107625691	0	107625691	C	T
2	chr2_107626311	0	107626311	G	A
2	chr2_107626421	0	107626421	G	T
2	chr2_107635325	0	107635325	T	C
2	chr2_107637117	0	107637117	A	G
2	chr2_107637878	0	107637878	T	G
2	chr2_107639258	0	107639258	T	C
2	chr2_107640298	0	107640298	C	G
2	chr2_107642235	0	107642235	T	C
2	chr2_107651680	0	107651680	A	G
2	chr2_107653306	0	107653306	G	T
2	chr2_107654493	0	107654493	C	T
2	chr2_107654761	0	107654761	G	A
2	chr2_107658912	0	107658912	C	T
2	chr2_107661149	0	107661149	C	T
2	chr2_107666019	0	107666019	A	T
2	chr2_107668198	0	107668198	A	T
2	chr2_107669667	0	107669667	T	C
2	chr2_107682316	0	107682316	C	T
2	chr2_107685673	0	107685673	C	T
2	chr2_107696304	0	107696304	G	T
2	chr2_107700226	0	107700226	T	G
2	chr2_107701424	0	107701424	A	G
2	chr2_107713320	0	107713320	T	C
2	chr2_107714267	0	107714267	G	A
2	chr2_107715866	0	107715866	T	G
2	chr2_107717701	0	107717701	G	A
2	chr2_107718434	0	107718434	A	G
2	chr2_107739905	0	107739905	A	G
2	chr2_107756601	0	107756601	C	T
2	chr2_107763271	0	107763271	T	C
2	chr2_107764467	0	107764467	C	T
2	chr2_107776566	0	107776566	T	C
2	chr2_107791271	0	107791271	A	G
2	chr2_107793267	0	107793267	C	A
2	chr2_107795458	0	107795458	A	T
2	chr2_107809714	0	107809714	A	G
2	chr2_107829287	0	107829287	T	A
2	chr2_107852567	0	107852567	T	G
2	chr2_107855740	0	107855740	T	A
2	chr2_107856854	0	107856854	C	T
2	chr2_107858009	0	107858009	G	A
2	chr2_107860394	0	107860394	G	A
2	chr2_107868367	0	107868367	A	C
2	chr2_107868420	0	107868420	T	C
2	chr2_107875207	0	107875207	A	G
2	chr2_107877711	0	107877711	A	C
2	chr2_107883375	0	107883375	T	A
2	chr2_107883573	0	107883573	A	G
2	chr2_107891921	0	107891921	T	C
2	chr2_107893297	0	107893297	A	C
2	chr2_107896995	0	107896995	G	A
2	chr2_107898676	0	107898676	A	G
2	chr2_107912192	0	107912192	T	C
2	chr2_107912257	0	107912257	G	A
2	chr2_107914442	0	107914442	G	T
2	chr2_107919858	0	107919858	C	T
2	chr2_107920470	0	107920470	C	A
2	chr2_107924407	0	107924407	G	T
2	chr2_107926022	0	107926022	G	A
2	chr2_107927185	0	107927185	G	A
2	chr2_107928273	0	107928273	T	C
2	chr2_107928430	0	107928430	C	T
2	chr2_107930117	0	107930117	G	A
2	chr2_107934237	0	107934237	C	A
2	chr2_107938655	0	107938655	C	T
2	chr2_107944198	0	107944198	A	G
2	chr2_107946530	0	107946530	G	A
2	chr2_107958101	0	107958101	G	A
2	chr2_107990188	0	107990188	T	C
2	chr2_107990973	0	107990973	C	A
2	chr2_108011824	0	108011824	G	A
2	chr2_108014951	0	108014951	A	G
2	chr2_108032877	0	108032877	G	A
2	chr2_108065907	0	108065907	T	C
2	chr2_108104252	0	108104252	T	G
2	chr2_108106070	0	108106070	A	G
2	chr2_108118808	0	108118808	C	G
2	chr2_108128866	0	108128866	T	C
2	chr2_108129145	0	108129145	G	C
2	chr2_108135123	0	108135123	C	A
2	chr2_108135213	0	108135213	A	G
2	chr2_108143378	0	108143378	T	C
2	chr2_108148413	0	108148413	G	C
2	chr2_108159057	0	108159057	A	G
2	chr2_108160469	0	108160469	A	T
2	chr2_108163914	0	108163914	C	G
2	chr2_108168653	0	108168653	G	T
2	chr2_108168721	0	108168721	C	G
2	chr2_108197743	0	108197743	C	A
2	chr2_108203268	0	108203268	T	G
2	chr2_108208881	0	108208881	G	C
2	chr2_108213840	0	108213840	A	G
2	chr2_108219719	0	108219719	T	C
2	chr2_108232744	0	108232744	C	A
2	chr2_108233821	0	108233821	G	C
2	chr2_108241849	0	108241849	C	G
2	chr2_108242012	0	108242012	A	G
2	chr2_108242604	0	108242604	G	A
2	chr2_108246972	0	108246972	G	A
2	chr2_108253806	0	108253806	T	G
2	chr2_108257004	0	108257004	T	C
2	chr2_108264941	0	108264941	C	T
2	chr2_108265861	0	108265861	C	T
2	chr2_108271831	0	108271831	A	G
2	chr2_108274729	0	108274729	A	G
2	chr2_108289261	0	108289261	T	A
2	chr2_108289265	0	108289265	A	G
2	chr2_108301757	0	108301757	C	T
2	chr2_108320791	0	108320791	G	A
2	chr2_108321632	0	108321632	T	C
2	chr2_108326869	0	108326869	A	G
2	chr2_108331656	0	108331656	T	C
2	chr2_108334687	0	108334687	G	A
2	chr2_108344622	0	108344622	A	C
2	chr2_108351376	0	108351376	T	C
2	chr2_108358832	0	108358832	T	C
2	chr2_108362786	0	108362786	C	A
2	chr2_108363823	0	108363823	C	T
2	chr2_108363981	0	108363981	G	A
2	chr2_108369433	0	108369433	A	G
2	chr2_108373702	0	108373702	G	A
2	chr2_108374252	0	108374252	A	T
2	chr2_108383187	0	108383187	T	C
2	chr2_108385448	0	108385448	G	A
2	chr2_108389369	0	108389369	C	T
2	chr2_108398506	0	108398506	C	G
2	chr2_108403888	0	108403888	C	T
2	chr2_108408500	0	108408500	G	A
2	chr2_108409455	0	108409455	G	A
2	chr2_108409539	0	108409539	T	C
2	chr2_108411931	0	108411931	A	T
2	chr2_108424531	0	108424531	C	G
2	chr2_108432072	0	108432072	A	C
2	chr2_108439304	0	108439304	T	C
2	chr2_108442549	0	108442549	C	A
2	chr2_108452204	0	108452204	T	C
2	chr2_108452643	0	108452643	A	G
2	chr2_108455594	0	108455594	T	C
2	chr2_108464718	0	108464718	A	G
2	chr2_108473577	0	108473577	A	G
2	chr2_108474608	0	108474608	T	C
2	chr2_108475819	0	108475819	A	T
2	chr2_108477307	0	108477307	T	A
2	chr2_108478201	0	108478201	C	T
2	chr2_108479797	0	108479797	C	T
2	chr2_108480251	0	108480251	A	G
2	chr2_108484192	0	108484192	G	C
2	chr2_108499156	0	108499156	A	G
2	chr2_108499796	0	108499796	C	T
2	chr2_108517746	0	108517746	C	T
2	chr2_108518428	0	108518428	G	C
2	chr2_108519510	0	108519510	T	C
2	chr2_108520200	0	108520200	T	G
2	chr2_108526698	0	108526698	A	G
2	chr2_108527076	0	108527076	T	C
2	chr2_108530654	0	108530654	C	T
2	chr2_108538079	0	108538079	A	C
2	chr2_108543813	0	108543813	T	C
2	chr2_108546892	0	108546892	C	T
2	chr2_108574929	0	108574929	T	C
2	chr2_108576511	0	108576511	C	G
2	chr2_108576690	0	108576690	A	G
2	chr2_108586280	0	108586280	T	A
2	chr2_108586361	0	108586361	G	T
2	chr2_108590853	0	108590853	G	C
2	chr2_108592438	0	108592438	G	A
2	chr2_108598455	0	108598455	C	T
2	chr2_108603880	0	108603880	C	T
2	chr2_108610535	0	108610535	T	C
2	chr2_108611126	0	108611126	G	A
2	chr2_108612661	0	108612661	A	C
2	chr2_108626382	0	108626382	G	C
2	chr2_108628047	0	108628047	G	T
2	chr2_108628570	0	108628570	G	T
2	chr2_108646185	0	108646185	T	C
2	chr2_108651923	0	108651923	G	T
2	chr2_108653444	0	108653444	T	C
2	chr2_108655276	0	108655276	G	C
2	chr2_108659203	0	108659203	G	A
2	chr2_108662052	0	108662052	C	T
2	chr2_108685717	0	108685717	T	G
2	chr2_108685847	0	108685847	T	C
2	chr2_108688128	0	108688128	A	G
2	chr2_108691074	0	108691074	A	G
2	chr2_108700008	0	108700008	T	G
2	chr2_108700653	0	108700653	G	A
2	chr2_108712777	0	108712777	G	A
2	chr2_108719520	0	108719520	A	G
2	chr2_108719768	0	108719768	A	G
2	chr2_108719826	0	108719826	G	C
2	chr2_108721223	0	108721223	A	G
2	chr2_108728518	0	108728518	A	C
2	chr2_108729037	0	108729037	T	A
2	chr2_108731258	0	108731258	C	A
2	chr2_108733104	0	108733104	T	G
2	chr2_108737060	0	108737060	C	G
2	chr2_108739120	0	108739120	G	A
2	chr2_108739599	0	108739599	C	G
2	chr2_108751698	0	108751698	A	G
2	chr2_108759025	0	108759025	A	G
2	chr2_108761003	0	108761003	G	A
2	chr2_108769329	0	108769329	C	G
2	chr2_108779126	0	108779126	T	C
2	chr2_108782490	0	108782490	T	C
2	chr2_108786082	0	108786082	T	C
2	chr2_108795952	0	108795952	G	A
2	chr2_108801098	0	108801098	A	G
2	chr2_108803170	0	108803170	G	T
2	chr2_108830874	0	108830874	T	C
2	chr2_108832299	0	108832299	T	C
2	chr2_108834628	0	108834628	G	A
2	chr2_108835297	0	108835297	G	A
2	chr2_108840837	0	108840837	T	C
2	chr2_108843887	0	108843887	A	G
2	chr2_108847502	0	108847502	T	C
2	chr2_108851017	0	108851017	T	C
2	chr2_108852380	0	108852380	T	C
2	chr2_108861252	0	108861252	C	G
2	chr2_108869301	0	108869301	T	G
2	chr2_108873478	0	108873478	A	G
2	chr2_108880199	0	108880199	C	T
2	chr2_108884247	0	108884247	A	T
2	chr2_108884652	0	108884652	G	T
2	chr2_108894376	0	108894376	A	G
2	chr2_108895877	0	108895877	G	A
2	chr2_108903238	0	108903238	C	G
2	chr2_108903739	0	108903739	A	G
2	chr2_108910840	0	108910840	C	G
2	chr2_108913624	0	108913624	G	T
2	chr2_108918949	0	108918949	T	A
2	chr2_108921513	0	108921513	T	C
2	chr2_108937809	0	108937809	T	C
2	chr2_108941217	0	108941217	G	T
2	chr2_108941667	0	108941667	C	G
2	chr2_108945141	0	108945141	C	T
2	chr2_108956895	0	108956895	G	C
2	chr2_108958504	0	108958504	C	T
2	chr2_108990235	0	108990235	C	T
2	chr2_109013292	0	109013292	G	A
2	chr2_109016618	0	109016618	T	C
2	chr2_109018374	0	109018374	T	C
2	chr2_109023340	0	109023340	C	A
2	chr2_109025160	0	109025160	C	T
2	chr2_109035147	0	109035147	G	C
2	chr2_109036750	0	109036750	C	G
2	chr2_109036770	0	109036770	C	T
2	chr2_109036965	0	109036965	T	C
2	chr2_109038610	0	109038610	A	T
2	chr2_109052340	0	109052340	T	C
2	chr2_109052478	0	109052478	A	G
2	chr2_109064976	0	109064976	G	A
2	chr2_109076942	0	109076942	G	A
2	chr2_109078798	0	109078798	A	C
2	chr2_109084412	0	109084412	A	G
2	chr2_109085089	0	109085089	A	G
2	chr2_109088786	0	109088786	T	C
2	chr2_109093575	0	109093575	C	T
2	chr2_109104705	0	109104705	A	G
2	chr2_109108859	0	109108859	T	C
2	chr2_109109040	0	109109040	A	T
2	chr2_109123150	0	109123150	T	C
2	chr2_109123744	0	109123744	G	A
2	chr2_109125180	0	109125180	T	C
2	chr2_109127783	0	109127783	C	T
2	chr2_109131425	0	109131425	G	A
2	chr2_109136061	0	109136061	C	A
2	chr2_109137681	0	109137681	C	T
2	chr2_109144611	0	109144611	A	G
2	chr2_109151578	0	109151578	G	T
2	chr2_109160562	0	109160562	G	A
2	chr2_109164118	0	109164118	T	C
2	chr2_109167430	0	109167430	A	G
2	chr2_109171026	0	109171026	G	A
2	chr2_109175775	0	109175775	T	C
2	chr2_109176806	0	109176806	C	T
2	chr2_109191186	0	109191186	G	C
2	chr2_109199053	0	109199053	A	G
2	chr2_109206572	0	109206572	A	G
2	chr2_109213784	0	109213784	A	G
2	chr2_109217239	0	109217239	C	G
2	chr2_109220870	0	109220870	G	A
2	chr2_109223261	0	109223261	T	C
2	chr2_109226006	0	109226006	A	G
2	chr2_109233560	0	109233560	C	T
2	chr2_109235165	0	109235165	T	G
2	chr2_109238210	0	109238210	T	C
2	chr2_109256971	0	109256971	G	A
2	chr2_109258832	0	109258832	C	A
2	chr2_109261335	0	109261335	G	A
2	chr2_109266663	0	109266663	C	A
2	chr2_109269551	0	109269551	G	A
2	chr2_109289717	0	109289717	C	T
2	chr2_109292606	0	109292606	G	A
2	chr2_109303148	0	109303148	T	C
2	chr2_109304562	0	109304562	C	T
2	chr2_109312980	0	109312980	G	A
2	chr2_109320550	0	109320550	C	T
2	chr2_109323134	0	109323134	G	A
2	chr2_109330735	0	109330735	G	A
2	chr2_109334351	0	109334351	T	A
2	chr2_109341298	0	109341298	A	G
2	chr2_109347524	0	109347524	C	T
2	chr2_109354254	0	109354254	G	C
2	chr2_109361077	0	109361077	T	C
2	chr2_109367870	0	109367870	T	C
2	chr2_109369432	0	109369432	C	G
2	chr2_109375901	0	109375901	C	T
2	chr2_109376128	0	109376128	C	G
2	chr2_109407415	0	109407415	A	G
2	chr2_109408774	0	109408774	C	G
2	chr2_109409701	0	109409701	A	C
2	chr2_109416095	0	109416095	T	C
2	chr2_109423291	0	109423291	A	G
2	chr2_109425692	0	109425692	G	C
2	chr2_109427388	0	109427388	A	G
2	chr2_109436407	0	109436407	T	C
2	chr2_109438740	0	109438740	A	G
2	chr2_109446750	0	109446750	A	G
2	chr2_109456219	0	109456219	T	C
2	chr2_109464766	0	109464766	A	G
2	chr2_109468646	0	109468646	G	A
2	chr2_109470504	0	109470504	G	T
2	chr2_109473565	0	109473565	T	C
2	chr2_109479154	0	109479154	G	A
2	chr2_109481617	0	109481617	G	T
2	chr2_109481618	0	109481618	G	C
2	chr2_109486027	0	109486027	A	G
2	chr2_109486832	0	109486832	G	C
2	chr2_109503077	0	109503077	C	T
2	chr2_109504936	0	109504936	G	A
2	chr2_109506088	0	109506088	C	T
2	chr2_109506971	0	109506971	A	G
2	chr2_109527211	0	109527211	T	G
2	chr2_109534352	0	109534352	G	A
2	chr2_109538620	0	109538620	T	C
2	chr2_109551271	0	109551271	T	A
2	chr2_109554017	0	109554017	G	A
2	chr2_109557346	0	109557346	A	C
2	chr2_109563355	0	109563355	A	G
2	chr2_109566801	0	109566801	A	G
2	chr2_109571235	0	109571235	C	T
2	chr2_109576762	0	109576762	T	C
2	chr2_109577186	0	109577186	C	G
2	chr2_109580311	0	109580311	C	T
2	chr2_109586188	0	109586188	A	G
2	chr2_109610337	0	109610337	A	G
2	chr2_109610685	0	109610685	A	T
2	chr2_109615315	0	109615315	T	C
2	chr2_109618850	0	109618850	A	C
2	chr2_109628353	0	109628353	T	G
2	chr2_109652633	0	109652633	A	C
2	chr2_109653951	0	109653951	A	G
2	chr2_109659521	0	109659521	A	G
2	chr2_109669469	0	109669469	A	C
2	chr2_109677582	0	109677582	G	A
2	chr2_109677665	0	109677665	T	C
2	chr2_109686600	0	109686600	C	A
2	chr2_109688521	0	109688521	G	T
2	chr2_109689601	0	109689601	G	A
2	chr2_109697293	0	109697293	T	C
2	chr2_109701769	0	109701769	C	A
2	chr2_109734299	0	109734299	C	T
2	chr2_109744976	0	109744976	G	A
2	chr2_109765067	0	109765067	A	G
2	chr2_109767888	0	109767888	T	G
2	chr2_109768076	0	109768076	A	G
2	chr2_109771238	0	109771238	T	G
2	chr2_109799481	0	109799481	A	G
2	chr2_109805240	0	109805240	A	G
2	chr2_109808298	0	109808298	T	G
2	chr2_109817515	0	109817515	C	T
2	chr2_109838566	0	109838566	C	T
2	chr2_109842511	0	109842511	G	A
2	chr2_109862910	0	109862910	T	C
2	chr2_109865396	0	109865396	G	T
2	chr2_109879120	0	109879120	C	A
2	chr2_109888752	0	109888752	T	G
2	chr2_109894171	0	109894171	A	C
2	chr2_109897731	0	109897731	T	G
2	chr2_109898755	0	109898755	T	C
2	chr2_109898947	0	109898947	C	G
2	chr2_109913258	0	109913258	T	C
2	chr2_109917777	0	109917777	G	A
2	chr2_109921549	0	109921549	A	C
2	chr2_109924746	0	109924746	A	T
2	chr2_109947632	0	109947632	A	G
2	chr2_109952967	0	109952967	T	C
2	chr2_109966405	0	109966405	G	T
2	chr2_109967964	0	109967964	G	C
2	chr2_109975537	0	109975537	A	T
2	chr2_109975576	0	109975576	T	G
2	chr2_109984644	0	109984644	A	C
2	chr2_109985149	0	109985149	T	G
2	chr2_109995950	0	109995950	C	G
2	chr2_109996343	0	109996343	T	C
2	chr2_109997584	0	109997584	A	G
2	chr2_109998854	0	109998854	A	G
2	chr2_110004705	0	110004705	C	T
2	chr2_110012580	0	110012580	A	G
2	chr2_110013371	0	110013371	G	A
2	chr2_110014449	0	110014449	A	G
2	chr2_110015854	0	110015854	T	C
2	chr2_110015895	0	110015895	T	C
2	chr2_110021536	0	110021536	T	C
2	chr2_110041086	0	110041086	G	C
2	chr2_110041445	0	110041445	T	C
2	chr2_110047505	0	110047505	G	T
2	chr2_110053880	0	110053880	A	C
2	chr2_110059218	0	110059218	C	G
2	chr2_110071322	0	110071322	T	A
2	chr2_110073025	0	110073025	C	T
2	chr2_110073398	0	110073398	T	C
2	chr2_110078218	0	110078218	A	G
2	chr2_110116051	0	110116051	A	G
2	chr2_110119592	0	110119592	A	G
2	chr2_110121404	0	110121404	G	A
2	chr2_110127961	0	110127961	T	A
2	chr2_110128343	0	110128343	T	C
2	chr2_110128364	0	110128364	G	T
2	chr2_110134945	0	110134945	A	G
2	chr2_110141157	0	110141157	T	C
2	chr2_110172155	0	110172155	C	T
2	chr2_110180333	0	110180333	A	C
2	chr2_110181909	0	110181909	G	T
2	chr2_110192826	0	110192826	A	T
2	chr2_110207306	0	110207306	C	T
2	chr2_110207758	0	110207758	C	T
2	chr2_110212500	0	110212500	C	T
2	chr2_110216272	0	110216272	C	G
2	chr2_110223437	0	110223437	T	C
2	chr2_110224977	0	110224977	T	C
2	chr2_110225545	0	110225545	C	T
2	chr2_110229524	0	110229524	A	G
2	chr2_110248783	0	110248783	G	A
2	chr2_110254716	0	110254716	G	A
2	chr2_110262565	0	110262565	G	A
2	chr2_110271993	0	110271993	T	G
2	chr2_110273825	0	110273825	A	C
2	chr2_110279353	0	110279353	T	C
2	chr2_110293437	0	110293437	T	C
2	chr2_110319008	0	110319008	A	G
2	chr2_110321205	0	110321205	C	T
2	chr2_110326735	0	110326735	C	T
2	chr2_110331142	0	110331142	C	A
2	chr2_110338432	0	110338432	G	C
2	chr2_110339157	0	110339157	C	A
2	chr2_110344261	0	110344261	A	G
2	chr2_110347026	0	110347026	A	G
2	chr2_110347714	0	110347714	A	T
2	chr2_110352173	0	110352173	T	G
2	chr2_110364869	0	110364869	G	A
2	chr2_110368094	0	110368094	T	C
2	chr2_110374729	0	110374729	G	A
2	chr2_110376238	0	110376238	C	A
2	chr2_110390105	0	110390105	G	C
2	chr2_110395539	0	110395539	A	C
2	chr2_110398010	0	110398010	A	G
2	chr2_110412797	0	110412797	A	C
2	chr2_110425930	0	110425930	T	C
2	chr2_110432952	0	110432952	G	T
2	chr2_110454572	0	110454572	G	C
2	chr2_110467107	0	110467107	T	C
2	chr2_110474509	0	110474509	C	T
2	chr2_110478369	0	110478369	C	T
2	chr2_110483724	0	110483724	C	T
2	chr2_110485043	0	110485043	A	G
2	chr2_110492962	0	110492962	C	T
2	chr2_110501768	0	110501768	A	T
2	chr2_110523124	0	110523124	G	A
2	chr2_110530433	0	110530433	T	C
2	chr2_110538003	0	110538003	T	A
2	chr2_110538210	0	110538210	T	G
2	chr2_110538336	0	110538336	A	T
2	chr2_110548072	0	110548072	G	A
2	chr2_110549342	0	110549342	T	G
2	chr2_110553207	0	110553207	T	C
2	chr2_110557143	0	110557143	A	T
2	chr2_110576564	0	110576564	C	T
2	chr2_110578815	0	110578815	C	G
2	chr2_110591442	0	110591442	T	A
2	chr2_110594474	0	110594474	C	T
2	chr2_110596536	0	110596536	A	T
2	chr2_110619478	0	110619478	A	G
2	chr2_110633698	0	110633698	C	G
2	chr2_110634372	0	110634372	T	C
2	chr2_110634731	0	110634731	T	G
2	chr2_110645134	0	110645134	A	G
2	chr2_110652315	0	110652315	A	G
2	chr2_110654722	0	110654722	T	C
2	chr2_110659268	0	110659268	A	G
2	chr2_110659550	0	110659550	T	C
2	chr2_110660797	0	110660797	G	A
2	chr2_110663253	0	110663253	T	G
2	chr2_110663297	0	110663297	G	A
2	chr2_110670617	0	110670617	C	G
2	chr2_110670655	0	110670655	T	C
2	chr2_110676897	0	110676897	C	G
2	chr2_110686956	0	110686956	A	G
2	chr2_110692674	0	110692674	C	T
2	chr2_110698576	0	110698576	C	T
2	chr2_110728166	0	110728166	T	G
2	chr2_110731525	0	110731525	C	G
2	chr2_110740011	0	110740011	G	C
2	chr2_110745241	0	110745241	T	C
2	chr2_110753060	0	110753060	T	C
2	chr2_110755941	0	110755941	C	G
2	chr2_110759246	0	110759246	A	T
2	chr2_110767317	0	110767317	C	T
2	chr2_110781445	0	110781445	A	C
2	chr2_110781682	0	110781682	C	T
2	chr2_110787040	0	110787040	G	A
2	chr2_110789798	0	110789798	T	G
2	chr2_110796259	0	110796259	A	C
2	chr2_110806061	0	110806061	C	T
2	chr2_110808633	0	110808633	G	A
2	chr2_110821498	0	110821498	A	G
2	chr2_110823344	0	110823344	C	T
2	chr2_110825064	0	110825064	C	T
2	chr2_110827812	0	110827812	A	G
2	chr2_110828289	0	110828289	A	C
2	chr2_110835651	0	110835651	C	A
2	chr2_110839745	0	110839745	A	T
2	chr2_110851521	0	110851521	G	A
2	chr2_110858296	0	110858296	A	G
2	chr2_110858379	0	110858379	G	A
2	chr2_110861288	0	110861288	C	G
2	chr2_110885175	0	110885175	C	T
2	chr2_110887080	0	110887080	T	C
2	chr2_110888247	0	110888247	C	T
2	chr2_110889604	0	110889604	C	T
2	chr2_110895364	0	110895364	C	T
2	chr2_110900113	0	110900113	G	A
2	chr2_110931244	0	110931244	T	A
2	chr2_110935600	0	110935600	C	T
2	chr2_110964177	0	110964177	C	T
2	chr2_110967790	0	110967790	T	C
2	chr2_110969332	0	110969332	A	G
2	chr2_110992268	0	110992268	G	A
2	chr2_110994060	0	110994060	A	G
2	chr2_111005858	0	111005858	T	G
2	chr2_111006952	0	111006952	C	A
2	chr2_111009533	0	111009533	T	G
2	chr2_111014216	0	111014216	G	A
2	chr2_111019890	0	111019890	G	A
2	chr2_111021416	0	111021416	A	G
2	chr2_111021425	0	111021425	G	T
2	chr2_111022624	0	111022624	T	C
2	chr2_111027205	0	111027205	T	C
2	chr2_111049111	0	111049111	T	G
2	chr2_111049987	0	111049987	A	G
2	chr2_111055356	0	111055356	T	C
2	chr2_111059576	0	111059576	C	T
2	chr2_111060802	0	111060802	G	A
2	chr2_111063694	0	111063694	T	C
2	chr2_111067529	0	111067529	G	A
2	chr2_111080615	0	111080615	G	A
2	chr2_111080865	0	111080865	T	C
2	chr2_111080991	0	111080991	G	C
2	chr2_111081207	0	111081207	T	C
2	chr2_111081216	0	111081216	G	A
2	chr2_111088031	0	111088031	T	A
2	chr2_111094925	0	111094925	C	T
2	chr2_111097625	0	111097625	A	C
2	chr2_111099403	0	111099403	G	A
2	chr2_111100318	0	111100318	C	T
2	chr2_111109469	0	111109469	T	A
2	chr2_111117799	0	111117799	T	C
2	chr2_111126922	0	111126922	C	A
2	chr2_111133107	0	111133107	C	T
2	chr2_111138631	0	111138631	C	A
2	chr2_111139508	0	111139508	T	G
2	chr2_111146639	0	111146639	G	C
2	chr2_111147987	0	111147987	T	C
2	chr2_111148901	0	111148901	G	A
2	chr2_111150742	0	111150742	C	T
2	chr2_111156394	0	111156394	T	A
2	chr2_111166149	0	111166149	G	A
2	chr2_111168241	0	111168241	G	C
2	chr2_111169963	0	111169963	T	C
2	chr2_111183879	0	111183879	G	T
2	chr2_111185216	0	111185216	T	C
2	chr2_111189252	0	111189252	C	T
2	chr2_111193794	0	111193794	G	A
2	chr2_111195737	0	111195737	A	C
2	chr2_111201855	0	111201855	G	A
2	chr2_111205976	0	111205976	A	G
2	chr2_111216228	0	111216228	T	C
2	chr2_111216473	0	111216473	C	G
2	chr2_111230611	0	111230611	C	T
2	chr2_111233998	0	111233998	C	T
2	chr2_111235199	0	111235199	T	C
2	chr2_111240336	0	111240336	C	T
2	chr2_111242061	0	111242061	A	C
2	chr2_111242196	0	111242196	G	A
2	chr2_111253212	0	111253212	A	G
2	chr2_111256335	0	111256335	T	C
2	chr2_111263424	0	111263424	C	T
2	chr2_111267396	0	111267396	G	T
2	chr2_111268065	0	111268065	A	G
2	chr2_111271428	0	111271428	A	G
2	chr2_111273429	0	111273429	T	C
2	chr2_111278613	0	111278613	C	T
2	chr2_111278847	0	111278847	T	C
2	chr2_111281899	0	111281899	T	C
2	chr2_111282825	0	111282825	C	A
2	chr2_111297719	0	111297719	G	A
2	chr2_111303197	0	111303197	C	T
2	chr2_111308648	0	111308648	G	A
2	chr2_111317968	0	111317968	C	T
2	chr2_111324439	0	111324439	C	T
2	chr2_111327415	0	111327415	A	C
2	chr2_111329879	0	111329879	G	A
2	chr2_111333706	0	111333706	T	C
2	chr2_111345458	0	111345458	T	C
2	chr2_111347329	0	111347329	C	T
2	chr2_111351807	0	111351807	T	G
2	chr2_111365705	0	111365705	G	A
2	chr2_111371913	0	111371913	G	C
2	chr2_111389780	0	111389780	G	A
2	chr2_111392867	0	111392867	T	C
2	chr2_111410012	0	111410012	G	A
2	chr2_111413357	0	111413357	A	G
2	chr2_111413446	0	111413446	C	G
2	chr2_111418568	0	111418568	T	C
2	chr2_111423898	0	111423898	C	A
2	chr2_111425571	0	111425571	C	T
2	chr2_111427734	0	111427734	T	G
2	chr2_111435273	0	111435273	G	T
2	chr2_111437228	0	111437228	C	T
2	chr2_111442989	0	111442989	G	T
2	chr2_111448638	0	111448638	G	C
2	chr2_111453843	0	111453843	A	G
2	chr2_111458542	0	111458542	G	C
2	chr2_111469285	0	111469285	A	G
2	chr2_111471685	0	111471685	A	C
2	chr2_111486337	0	111486337	A	T
2	chr2_111488466	0	111488466	G	C
2	chr2_111489531	0	111489531	C	T
2	chr2_111497191	0	111497191	C	T
2	chr2_111504178	0	111504178	G	C
2	chr2_111510287	0	111510287	C	T
2	chr2_111511674	0	111511674	G	T
2	chr2_111519702	0	111519702	G	A
2	chr2_111528005	0	111528005	G	C
2	chr2_111530038	0	111530038	C	A
2	chr2_111536665	0	111536665	C	G
2	chr2_111541363	0	111541363	G	C
2	chr2_111543456	0	111543456	A	G
2	chr2_111545612	0	111545612	C	T
2	chr2_111548731	0	111548731	T	C
2	chr2_111562203	0	111562203	A	G
2	chr2_111564056	0	111564056	C	A
2	chr2_111564568	0	111564568	C	T
2	chr2_111567230	0	111567230	G	A
2	chr2_111570521	0	111570521	T	C
2	chr2_111582110	0	111582110	A	G
2	chr2_111582439	0	111582439	C	T
2	chr2_111625011	0	111625011	G	A
2	chr2_111629762	0	111629762	C	A
2	chr2_111631023	0	111631023	A	G
2	chr2_111641790	0	111641790	A	G
2	chr2_111653712	0	111653712	A	G
2	chr2_111658434	0	111658434	G	A
2	chr2_111659449	0	111659449	C	T
2	chr2_111662901	0	111662901	G	T
2	chr2_111665811	0	111665811	A	G
2	chr2_111666547	0	111666547	A	G
2	chr2_111666645	0	111666645	T	G
2	chr2_111673248	0	111673248	C	T
2	chr2_111675869	0	111675869	T	A
2	chr2_111694328	0	111694328	T	C
2	chr2_111700367	0	111700367	G	T
2	chr2_111701152	0	111701152	C	A
2	chr2_111701334	0	111701334	A	G
2	chr2_111706726	0	111706726	C	G
2	chr2_111707011	0	111707011	A	T
2	chr2_111707252	0	111707252	A	G
2	chr2_111712234	0	111712234	C	T
2	chr2_111714755	0	111714755	A	G
2	chr2_111717593	0	111717593	A	G
2	chr2_111718569	0	111718569	T	C
2	chr2_111723092	0	111723092	A	G
2	chr2_111732066	0	111732066	A	G
2	chr2_111732112	0	111732112	T	C
2	chr2_111739183	0	111739183	G	A
2	chr2_111761193	0	111761193	A	G
2	chr2_111766757	0	111766757	C	T
2	chr2_111769269	0	111769269	T	C
2	chr2_111769818	0	111769818	G	T
2	chr2_111773806	0	111773806	C	T
2	chr2_111778195	0	111778195	T	C
2	chr2_111779989	0	111779989	G	A
2	chr2_111782439	0	111782439	G	A
2	chr2_111788228	0	111788228	C	T
2	chr2_111797584	0	111797584	C	T
2	chr2_111822255	0	111822255	T	G
2	chr2_111826537	0	111826537	C	A
2	chr2_111834868	0	111834868	A	G
2	chr2_111847345	0	111847345	T	C
2	chr2_111856982	0	111856982	T	C
2	chr2_111860299	0	111860299	C	G
2	chr2_111861895	0	111861895	T	A
2	chr2_111872643	0	111872643	A	G
2	chr2_111881217	0	111881217	T	A
2	chr2_111886834	0	111886834	T	G
2	chr2_111892511	0	111892511	A	G
2	chr2_111899492	0	111899492	G	T
2	chr2_111905919	0	111905919	A	G
2	chr2_111907794	0	111907794	T	C
2	chr2_111918489	0	111918489	A	G
2	chr2_111920062	0	111920062	T	C
2	chr2_111925067	0	111925067	C	T
2	chr2_111928190	0	111928190	C	G
2	chr2_111935804	0	111935804	G	A
2	chr2_111939192	0	111939192	C	T
2	chr2_111943184	0	111943184	G	A
2	chr2_111943219	0	111943219	A	C
2	chr2_111944122	0	111944122	A	C
2	chr2_111949106	0	111949106	T	C
2	chr2_111950058	0	111950058	T	C
2	chr2_111960184	0	111960184	C	T
2	chr2_111965827	0	111965827	C	T
2	chr2_111967675	0	111967675	G	C
2	chr2_111972080	0	111972080	C	T
2	chr2_111974357	0	111974357	G	A
2	chr2_111988018	0	111988018	T	G
2	chr2_111995070	0	111995070	G	A
2	chr2_112011715	0	112011715	T	C
2	chr2_112016139	0	112016139	C	T
2	chr2_112017057	0	112017057	T	C
2	chr2_112025046	0	112025046	G	C
2	chr2_112025681	0	112025681	G	C
2	chr2_112034009	0	112034009	T	C
2	chr2_112044412	0	112044412	A	G
2	chr2_112044961	0	112044961	T	C
2	chr2_112048899	0	112048899	T	C
2	chr2_112049098	0	112049098	T	G
2	chr2_112058958	0	112058958	C	A
2	chr2_112066434	0	112066434	C	A
2	chr2_112072587	0	112072587	A	G
2	chr2_112073262	0	112073262	A	T
2	chr2_112074103	0	112074103	C	T
2	chr2_112076305	0	112076305	G	A
2	chr2_112076908	0	112076908	G	A
2	chr2_112078381	0	112078381	A	G
2	chr2_112083549	0	112083549	A	G
2	chr2_112084876	0	112084876	G	A
2	chr2_112086428	0	112086428	A	G
2	chr2_112087619	0	112087619	T	G
2	chr2_112096765	0	112096765	C	T
2	chr2_112098906	0	112098906	C	T
2	chr2_112102385	0	112102385	C	T
2	chr2_112114321	0	112114321	G	A
2	chr2_112124989	0	112124989	G	A
2	chr2_112126289	0	112126289	C	T
2	chr2_112126568	0	112126568	C	T
2	chr2_112137156	0	112137156	A	G
2	chr2_112140866	0	112140866	G	A
2	chr2_112145854	0	112145854	C	G
2	chr2_112148835	0	112148835	C	T
2	chr2_112151382	0	112151382	T	A
2	chr2_112154472	0	112154472	C	T
2	chr2_112158859	0	112158859	T	C
2	chr2_112159138	0	112159138	C	G
2	chr2_112160377	0	112160377	T	C
2	chr2_112161813	0	112161813	C	T
2	chr2_112163510	0	112163510	C	T
2	chr2_112167679	0	112167679	G	C
2	chr2_112168012	0	112168012	G	A
2	chr2_112176546	0	112176546	C	T
2	chr2_112193833	0	112193833	A	G
2	chr2_112203730	0	112203730	C	A
2	chr2_112207187	0	112207187	C	T
2	chr2_112208756	0	112208756	A	G
2	chr2_112223638	0	112223638	T	A
2	chr2_112225619	0	112225619	G	C
2	chr2_112248657	0	112248657	C	T
2	chr2_112256066	0	112256066	A	G
2	chr2_112259646	0	112259646	G	A
2	chr2_112267037	0	112267037	C	G
2	chr2_112268948	0	112268948	C	T
2	chr2_112279177	0	112279177	C	A
2	chr2_112285741	0	112285741	G	A
2	chr2_112286222	0	112286222	G	A
2	chr2_112289633	0	112289633	T	C
2	chr2_112298302	0	112298302	C	T
2	chr2_112300634	0	112300634	T	A
2	chr2_112305783	0	112305783	T	G
2	chr2_112309851	0	112309851	A	G
2	chr2_112315507	0	112315507	T	C
2	chr2_112331194	0	112331194	T	C
2	chr2_112341322	0	112341322	C	T
2	chr2_112353535	0	112353535	T	C
2	chr2_112359954	0	112359954	G	C
2	chr2_112365844	0	112365844	A	G
2	chr2_112369259	0	112369259	T	C
2	chr2_112371858	0	112371858	T	C
2	chr2_112379242	0	112379242	C	T
2	chr2_112387667	0	112387667	C	T
2	chr2_112390826	0	112390826	C	A
2	chr2_112410700	0	112410700	G	A
2	chr2_112422731	0	112422731	A	G
2	chr2_112433913	0	112433913	T	C
2	chr2_112435842	0	112435842	T	C
2	chr2_112441169	0	112441169	A	G
2	chr2_112450310	0	112450310	A	G
2	chr2_112452657	0	112452657	G	A
2	chr2_112465244	0	112465244	C	T
2	chr2_112465443	0	112465443	G	A
2	chr2_112471399	0	112471399	T	C
2	chr2_112480235	0	112480235	G	C
2	chr2_112487379	0	112487379	G	A
2	chr2_112488814	0	112488814	C	T
2	chr2_112492698	0	112492698	C	T
2	chr2_112494617	0	112494617	G	C
2	chr2_112496725	0	112496725	C	T
2	chr2_112498534	0	112498534	A	G
2	chr2_112500743	0	112500743	A	T
2	chr2_112501164	0	112501164	A	G
2	chr2_112502224	0	112502224	C	A
2	chr2_112502466	0	112502466	G	A
2	chr2_112504397	0	112504397	A	G
2	chr2_112508303	0	112508303	A	G
2	chr2_112514993	0	112514993	A	G
2	chr2_112517357	0	112517357	C	T
2	chr2_112519283	0	112519283	C	T
2	chr2_112527778	0	112527778	C	G
2	chr2_112529209	0	112529209	G	T
2	chr2_112529487	0	112529487	G	T
2	chr2_112532775	0	112532775	A	G
2	chr2_112533483	0	112533483	G	A
2	chr2_112539108	0	112539108	G	A
2	chr2_112542682	0	112542682	T	C
2	chr2_112548210	0	112548210	C	T
2	chr2_112579539	0	112579539	C	T
2	chr2_112580656	0	112580656	C	T
2	chr2_112584818	0	112584818	G	A
2	chr2_112596261	0	112596261	C	T
2	chr2_112596494	0	112596494	C	G
2	chr2_112597446	0	112597446	T	C
2	chr2_112600741	0	112600741	A	G
2	chr2_112612300	0	112612300	T	C
2	chr2_112622154	0	112622154	G	A
2	chr2_112625204	0	112625204	C	T
2	chr2_112628185	0	112628185	A	G
2	chr2_112630161	0	112630161	C	A
2	chr2_112630284	0	112630284	T	C
2	chr2_112636778	0	112636778	T	C
2	chr2_112637193	0	112637193	A	G
2	chr2_112648115	0	112648115	G	C
2	chr2_112652918	0	112652918	C	G
2	chr2_112656073	0	112656073	G	A
2	chr2_112663661	0	112663661	T	C
2	chr2_112669043	0	112669043	C	T
2	chr2_112672261	0	112672261	C	T
2	chr2_112689966	0	112689966	T	C
2	chr2_112693040	0	112693040	C	T
2	chr2_112699052	0	112699052	T	G
2	chr2_112704208	0	112704208	C	T
2	chr2_112719779	0	112719779	A	C
2	chr2_112755418	0	112755418	A	G
2	chr2_112759640	0	112759640	C	A
2	chr2_112763402	0	112763402	G	A
2	chr2_112763737	0	112763737	A	G
2	chr2_112769017	0	112769017	A	T
2	chr2_112780144	0	112780144	G	A
2	chr2_112785498	0	112785498	A	G
2	chr2_112788907	0	112788907	T	C
2	chr2_112796286	0	112796286	C	T
2	chr2_112800655	0	112800655	G	A
2	chr2_112813971	0	112813971	C	A
2	chr2_112814729	0	112814729	C	T
2	chr2_112817539	0	112817539	C	A
2	chr2_112819763	0	112819763	G	C
2	chr2_112824305	0	112824305	G	A
2	chr2_112868230	0	112868230	C	T
2	chr2_112872882	0	112872882	G	C
2	chr2_112873650	0	112873650	G	A
2	chr2_112881889	0	112881889	A	G
2	chr2_112882155	0	112882155	C	T
2	chr2_112883588	0	112883588	C	T
2	chr2_112916460	0	112916460	A	C
2	chr2_112931048	0	112931048	C	T
2	chr2_112933201	0	112933201	A	G
2	chr2_112936347	0	112936347	T	C
2	chr2_112936760	0	112936760	G	T
2	chr2_112938879	0	112938879	G	A
2	chr2_112941711	0	112941711	G	A
2	chr2_112942815	0	112942815	A	G
2	chr2_112943662	0	112943662	G	A
2	chr2_112957891	0	112957891	C	T
2	chr2_112966342	0	112966342	C	T
2	chr2_112968111	0	112968111	C	T
2	chr2_112981824	0	112981824	C	G
2	chr2_113019660	0	113019660	C	T
2	chr2_113019928	0	113019928	C	A
2	chr2_113023914	0	113023914	C	T
2	chr2_113030885	0	113030885	G	A
2	chr2_113040033	0	113040033	C	A
2	chr2_113040995	0	113040995	G	A
2	chr2_113044078	0	113044078	T	C
2	chr2_113055906	0	113055906	T	C
2	chr2_113062257	0	113062257	T	C
2	chr2_113066787	0	113066787	C	G
2	chr2_113067143	0	113067143	G	A
2	chr2_113069927	0	113069927	T	C
2	chr2_113072142	0	113072142	A	G
2	chr2_113083538	0	113083538	C	G
2	chr2_113087134	0	113087134	G	A
2	chr2_113087796	0	113087796	A	G
2	chr2_113087888	0	113087888	A	G
2	chr2_113093030	0	113093030	A	G
2	chr2_113110362	0	113110362	G	A
2	chr2_113116177	0	113116177	G	T
2	chr2_113122062	0	113122062	C	T
2	chr2_113124554	0	113124554	A	G
2	chr2_113135183	0	113135183	G	A
2	chr2_113158538	0	113158538	G	A
2	chr2_113160218	0	113160218	C	T
2	chr2_113162871	0	113162871	A	G
2	chr2_113163311	0	113163311	T	C
2	chr2_113164493	0	113164493	C	T
2	chr2_113177819	0	113177819	G	C
2	chr2_113178963	0	113178963	C	G
2	chr2_113179743	0	113179743	G	C
2	chr2_113184643	0	113184643	C	A
2	chr2_113184876	0	113184876	T	C
2	chr2_113191434	0	113191434	C	T
2	chr2_113195651	0	113195651	A	G
2	chr2_113202601	0	113202601	G	A
2	chr2_113208583	0	113208583	T	C
2	chr2_113209249	0	113209249	G	A
2	chr2_113209301	0	113209301	G	T
2	chr2_113211735	0	113211735	G	A
2	chr2_113214698	0	113214698	A	G
2	chr2_113217660	0	113217660	T	C
2	chr2_113221271	0	113221271	G	A
2	chr2_113239566	0	113239566	G	A
2	chr2_113242226	0	113242226	G	A
2	chr2_113244758	0	113244758	T	G
2	chr2_113249116	0	113249116	T	C
2	chr2_113262894	0	113262894	C	T
2	chr2_113263584	0	113263584	T	C
2	chr2_113277606	0	113277606	C	T
2	chr2_113280393	0	113280393	G	A
2	chr2_113284979	0	113284979	C	T
2	chr2_113298201	0	113298201	A	G
2	chr2_113307305	0	113307305	G	T
2	chr2_113312586	0	113312586	A	G
2	chr2_113314878	0	113314878	A	G
2	chr2_113318421	0	113318421	C	T
2	chr2_113321803	0	113321803	T	C
2	chr2_113335243	0	113335243	T	G
2	chr2_113336678	0	113336678	A	C
2	chr2_113346869	0	113346869	G	A
2	chr2_113349546	0	113349546	G	C
2	chr2_113350365	0	113350365	C	A
2	chr2_113376709	0	113376709	T	C
2	chr2_113382909	0	113382909	T	C
2	chr2_113383308	0	113383308	C	T
2	chr2_113393967	0	113393967	T	C
2	chr2_113394053	0	113394053	A	G
2	chr2_113409645	0	113409645	T	C
2	chr2_113421891	0	113421891	T	C
2	chr2_113424581	0	113424581	T	C
2	chr2_113424943	0	113424943	G	A
2	chr2_113427779	0	113427779	C	A
2	chr2_113441221	0	113441221	A	C
2	chr2_113446144	0	113446144	T	A
2	chr2_113450534	0	113450534	A	G
2	chr2_113452497	0	113452497	A	G
2	chr2_113453551	0	113453551	A	G
2	chr2_113456129	0	113456129	T	G
2	chr2_113457366	0	113457366	T	C
2	chr2_113470194	0	113470194	A	T
2	chr2_113472038	0	113472038	T	C
2	chr2_113496633	0	113496633	G	C
2	chr2_113500200	0	113500200	C	A
2	chr2_113524258	0	113524258	C	T
2	chr2_113524350	0	113524350	G	A
2	chr2_113524945	0	113524945	G	A
2	chr2_113532244	0	113532244	G	T
2	chr2_113535204	0	113535204	T	C
2	chr2_113536354	0	113536354	C	A
2	chr2_113544166	0	113544166	T	A
2	chr2_113554976	0	113554976	G	A
2	chr2_113559622	0	113559622	T	G
2	chr2_113560444	0	113560444	T	C
2	chr2_113564465	0	113564465	C	T
2	chr2_113569293	0	113569293	T	C
2	chr2_113578852	0	113578852	A	G
2	chr2_113580398	0	113580398	T	C
2	chr2_113584987	0	113584987	G	T
2	chr2_113593383	0	113593383	A	G
2	chr2_113594272	0	113594272	C	G
2	chr2_113606593	0	113606593	G	A
2	chr2_113611941	0	113611941	T	C
2	chr2_113613989	0	113613989	C	A
2	chr2_113618765	0	113618765	A	T
2	chr2_113618853	0	113618853	G	C
2	chr2_113619588	0	113619588	C	T
2	chr2_113631199	0	113631199	T	C
2	chr2_113644025	0	113644025	T	C
2	chr2_113647806	0	113647806	C	A
2	chr2_113657194	0	113657194	T	C
2	chr2_113667224	0	113667224	T	C
2	chr2_113672624	0	113672624	G	A
2	chr2_113672739	0	113672739	A	T
2	chr2_113681152	0	113681152	T	C
2	chr2_113694640	0	113694640	G	A
2	chr2_113696808	0	113696808	G	T
2	chr2_113708655	0	113708655	G	A
2	chr2_113708686	0	113708686	T	C
2	chr2_113711387	0	113711387	C	T
2	chr2_113713570	0	113713570	G	A
2	chr2_113754562	0	113754562	C	T
2	chr2_113762917	0	113762917	T	C
2	chr2_113770091	0	113770091	T	C
2	chr2_113770809	0	113770809	G	A
2	chr2_113770875	0	113770875	T	C
2	chr2_113775899	0	113775899	A	G
2	chr2_113777784	0	113777784	T	C
2	chr2_113780932	0	113780932	G	C
2	chr2_113782886	0	113782886	C	A
2	chr2_113783914	0	113783914	G	T
2	chr2_113785171	0	113785171	G	C
2	chr2_113792721	0	113792721	T	C
2	chr2_113795108	0	113795108	G	A
2	chr2_113797844	0	113797844	A	G
2	chr2_113798594	0	113798594	A	C
2	chr2_113799668	0	113799668	T	C
2	chr2_113814102	0	113814102	C	T
2	chr2_113817789	0	113817789	T	C
2	chr2_113818547	0	113818547	C	T
2	chr2_113833573	0	113833573	C	A
2	chr2_113834006	0	113834006	T	C
2	chr2_113840718	0	113840718	A	G
2	chr2_113846110	0	113846110	C	A
2	chr2_113846361	0	113846361	A	T
2	chr2_113846548	0	113846548	T	C
2	chr2_113847216	0	113847216	G	A
2	chr2_113854603	0	113854603	A	G
2	chr2_113855775	0	113855775	G	C
2	chr2_113855926	0	113855926	G	C
2	chr2_113872424	0	113872424	C	T
2	chr2_113874048	0	113874048	T	C
2	chr2_113875184	0	113875184	C	G
2	chr2_113881275	0	113881275	G	A
2	chr2_113881421	0	113881421	T	C
2	chr2_113881552	0	113881552	A	C
2	chr2_113887320	0	113887320	G	A
2	chr2_113887657	0	113887657	T	A
2	chr2_113897616	0	113897616	G	A
2	chr2_113910660	0	113910660	C	T
2	chr2_113915100	0	113915100	C	T
2	chr2_113915247	0	113915247	G	C
2	chr2_113918271	0	113918271	T	C
2	chr2_113923582	0	113923582	T	C
2	chr2_113947891	0	113947891	T	C
2	chr2_113954035	0	113954035	A	T
2	chr2_113956783	0	113956783	G	A
2	chr2_113974037	0	113974037	G	A
2	chr2_113978033	0	113978033	T	C
2	chr2_113988889	0	113988889	T	C
2	chr2_113994853	0	113994853	A	C
2	chr2_113997835	0	113997835	G	T
2	chr2_114013441	0	114013441	T	C
2	chr2_114018555	0	114018555	T	C
2	chr2_114029041	0	114029041	A	C
2	chr2_114042279	0	114042279	C	G
2	chr2_114042793	0	114042793	C	T
2	chr2_114045577	0	114045577	C	T
2	chr2_114052181	0	114052181	G	C
2	chr2_114058060	0	114058060	A	G
2	chr2_114062702	0	114062702	G	T
2	chr2_114062760	0	114062760	C	T
2	chr2_114069785	0	114069785	C	T
2	chr2_114070173	0	114070173	A	G
2	chr2_114072132	0	114072132	A	C
2	chr2_114079699	0	114079699	A	G
2	chr2_114079757	0	114079757	T	C
2	chr2_114089075	0	114089075	A	G
2	chr2_114092025	0	114092025	T	C
2	chr2_114099467	0	114099467	T	C
2	chr2_114100835	0	114100835	T	C
2	chr2_114104354	0	114104354	C	A
2	chr2_114117153	0	114117153	A	C
2	chr2_114124276	0	114124276	C	G
2	chr2_114125011	0	114125011	T	G
2	chr2_114142209	0	114142209	T	C
2	chr2_114147142	0	114147142	T	C
2	chr2_114153139	0	114153139	C	T
2	chr2_114164016	0	114164016	C	T
2	chr2_114164821	0	114164821	G	C
2	chr2_114165107	0	114165107	C	T
2	chr2_114175730	0	114175730	C	A
2	chr2_114177075	0	114177075	G	T
2	chr2_114179004	0	114179004	T	C
2	chr2_114180266	0	114180266	T	C
2	chr2_114183082	0	114183082	C	G
2	chr2_114185754	0	114185754	T	C
2	chr2_114190232	0	114190232	T	C
2	chr2_114201598	0	114201598	G	A
2	chr2_114217339	0	114217339	A	G
2	chr2_114222378	0	114222378	T	C
2	chr2_114223668	0	114223668	G	A
2	chr2_114229294	0	114229294	G	A
2	chr2_114234586	0	114234586	C	T
2	chr2_114235447	0	114235447	G	A
2	chr2_114239609	0	114239609	A	G
2	chr2_114241977	0	114241977	A	G
2	chr2_114249465	0	114249465	T	C
2	chr2_114252913	0	114252913	G	A
2	chr2_114265820	0	114265820	G	A
2	chr2_114268961	0	114268961	T	A
2	chr2_114273589	0	114273589	C	A
2	chr2_114282334	0	114282334	T	G
2	chr2_114282763	0	114282763	T	C
2	chr2_114290716	0	114290716	G	A
2	chr2_114297490	0	114297490	A	G
2	chr2_114300374	0	114300374	C	T
2	chr2_114300716	0	114300716	G	C
2	chr2_114305214	0	114305214	T	C
2	chr2_114308798	0	114308798	G	A
2	chr2_114328776	0	114328776	G	A
2	chr2_114341348	0	114341348	C	T
2	chr2_114345466	0	114345466	G	A
2	chr2_114349330	0	114349330	G	C
2	chr2_114352853	0	114352853	A	C
2	chr2_114353357	0	114353357	G	T
2	chr2_114355988	0	114355988	C	T
2	chr2_114363942	0	114363942	G	A
2	chr2_114371588	0	114371588	G	A
2	chr2_114381448	0	114381448	A	T
2	chr2_114381999	0	114381999	A	T
2	chr2_114384126	0	114384126	C	A
2	chr2_114384348	0	114384348	G	A
2	chr2_114394299	0	114394299	C	A
2	chr2_114395701	0	114395701	G	C
2	chr2_114413455	0	114413455	G	A
2	chr2_114417620	0	114417620	T	C
2	chr2_114422632	0	114422632	G	A
2	chr2_114422659	0	114422659	C	T
2	chr2_114430294	0	114430294	C	G
2	chr2_114449188	0	114449188	T	C
2	chr2_114454253	0	114454253	A	G
2	chr2_114458779	0	114458779	A	G
2	chr2_114459163	0	114459163	C	A
2	chr2_114459276	0	114459276	C	T
2	chr2_114459796	0	114459796	G	A
2	chr2_114460172	0	114460172	A	G
2	chr2_114460189	0	114460189	T	C
2	chr2_114461552	0	114461552	A	G
2	chr2_114465187	0	114465187	T	C
2	chr2_114473876	0	114473876	A	G
2	chr2_114475010	0	114475010	C	T
2	chr2_114479746	0	114479746	T	C
2	chr2_114486729	0	114486729	G	A
2	chr2_114486997	0	114486997	C	A
2	chr2_114487862	0	114487862	T	C
2	chr2_114493565	0	114493565	G	T
2	chr2_114495620	0	114495620	C	T
2	chr2_114514242	0	114514242	C	T
2	chr2_114514434	0	114514434	C	T
2	chr2_114520054	0	114520054	C	T
2	chr2_114527192	0	114527192	C	G
2	chr2_114536341	0	114536341	G	A
2	chr2_114542791	0	114542791	G	A
2	chr2_114551033	0	114551033	C	T
2	chr2_114552293	0	114552293	C	T
2	chr2_114560903	0	114560903	T	C
2	chr2_114566908	0	114566908	C	G
2	chr2_114573140	0	114573140	C	T
2	chr2_114580784	0	114580784	G	A
2	chr2_114582402	0	114582402	A	T
2	chr2_114590561	0	114590561	A	G
2	chr2_114603691	0	114603691	G	T
2	chr2_114604364	0	114604364	A	C
2	chr2_114609650	0	114609650	C	G
2	chr2_114611493	0	114611493	C	G
2	chr2_114624655	0	114624655	T	C
2	chr2_114626494	0	114626494	T	C
2	chr2_114627162	0	114627162	C	T
2	chr2_114637873	0	114637873	G	T
2	chr2_114638329	0	114638329	T	C
2	chr2_114639867	0	114639867	G	A
2	chr2_114642175	0	114642175	A	G
2	chr2_114647200	0	114647200	C	A
2	chr2_114650801	0	114650801	A	C
2	chr2_114659504	0	114659504	T	C
2	chr2_114669010	0	114669010	A	G
2	chr2_114670712	0	114670712	G	A
2	chr2_114681005	0	114681005	G	A
2	chr2_114684820	0	114684820	T	C
2	chr2_114686724	0	114686724	A	G
2	chr2_114689648	0	114689648	C	A
2	chr2_114694494	0	114694494	G	A
2	chr2_114695934	0	114695934	G	A
2	chr2_114696486	0	114696486	G	A
2	chr2_114709965	0	114709965	A	G
2	chr2_114710234	0	114710234	T	C
2	chr2_114715745	0	114715745	C	T
2	chr2_114719812	0	114719812	A	C
2	chr2_114730237	0	114730237	C	A
2	chr2_114737223	0	114737223	T	C
2	chr2_114745933	0	114745933	A	C
2	chr2_114750721	0	114750721	A	G
2	chr2_114757218	0	114757218	T	C
2	chr2_114758105	0	114758105	A	G
2	chr2_114772685	0	114772685	T	G
2	chr2_114773157	0	114773157	T	G
2	chr2_114774048	0	114774048	T	C
2	chr2_114775502	0	114775502	T	C
2	chr2_114777953	0	114777953	A	G
2	chr2_114781391	0	114781391	T	C
2	chr2_114786098	0	114786098	G	A
2	chr2_114786499	0	114786499	T	C
2	chr2_114793116	0	114793116	T	C
2	chr2_114813741	0	114813741	A	C
2	chr2_114828208	0	114828208	C	A
2	chr2_114828519	0	114828519	A	C
2	chr2_114831848	0	114831848	A	G
2	chr2_114832775	0	114832775	T	C
2	chr2_114843530	0	114843530	A	G
2	chr2_114846393	0	114846393	C	T
2	chr2_114853136	0	114853136	G	A
2	chr2_114858447	0	114858447	T	C
2	chr2_114859815	0	114859815	T	G
2	chr2_114863711	0	114863711	C	G
2	chr2_114865236	0	114865236	T	G
2	chr2_114870031	0	114870031	A	G
2	chr2_114872099	0	114872099	T	A
2	chr2_114872375	0	114872375	G	A
2	chr2_114873012	0	114873012	G	A
2	chr2_114877015	0	114877015	T	A
2	chr2_114883304	0	114883304	T	C
2	chr2_114889923	0	114889923	G	A
2	chr2_114892287	0	114892287	C	G
2	chr2_114904676	0	114904676	C	T
2	chr2_114913436	0	114913436	T	A
2	chr2_114916568	0	114916568	G	C
2	chr2_114938961	0	114938961	C	T
2	chr2_114946541	0	114946541	C	G
2	chr2_114949294	0	114949294	A	G
2	chr2_114957254	0	114957254	C	G
2	chr2_114959342	0	114959342	G	A
2	chr2_114959630	0	114959630	C	T
2	chr2_114960632	0	114960632	G	A
2	chr2_114969026	0	114969026	C	T
2	chr2_114970214	0	114970214	C	G
2	chr2_114971955	0	114971955	G	T
2	chr2_114973616	0	114973616	T	C
2	chr2_114973685	0	114973685	C	T
2	chr2_114979248	0	114979248	A	G
2	chr2_114984636	0	114984636	T	C
2	chr2_114988683	0	114988683	A	G
2	chr2_114999966	0	114999966	T	C
2	chr2_115003237	0	115003237	A	G
2	chr2_115011144	0	115011144	A	G
2	chr2_115017506	0	115017506	G	T
2	chr2_115018950	0	115018950	A	T
2	chr2_115020697	0	115020697	G	A
2	chr2_115024538	0	115024538	G	A
2	chr2_115031023	0	115031023	G	C
2	chr2_115033340	0	115033340	T	C
2	chr2_115035077	0	115035077	T	C
2	chr2_115039829	0	115039829	C	T
2	chr2_115042852	0	115042852	C	T
2	chr2_115044534	0	115044534	G	C
2	chr2_115048656	0	115048656	C	G
2	chr2_115050608	0	115050608	A	C
2	chr2_115060839	0	115060839	C	T
2	chr2_115061815	0	115061815	C	G
2	chr2_115062212	0	115062212	A	G
2	chr2_115063897	0	115063897	C	T
2	chr2_115084340	0	115084340	T	G
2	chr2_115086677	0	115086677	C	T
2	chr2_115088674	0	115088674	C	T
2	chr2_115097326	0	115097326	A	C
2	chr2_115104690	0	115104690	C	T
2	chr2_115108683	0	115108683	C	T
2	chr2_115109194	0	115109194	C	G
2	chr2_115118590	0	115118590	C	T
2	chr2_115125424	0	115125424	A	G
2	chr2_115128806	0	115128806	A	G
2	chr2_115139762	0	115139762	G	A
2	chr2_115144581	0	115144581	C	T
2	chr2_115148621	0	115148621	A	G
2	chr2_115151762	0	115151762	T	C
2	chr2_115160817	0	115160817	C	T
2	chr2_115163810	0	115163810	C	G
2	chr2_115171317	0	115171317	C	T
2	chr2_115177165	0	115177165	G	A
2	chr2_115179533	0	115179533	G	A
2	chr2_115179626	0	115179626	T	C
2	chr2_115185405	0	115185405	G	A
2	chr2_115191180	0	115191180	A	G
2	chr2_115195087	0	115195087	C	T
2	chr2_115200675	0	115200675	A	G
2	chr2_115206220	0	115206220	C	T
2	chr2_115208521	0	115208521	A	G
2	chr2_115213576	0	115213576	C	T
2	chr2_115219576	0	115219576	C	T
2	chr2_115227837	0	115227837	T	C
2	chr2_115228495	0	115228495	C	T
2	chr2_115230556	0	115230556	T	C
2	chr2_115231777	0	115231777	A	G
2	chr2_115236432	0	115236432	A	G
2	chr2_115237914	0	115237914	G	A
2	chr2_115244051	0	115244051	G	A
2	chr2_115246284	0	115246284	G	A
2	chr2_115247326	0	115247326	C	A
2	chr2_115250070	0	115250070	C	T
2	chr2_115251955	0	115251955	C	T
2	chr2_115254741	0	115254741	T	C
2	chr2_115255326	0	115255326	A	T
2	chr2_115256738	0	115256738	C	T
2	chr2_115259437	0	115259437	A	G
2	chr2_115267275	0	115267275	A	C
2	chr2_115269549	0	115269549	T	C
2	chr2_115270538	0	115270538	G	A
2	chr2_115275543	0	115275543	G	A
2	chr2_115278150	0	115278150	A	G
2	chr2_115281053	0	115281053	T	G
2	chr2_115290155	0	115290155	C	A
2	chr2_115296457	0	115296457	T	G
2	chr2_115315603	0	115315603	T	C
2	chr2_115316645	0	115316645	G	A
2	chr2_115329495	0	115329495	A	G
2	chr2_115336262	0	115336262	T	C
2	chr2_115337407	0	115337407	T	G
2	chr2_115341975	0	115341975	T	C
2	chr2_115342565	0	115342565	A	C
2	chr2_115345529	0	115345529	C	T
2	chr2_115348564	0	115348564	G	A
2	chr2_115353503	0	115353503	G	A
2	chr2_115356898	0	115356898	A	G
2	chr2_115363307	0	115363307	T	C
2	chr2_115364914	0	115364914	C	T
2	chr2_115370129	0	115370129	T	C
2	chr2_115370735	0	115370735	A	G
2	chr2_115375304	0	115375304	T	C
2	chr2_115380234	0	115380234	C	A
2	chr2_115381579	0	115381579	T	C
2	chr2_115384844	0	115384844	T	C
2	chr2_115387065	0	115387065	G	A
2	chr2_115388452	0	115388452	G	C
2	chr2_115397682	0	115397682	A	T
2	chr2_115409987	0	115409987	G	A
2	chr2_115423899	0	115423899	T	C
2	chr2_115424528	0	115424528	G	A
2	chr2_115429324	0	115429324	G	A
2	chr2_115431181	0	115431181	A	G
2	chr2_115434850	0	115434850	G	A
2	chr2_115439723	0	115439723	T	C
2	chr2_115443914	0	115443914	T	C
2	chr2_115445384	0	115445384	G	A
2	chr2_115450466	0	115450466	C	T
2	chr2_115451989	0	115451989	T	G
2	chr2_115461711	0	115461711	G	A
2	chr2_115468815	0	115468815	T	A
2	chr2_115473110	0	115473110	G	A
2	chr2_115473447	0	115473447	C	A
2	chr2_115473748	0	115473748	G	A
2	chr2_115477917	0	115477917	A	G
2	chr2_115479023	0	115479023	T	C
2	chr2_115484017	0	115484017	C	T
2	chr2_115487696	0	115487696	A	G
2	chr2_115498744	0	115498744	A	G
2	chr2_115500652	0	115500652	T	C
2	chr2_115506080	0	115506080	A	G
2	chr2_115507294	0	115507294	G	T
2	chr2_115512224	0	115512224	G	C
2	chr2_115531435	0	115531435	C	T
2	chr2_115557614	0	115557614	C	T
2	chr2_115560642	0	115560642	C	T
2	chr2_115563219	0	115563219	T	C
2	chr2_115563553	0	115563553	A	C
2	chr2_115568306	0	115568306	C	A
2	chr2_115570159	0	115570159	A	G
2	chr2_115570562	0	115570562	C	T
2	chr2_115579980	0	115579980	A	T
2	chr2_115580530	0	115580530	G	A
2	chr2_115585403	0	115585403	T	G
2	chr2_115586363	0	115586363	G	A
2	chr2_115592645	0	115592645	T	C
2	chr2_115600648	0	115600648	G	A
2	chr2_115602431	0	115602431	T	A
2	chr2_115607231	0	115607231	T	G
2	chr2_115607798	0	115607798	A	G
2	chr2_115614614	0	115614614	C	T
2	chr2_115640401	0	115640401	G	A
2	chr2_115640761	0	115640761	A	G
2	chr2_115640791	0	115640791	A	G
2	chr2_115646011	0	115646011	C	T
2	chr2_115650511	0	115650511	G	A
2	chr2_115651664	0	115651664	A	G
2	chr2_115656670	0	115656670	G	A
2	chr2_115663160	0	115663160	A	T
2	chr2_115663771	0	115663771	G	A
2	chr2_115671003	0	115671003	T	C
2	chr2_115676536	0	115676536	A	G
2	chr2_115683503	0	115683503	C	T
2	chr2_115711055	0	115711055	A	G
2	chr2_115716389	0	115716389	G	A
2	chr2_115717117	0	115717117	T	C
2	chr2_115717165	0	115717165	A	G
2	chr2_115717228	0	115717228	T	C
2	chr2_115720836	0	115720836	G	A
2	chr2_115723885	0	115723885	G	A
2	chr2_115730470	0	115730470	G	T
2	chr2_115731343	0	115731343	T	C
2	chr2_115731632	0	115731632	T	C
2	chr2_115736087	0	115736087	A	G
2	chr2_115738777	0	115738777	G	T
2	chr2_115739943	0	115739943	G	C
2	chr2_115743567	0	115743567	G	T
2	chr2_115747547	0	115747547	C	G
2	chr2_115748813	0	115748813	G	T
2	chr2_115753247	0	115753247	G	T
2	chr2_115759197	0	115759197	G	C
2	chr2_115762901	0	115762901	T	C
2	chr2_115765781	0	115765781	C	T
2	chr2_115765894	0	115765894	C	G
2	chr2_115775001	0	115775001	T	C
2	chr2_115776196	0	115776196	C	T
2	chr2_115784085	0	115784085	G	T
2	chr2_115793277	0	115793277	C	T
2	chr2_115802566	0	115802566	T	A
2	chr2_115806716	0	115806716	A	G
2	chr2_115822105	0	115822105	C	T
2	chr2_115826024	0	115826024	T	C
2	chr2_115840130	0	115840130	A	T
2	chr2_115850160	0	115850160	G	A
2	chr2_115853419	0	115853419	A	T
2	chr2_115853659	0	115853659	C	T
2	chr2_115860349	0	115860349	T	C
2	chr2_115862914	0	115862914	A	G
2	chr2_115865637	0	115865637	G	A
2	chr2_115865815	0	115865815	A	G
2	chr2_115866246	0	115866246	C	T
2	chr2_115866767	0	115866767	C	T
2	chr2_115881831	0	115881831	C	T
2	chr2_115896199	0	115896199	A	G
2	chr2_115898378	0	115898378	A	T
2	chr2_115904431	0	115904431	T	C
2	chr2_115912651	0	115912651	C	T
2	chr2_115930764	0	115930764	C	A
2	chr2_115934310	0	115934310	T	A
2	chr2_115935414	0	115935414	G	C
2	chr2_115939744	0	115939744	T	C
2	chr2_115946144	0	115946144	G	A
2	chr2_115947764	0	115947764	A	G
2	chr2_115955968	0	115955968	G	A
2	chr2_115966510	0	115966510	A	G
2	chr2_115984031	0	115984031	C	T
2	chr2_115989408	0	115989408	T	A
2	chr2_116017235	0	116017235	C	T
2	chr2_116023611	0	116023611	A	G
2	chr2_116034933	0	116034933	A	T
2	chr2_116035117	0	116035117	G	A
2	chr2_116035618	0	116035618	C	G
2	chr2_116038564	0	116038564	T	C
2	chr2_116039502	0	116039502	T	C
2	chr2_116040053	0	116040053	T	C
2	chr2_116045733	0	116045733	C	G
2	chr2_116046459	0	116046459	A	G
2	chr2_116054095	0	116054095	T	C
2	chr2_116058882	0	116058882	T	C
2	chr2_116066800	0	116066800	A	C
2	chr2_116082108	0	116082108	C	T
2	chr2_116085361	0	116085361	T	C
2	chr2_116096012	0	116096012	G	T
2	chr2_116098734	0	116098734	T	C
2	chr2_116102813	0	116102813	T	C
2	chr2_116109336	0	116109336	C	T
2	chr2_116109627	0	116109627	T	C
2	chr2_116110539	0	116110539	T	C
2	chr2_116111141	0	116111141	G	A
2	chr2_116121560	0	116121560	T	C
2	chr2_116121663	0	116121663	T	C
2	chr2_116132392	0	116132392	A	G
2	chr2_116132522	0	116132522	C	T
2	chr2_116135529	0	116135529	C	T
2	chr2_116154009	0	116154009	T	G
2	chr2_116165498	0	116165498	G	A
2	chr2_116176365	0	116176365	T	C
2	chr2_116191326	0	116191326	A	G
2	chr2_116192189	0	116192189	G	A
2	chr2_116193910	0	116193910	G	A
2	chr2_116199739	0	116199739	A	G
2	chr2_116220450	0	116220450	C	T
2	chr2_116230636	0	116230636	A	G
2	chr2_116230932	0	116230932	G	C
2	chr2_116238529	0	116238529	C	A
2	chr2_116240053	0	116240053	T	C
2	chr2_116241649	0	116241649	T	C
2	chr2_116250987	0	116250987	T	C
2	chr2_116251056	0	116251056	T	C
2	chr2_116251176	0	116251176	C	G
2	chr2_116251774	0	116251774	G	T
2	chr2_116253826	0	116253826	T	C
2	chr2_116268507	0	116268507	C	G
2	chr2_116273010	0	116273010	A	G
2	chr2_116282059	0	116282059	C	G
2	chr2_116282669	0	116282669	G	A
2	chr2_116292888	0	116292888	T	C
2	chr2_116294035	0	116294035	G	A
2	chr2_116296463	0	116296463	T	C
2	chr2_116298268	0	116298268	G	A
2	chr2_116298301	0	116298301	A	G
2	chr2_116302006	0	116302006	G	T
2	chr2_116309215	0	116309215	T	A
2	chr2_116309255	0	116309255	C	A
2	chr2_116311141	0	116311141	A	G
2	chr2_116313836	0	116313836	A	G
2	chr2_116314317	0	116314317	C	T
2	chr2_116345600	0	116345600	A	G
2	chr2_116363077	0	116363077	C	A
2	chr2_116368191	0	116368191	C	G
2	chr2_116369518	0	116369518	A	G
2	chr2_116374440	0	116374440	A	G
2	chr2_116379160	0	116379160	T	G
2	chr2_116381831	0	116381831	C	A
2	chr2_116381970	0	116381970	C	A
2	chr2_116406019	0	116406019	G	A
2	chr2_116412107	0	116412107	G	A
2	chr2_116419892	0	116419892	G	C
2	chr2_116422043	0	116422043	T	C
2	chr2_116431185	0	116431185	T	C
2	chr2_116431308	0	116431308	A	C
2	chr2_116437147	0	116437147	G	A
2	chr2_116437441	0	116437441	T	C
2	chr2_116440226	0	116440226	C	A
2	chr2_116443759	0	116443759	A	G
2	chr2_116447554	0	116447554	G	A
2	chr2_116455042	0	116455042	G	T
2	chr2_116455246	0	116455246	C	T
2	chr2_116457581	0	116457581	T	C
2	chr2_116466692	0	116466692	C	T
2	chr2_116469221	0	116469221	T	C
2	chr2_116474215	0	116474215	T	C
2	chr2_116475323	0	116475323	C	G
2	chr2_116476448	0	116476448	C	A
2	chr2_116479151	0	116479151	G	T
2	chr2_116492720	0	116492720	C	T
2	chr2_116495698	0	116495698	C	T
2	chr2_116498367	0	116498367	T	C
2	chr2_116508638	0	116508638	G	A
2	chr2_116510313	0	116510313	G	A
2	chr2_116511066	0	116511066	A	G
2	chr2_116515323	0	116515323	C	T
2	chr2_116521405	0	116521405	C	T
2	chr2_116529560	0	116529560	A	T
2	chr2_116530437	0	116530437	A	G
2	chr2_116536572	0	116536572	T	C
2	chr2_116537172	0	116537172	C	T
2	chr2_116538388	0	116538388	G	A
2	chr2_116541853	0	116541853	G	A
2	chr2_116545211	0	116545211	C	G
2	chr2_116545752	0	116545752	C	T
2	chr2_116559969	0	116559969	G	A
2	chr2_116562112	0	116562112	A	G
2	chr2_116562335	0	116562335	G	A
2	chr2_116564961	0	116564961	A	G
2	chr2_116566715	0	116566715	C	T
2	chr2_116582181	0	116582181	A	G
2	chr2_116582514	0	116582514	A	G
2	chr2_116583653	0	116583653	T	G
2	chr2_116589432	0	116589432	C	T
2	chr2_116595347	0	116595347	C	T
2	chr2_116616645	0	116616645	T	C
2	chr2_116620172	0	116620172	G	A
2	chr2_116625335	0	116625335	A	G
2	chr2_116635671	0	116635671	T	C
2	chr2_116640091	0	116640091	A	G
2	chr2_116642654	0	116642654	C	T
2	chr2_116645930	0	116645930	G	A
2	chr2_116646555	0	116646555	G	A
2	chr2_116656226	0	116656226	C	T
2	chr2_116658076	0	116658076	G	A
2	chr2_116658659	0	116658659	T	C
2	chr2_116672897	0	116672897	G	C
2	chr2_116684790	0	116684790	G	A
2	chr2_116684974	0	116684974	T	C
2	chr2_116688862	0	116688862	C	G
2	chr2_116697118	0	116697118	T	C
2	chr2_116704173	0	116704173	C	T
2	chr2_116705531	0	116705531	C	A
2	chr2_116709842	0	116709842	C	T
2	chr2_116713376	0	116713376	A	G
2	chr2_116728684	0	116728684	C	G
2	chr2_116732569	0	116732569	T	G
2	chr2_116734291	0	116734291	A	G
2	chr2_116739133	0	116739133	A	G
2	chr2_116742288	0	116742288	C	T
2	chr2_116755860	0	116755860	G	C
2	chr2_116762586	0	116762586	G	A
2	chr2_116765115	0	116765115	T	C
2	chr2_116777710	0	116777710	C	T
2	chr2_116782363	0	116782363	G	A
2	chr2_116788013	0	116788013	A	G
2	chr2_116792338	0	116792338	G	A
2	chr2_116795413	0	116795413	A	C
2	chr2_116798842	0	116798842	C	T
2	chr2_116807556	0	116807556	G	A
2	chr2_116811119	0	116811119	A	C
2	chr2_116820768	0	116820768	A	G
2	chr2_116827691	0	116827691	C	G
2	chr2_116837803	0	116837803	T	C
2	chr2_116840161	0	116840161	G	A
2	chr2_116856275	0	116856275	G	C
2	chr2_116856385	0	116856385	C	G
2	chr2_116862364	0	116862364	A	G
2	chr2_116865798	0	116865798	T	C
2	chr2_116875026	0	116875026	G	A
2	chr2_116878259	0	116878259	C	T
2	chr2_116878761	0	116878761	T	C
2	chr2_116885078	0	116885078	A	T
2	chr2_116894789	0	116894789	T	C
2	chr2_116898297	0	116898297	A	T
2	chr2_116902636	0	116902636	G	C
2	chr2_116903437	0	116903437	C	A
2	chr2_116921767	0	116921767	A	G
2	chr2_116922758	0	116922758	G	A
2	chr2_116927754	0	116927754	T	C
2	chr2_116952097	0	116952097	T	C
2	chr2_116952674	0	116952674	T	C
2	chr2_116953368	0	116953368	A	G
2	chr2_116954148	0	116954148	C	T
2	chr2_116954427	0	116954427	T	C
2	chr2_116957198	0	116957198	T	C
2	chr2_116959968	0	116959968	C	T
2	chr2_116968529	0	116968529	A	C
2	chr2_116972480	0	116972480	T	C
2	chr2_116992066	0	116992066	A	G
2	chr2_116999627	0	116999627	T	G
2	chr2_117001887	0	117001887	A	G
2	chr2_117005652	0	117005652	A	C
2	chr2_117006257	0	117006257	G	T
2	chr2_117006675	0	117006675	G	C
2	chr2_117009419	0	117009419	C	T
2	chr2_117010479	0	117010479	G	T
2	chr2_117018551	0	117018551	G	T
2	chr2_117019962	0	117019962	A	G
2	chr2_117020773	0	117020773	G	A
2	chr2_117025670	0	117025670	A	G
2	chr2_117030179	0	117030179	A	G
2	chr2_117034050	0	117034050	T	C
2	chr2_117041601	0	117041601	A	G
2	chr2_117043644	0	117043644	G	C
2	chr2_117045267	0	117045267	T	G
2	chr2_117046316	0	117046316	C	T
2	chr2_117048766	0	117048766	T	C
2	chr2_117049791	0	117049791	C	G
2	chr2_117051156	0	117051156	T	C
2	chr2_117051493	0	117051493	A	G
2	chr2_117057811	0	117057811	A	G
2	chr2_117058871	0	117058871	C	T
2	chr2_117060940	0	117060940	T	G
2	chr2_117071128	0	117071128	A	C
2	chr2_117074736	0	117074736	A	G
2	chr2_117077901	0	117077901	A	C
2	chr2_117079258	0	117079258	T	A
2	chr2_117080022	0	117080022	G	A
2	chr2_117083575	0	117083575	A	G
2	chr2_117084375	0	117084375	G	A
2	chr2_117085345	0	117085345	A	G
2	chr2_117091106	0	117091106	G	A
2	chr2_117092169	0	117092169	A	G
2	chr2_117097706	0	117097706	A	C
2	chr2_117102337	0	117102337	C	A
2	chr2_117102996	0	117102996	T	C
2	chr2_117106079	0	117106079	A	G
2	chr2_117106330	0	117106330	G	C
2	chr2_117106345	0	117106345	G	C
2	chr2_117107042	0	117107042	C	T
2	chr2_117107069	0	117107069	A	G
2	chr2_117107575	0	117107575	A	G
2	chr2_117128180	0	117128180	T	C
2	chr2_117136735	0	117136735	G	A
2	chr2_117139253	0	117139253	A	G
2	chr2_117141061	0	117141061	A	G
2	chr2_117145922	0	117145922	T	C
2	chr2_117146685	0	117146685	G	A
2	chr2_117154491	0	117154491	C	T
2	chr2_117156252	0	117156252	C	A
2	chr2_117160202	0	117160202	A	G
2	chr2_117161010	0	117161010	A	G
2	chr2_117163521	0	117163521	C	T
2	chr2_117165203	0	117165203	C	T
2	chr2_117166707	0	117166707	A	C
2	chr2_117168694	0	117168694	G	A
2	chr2_117171471	0	117171471	G	A
2	chr2_117172414	0	117172414	T	C
2	chr2_117172458	0	117172458	G	A
2	chr2_117173552	0	117173552	G	A
2	chr2_117174484	0	117174484	G	A
2	chr2_117175094	0	117175094	C	T
2	chr2_117176886	0	117176886	T	C
2	chr2_117179358	0	117179358	T	C
2	chr2_117186956	0	117186956	T	C
2	chr2_117189234	0	117189234	C	T
2	chr2_117193060	0	117193060	A	G
2	chr2_117193619	0	117193619	C	T
2	chr2_117200121	0	117200121	T	C
2	chr2_117215386	0	117215386	G	A
2	chr2_117216520	0	117216520	T	C
2	chr2_117216767	0	117216767	A	G
2	chr2_117243959	0	117243959	G	A
2	chr2_117246509	0	117246509	C	A
2	chr2_117263347	0	117263347	T	C
2	chr2_117263387	0	117263387	G	A
2	chr2_117273121	0	117273121	C	A
2	chr2_117273595	0	117273595	T	C
2	chr2_117276730	0	117276730	C	T
2	chr2_117280195	0	117280195	A	G
2	chr2_117290514	0	117290514	C	A
2	chr2_117291017	0	117291017	C	T
2	chr2_117296318	0	117296318	T	C
2	chr2_117303125	0	117303125	A	C
2	chr2_117305528	0	117305528	G	A
2	chr2_117308038	0	117308038	G	A
2	chr2_117317362	0	117317362	T	C
2	chr2_117329337	0	117329337	A	G
2	chr2_117343466	0	117343466	G	C
2	chr2_117348621	0	117348621	A	G
2	chr2_117348918	0	117348918	C	T
2	chr2_117356278	0	117356278	C	T
2	chr2_117366177	0	117366177	G	C
2	chr2_117366559	0	117366559	C	A
2	chr2_117366919	0	117366919	G	T
2	chr2_117367556	0	117367556	A	T
2	chr2_117375670	0	117375670	T	C
2	chr2_117379865	0	117379865	C	T
2	chr2_117386293	0	117386293	T	A
2	chr2_117393473	0	117393473	A	G
2	chr2_117401824	0	117401824	A	C
2	chr2_117403091	0	117403091	A	T
2	chr2_117414846	0	117414846	T	G
2	chr2_117419810	0	117419810	A	G
2	chr2_117424024	0	117424024	T	G
2	chr2_117449385	0	117449385	T	C
2	chr2_117468332	0	117468332	G	T
2	chr2_117476315	0	117476315	G	T
2	chr2_117480574	0	117480574	C	T
2	chr2_117495781	0	117495781	T	C
2	chr2_117497654	0	117497654	A	G
2	chr2_117506256	0	117506256	C	T
2	chr2_117516180	0	117516180	C	T
2	chr2_117516802	0	117516802	A	G
2	chr2_117524690	0	117524690	T	G
2	chr2_117526978	0	117526978	G	C
2	chr2_117536877	0	117536877	C	T
2	chr2_117541032	0	117541032	T	C
2	chr2_117542071	0	117542071	C	T
2	chr2_117546265	0	117546265	G	A
2	chr2_117555607	0	117555607	G	A
2	chr2_117555725	0	117555725	T	C
2	chr2_117557504	0	117557504	G	A
2	chr2_117560819	0	117560819	C	T
2	chr2_117566677	0	117566677	G	A
2	chr2_117568889	0	117568889	G	C
2	chr2_117574003	0	117574003	T	C
2	chr2_117576531	0	117576531	C	G
2	chr2_117577805	0	117577805	A	G
2	chr2_117579862	0	117579862	A	G
2	chr2_117584726	0	117584726	C	T
2	chr2_117586549	0	117586549	A	G
2	chr2_117596476	0	117596476	A	C
2	chr2_117598336	0	117598336	G	C
2	chr2_117620461	0	117620461	C	T
2	chr2_117624620	0	117624620	T	C
2	chr2_117626016	0	117626016	C	T
2	chr2_117626045	0	117626045	C	T
2	chr2_117626192	0	117626192	G	T
2	chr2_117627226	0	117627226	C	A
2	chr2_117633093	0	117633093	C	G
2	chr2_117635826	0	117635826	G	A
2	chr2_117642069	0	117642069	G	A
2	chr2_117643414	0	117643414	T	C
2	chr2_117644110	0	117644110	A	G
2	chr2_117661573	0	117661573	A	G
2	chr2_117662947	0	117662947	C	T
2	chr2_117672234	0	117672234	A	G
2	chr2_117681147	0	117681147	C	T
2	chr2_117681933	0	117681933	T	C
2	chr2_117684181	0	117684181	G	T
2	chr2_117687047	0	117687047	C	A
2	chr2_117688897	0	117688897	G	A
2	chr2_117695129	0	117695129	T	C
2	chr2_117698238	0	117698238	G	C
2	chr2_117702751	0	117702751	G	C
2	chr2_117704595	0	117704595	G	A
2	chr2_117706929	0	117706929	A	T
2	chr2_117708451	0	117708451	G	A
2	chr2_117708865	0	117708865	A	G
2	chr2_117709278	0	117709278	C	A
2	chr2_117713779	0	117713779	G	A
2	chr2_117715875	0	117715875	T	C
2	chr2_117717929	0	117717929	T	A
2	chr2_117718673	0	117718673	A	G
2	chr2_117733126	0	117733126	A	G
2	chr2_117741153	0	117741153	C	T
2	chr2_117742206	0	117742206	T	C
2	chr2_117751093	0	117751093	A	G
2	chr2_117760805	0	117760805	G	A
2	chr2_117761096	0	117761096	G	A
2	chr2_117761264	0	117761264	T	A
2	chr2_117771550	0	117771550	G	A
2	chr2_117774751	0	117774751	T	G
2	chr2_117798104	0	117798104	T	C
2	chr2_117800926	0	117800926	G	A
2	chr2_117804392	0	117804392	C	T
2	chr2_117805124	0	117805124	T	C
2	chr2_117810671	0	117810671	C	G
2	chr2_117815343	0	117815343	T	C
2	chr2_117820009	0	117820009	A	C
2	chr2_117831773	0	117831773	G	A
2	chr2_117838637	0	117838637	A	C
2	chr2_117840854	0	117840854	A	T
2	chr2_117843948	0	117843948	A	C
2	chr2_117845631	0	117845631	A	G
2	chr2_117855409	0	117855409	C	T
2	chr2_117855453	0	117855453	G	A
2	chr2_117855929	0	117855929	A	G
2	chr2_117856340	0	117856340	T	C
2	chr2_117863440	0	117863440	C	G
2	chr2_117870008	0	117870008	G	A
2	chr2_117873285	0	117873285	T	A
2	chr2_117874800	0	117874800	T	C
2	chr2_117881651	0	117881651	A	G
2	chr2_117882491	0	117882491	T	G
2	chr2_117883586	0	117883586	A	T
2	chr2_117892144	0	117892144	C	T
2	chr2_117903771	0	117903771	T	G
2	chr2_117904205	0	117904205	T	C
2	chr2_117909091	0	117909091	C	A
2	chr2_117909447	0	117909447	C	T
2	chr2_117909675	0	117909675	A	G
2	chr2_117912963	0	117912963	A	G
2	chr2_117913005	0	117913005	T	C
2	chr2_117927123	0	117927123	C	A
2	chr2_117929307	0	117929307	A	G
2	chr2_117931489	0	117931489	T	G
2	chr2_117942380	0	117942380	G	A
2	chr2_117942667	0	117942667	C	A
2	chr2_117943468	0	117943468	A	G
2	chr2_117943653	0	117943653	A	C
2	chr2_117946551	0	117946551	A	G
2	chr2_117950421	0	117950421	C	T
2	chr2_117955618	0	117955618	C	T
2	chr2_117959940	0	117959940	G	T
2	chr2_117971773	0	117971773	G	A
2	chr2_117977528	0	117977528	C	T
2	chr2_117983909	0	117983909	T	C
2	chr2_117986907	0	117986907	T	C
2	chr2_117990462	0	117990462	T	C
2	chr2_117992619	0	117992619	T	C
2	chr2_117993303	0	117993303	G	A
2	chr2_117994826	0	117994826	T	C
2	chr2_117997058	0	117997058	G	A
2	chr2_118000428	0	118000428	G	A
2	chr2_118003865	0	118003865	C	T
2	chr2_118012766	0	118012766	G	A
2	chr2_118020523	0	118020523	C	A
2	chr2_118024509	0	118024509	T	C
2	chr2_118027124	0	118027124	G	A
2	chr2_118027550	0	118027550	T	C
2	chr2_118039961	0	118039961	C	T
2	chr2_118041108	0	118041108	C	T
2	chr2_118041185	0	118041185	C	T
2	chr2_118049911	0	118049911	G	C
2	chr2_118050604	0	118050604	A	G
2	chr2_118052159	0	118052159	A	C
2	chr2_118056223	0	118056223	G	T
2	chr2_118061513	0	118061513	T	G
2	chr2_118061964	0	118061964	G	A
2	chr2_118062438	0	118062438	C	T
2	chr2_118063589	0	118063589	A	C
2	chr2_118079079	0	118079079	G	A
2	chr2_118080185	0	118080185	G	C
2	chr2_118085379	0	118085379	G	A
2	chr2_118088063	0	118088063	A	G
2	chr2_118088211	0	118088211	G	A
2	chr2_118097446	0	118097446	A	G
2	chr2_118099343	0	118099343	T	C
2	chr2_118109915	0	118109915	T	C
2	chr2_118112252	0	118112252	A	G
2	chr2_118113582	0	118113582	A	G
2	chr2_118119676	0	118119676	G	T
2	chr2_118121266	0	118121266	C	T
2	chr2_118129949	0	118129949	C	T
2	chr2_118133995	0	118133995	G	A
2	chr2_118134573	0	118134573	A	G
2	chr2_118139369	0	118139369	C	T
2	chr2_118152343	0	118152343	T	C
2	chr2_118166165	0	118166165	G	T
2	chr2_118168728	0	118168728	C	T
2	chr2_118177279	0	118177279	C	G
2	chr2_118178429	0	118178429	C	T
2	chr2_118183087	0	118183087	A	C
2	chr2_118188186	0	118188186	C	T
2	chr2_118189768	0	118189768	G	A
2	chr2_118191082	0	118191082	G	T
2	chr2_118192303	0	118192303	C	G
2	chr2_118195569	0	118195569	T	C
2	chr2_118198624	0	118198624	T	C
2	chr2_118200053	0	118200053	C	T
2	chr2_118203904	0	118203904	T	C
2	chr2_118214421	0	118214421	A	C
2	chr2_118218410	0	118218410	G	T
2	chr2_118223157	0	118223157	T	G
2	chr2_118227390	0	118227390	C	T
2	chr2_118252894	0	118252894	G	A
2	chr2_118260185	0	118260185	A	G
2	chr2_118264843	0	118264843	A	C
2	chr2_118271375	0	118271375	T	C
2	chr2_118275139	0	118275139	C	T
2	chr2_118277213	0	118277213	C	T
2	chr2_118280006	0	118280006	C	T
2	chr2_118281853	0	118281853	T	C
2	chr2_118285563	0	118285563	G	A
2	chr2_118290791	0	118290791	C	T
2	chr2_118295190	0	118295190	G	A
2	chr2_118299666	0	118299666	C	T
2	chr2_118301040	0	118301040	A	G
2	chr2_118304988	0	118304988	G	A
2	chr2_118307341	0	118307341	T	C
2	chr2_118316185	0	118316185	T	C
2	chr2_118318031	0	118318031	G	A
2	chr2_118318516	0	118318516	G	T
2	chr2_118323069	0	118323069	A	G
2	chr2_118339254	0	118339254	G	A
2	chr2_118350254	0	118350254	G	A
2	chr2_118352109	0	118352109	G	T
2	chr2_118354206	0	118354206	T	C
2	chr2_118354953	0	118354953	G	A
2	chr2_118363941	0	118363941	A	G
2	chr2_118379536	0	118379536	T	C
2	chr2_118382778	0	118382778	T	C
2	chr2_118385722	0	118385722	A	G
2	chr2_118392690	0	118392690	A	G
2	chr2_118393046	0	118393046	A	C
2	chr2_118396972	0	118396972	T	C
2	chr2_118400607	0	118400607	A	T
2	chr2_118401002	0	118401002	A	G
2	chr2_118406769	0	118406769	G	A
2	chr2_118408148	0	118408148	C	A
2	chr2_118419059	0	118419059	A	C
2	chr2_118421562	0	118421562	T	C
2	chr2_118430588	0	118430588	T	A
2	chr2_118436936	0	118436936	G	A
2	chr2_118438283	0	118438283	C	T
2	chr2_118446472	0	118446472	C	A
2	chr2_118447750	0	118447750	A	G
2	chr2_118450592	0	118450592	T	C
2	chr2_118454891	0	118454891	A	G
2	chr2_118459520	0	118459520	C	T
2	chr2_118459717	0	118459717	A	G
2	chr2_118463057	0	118463057	C	T
2	chr2_118467139	0	118467139	A	G
2	chr2_118470270	0	118470270	T	C
2	chr2_118471516	0	118471516	G	A
2	chr2_118471947	0	118471947	C	T
2	chr2_118472418	0	118472418	C	A
2	chr2_118478221	0	118478221	A	C
2	chr2_118484268	0	118484268	C	T
2	chr2_118484679	0	118484679	G	T
2	chr2_118488533	0	118488533	A	G
2	chr2_118490556	0	118490556	T	C
2	chr2_118494005	0	118494005	C	G
2	chr2_118499796	0	118499796	G	A
2	chr2_118500045	0	118500045	A	G
2	chr2_118508854	0	118508854	T	C
2	chr2_118513882	0	118513882	C	T
2	chr2_118516099	0	118516099	G	T
2	chr2_118528442	0	118528442	A	G
2	chr2_118532519	0	118532519	A	G
2	chr2_118536294	0	118536294	G	A
2	chr2_118538729	0	118538729	G	C
2	chr2_118539832	0	118539832	A	G
2	chr2_118551622	0	118551622	G	T
2	chr2_118562760	0	118562760	A	G
2	chr2_118563424	0	118563424	T	C
2	chr2_118568764	0	118568764	G	T
2	chr2_118569365	0	118569365	G	A
2	chr2_118581488	0	118581488	A	G
2	chr2_118585985	0	118585985	T	C
2	chr2_118586633	0	118586633	G	C
2	chr2_118588855	0	118588855	T	C
2	chr2_118594565	0	118594565	C	T
2	chr2_118595936	0	118595936	C	T
2	chr2_118598790	0	118598790	C	T
2	chr2_118611929	0	118611929	G	C
2	chr2_118614407	0	118614407	A	G
2	chr2_118621668	0	118621668	T	C
2	chr2_118621881	0	118621881	G	A
2	chr2_118622003	0	118622003	C	T
2	chr2_118624088	0	118624088	A	G
2	chr2_118625651	0	118625651	A	T
2	chr2_118626269	0	118626269	G	C
2	chr2_118629250	0	118629250	T	C
2	chr2_118630564	0	118630564	A	T
2	chr2_118637519	0	118637519	G	A
2	chr2_118638554	0	118638554	T	C
2	chr2_118642849	0	118642849	T	C
2	chr2_118648207	0	118648207	C	T
2	chr2_118663185	0	118663185	C	T
2	chr2_118668232	0	118668232	C	T
2	chr2_118685642	0	118685642	T	C
2	chr2_118689765	0	118689765	C	T
2	chr2_118690618	0	118690618	C	T
2	chr2_118692872	0	118692872	T	C
2	chr2_118701976	0	118701976	A	G
2	chr2_118704104	0	118704104	T	C
2	chr2_118704166	0	118704166	T	C
2	chr2_118714262	0	118714262	T	A
2	chr2_118720321	0	118720321	T	C
2	chr2_118723794	0	118723794	T	C
2	chr2_118739140	0	118739140	C	T
2	chr2_118740342	0	118740342	G	T
2	chr2_118751221	0	118751221	C	T
2	chr2_118764216	0	118764216	G	A
2	chr2_118771255	0	118771255	T	G
2	chr2_118771973	0	118771973	G	A
2	chr2_118776477	0	118776477	G	T
2	chr2_118790544	0	118790544	C	G
2	chr2_118796588	0	118796588	A	G
2	chr2_118805205	0	118805205	T	C
2	chr2_118805215	0	118805215	G	C
2	chr2_118811717	0	118811717	T	C
2	chr2_118812503	0	118812503	T	C
2	chr2_118816252	0	118816252	T	C
2	chr2_118818444	0	118818444	T	C
2	chr2_118827259	0	118827259	C	T
2	chr2_118829176	0	118829176	G	A
2	chr2_118832313	0	118832313	A	G
2	chr2_118838864	0	118838864	G	A
2	chr2_118851918	0	118851918	C	A
2	chr2_118860205	0	118860205	G	A
2	chr2_118865729	0	118865729	G	A
2	chr2_118869290	0	118869290	A	G
2	chr2_118871350	0	118871350	A	G
2	chr2_118876766	0	118876766	G	A
2	chr2_118878667	0	118878667	A	G
2	chr2_118882613	0	118882613	T	C
2	chr2_118883358	0	118883358	G	T
2	chr2_118887295	0	118887295	G	A
2	chr2_118894092	0	118894092	A	G
2	chr2_118896777	0	118896777	C	A
2	chr2_118901322	0	118901322	C	G
2	chr2_118908449	0	118908449	A	G
2	chr2_118915329	0	118915329	G	A
2	chr2_118918986	0	118918986	T	G
2	chr2_118920880	0	118920880	T	G
2	chr2_118921768	0	118921768	A	G
2	chr2_118922184	0	118922184	T	C
2	chr2_118922716	0	118922716	C	T
2	chr2_118922958	0	118922958	A	G
2	chr2_118931846	0	118931846	T	C
2	chr2_118932974	0	118932974	A	G
2	chr2_118933776	0	118933776	T	C
2	chr2_118934844	0	118934844	C	T
2	chr2_118951535	0	118951535	C	T
2	chr2_118954875	0	118954875	T	C
2	chr2_118959405	0	118959405	T	A
2	chr2_118963207	0	118963207	G	C
2	chr2_118966214	0	118966214	G	C
2	chr2_118966294	0	118966294	G	C
2	chr2_118970286	0	118970286	T	C
2	chr2_118976288	0	118976288	T	C
2	chr2_118976991	0	118976991	C	T
2	chr2_118983431	0	118983431	C	A
2	chr2_118987613	0	118987613	C	G
2	chr2_118990485	0	118990485	T	C
2	chr2_118990632	0	118990632	A	G
2	chr2_118995537	0	118995537	A	G
2	chr2_118995559	0	118995559	T	G
2	chr2_119004855	0	119004855	G	A
2	chr2_119007919	0	119007919	A	G
2	chr2_119013172	0	119013172	G	T
2	chr2_119013979	0	119013979	T	C
2	chr2_119013983	0	119013983	T	C
2	chr2_119015328	0	119015328	A	G
2	chr2_119022559	0	119022559	T	C
2	chr2_119045998	0	119045998	T	A
2	chr2_119053995	0	119053995	G	A
2	chr2_119063125	0	119063125	T	A
2	chr2_119063493	0	119063493	T	C
2	chr2_119077899	0	119077899	C	A
2	chr2_119082998	0	119082998	A	G
2	chr2_119087445	0	119087445	T	G
2	chr2_119090035	0	119090035	A	G
2	chr2_119090155	0	119090155	T	C
2	chr2_119098574	0	119098574	C	G
2	chr2_119105235	0	119105235	T	A
2	chr2_119107906	0	119107906	A	G
2	chr2_119112105	0	119112105	C	T
2	chr2_119122441	0	119122441	C	T
2	chr2_119123023	0	119123023	A	G
2	chr2_119125611	0	119125611	G	A
2	chr2_119130519	0	119130519	T	A
2	chr2_119146027	0	119146027	T	C
2	chr2_119146194	0	119146194	G	A
2	chr2_119149715	0	119149715	G	A
2	chr2_119158059	0	119158059	G	T
2	chr2_119162904	0	119162904	A	G
2	chr2_119162976	0	119162976	G	T
2	chr2_119163345	0	119163345	C	G
2	chr2_119166788	0	119166788	C	T
2	chr2_119167569	0	119167569	G	A
2	chr2_119169200	0	119169200	T	A
2	chr2_119169670	0	119169670	T	C
2	chr2_119172028	0	119172028	T	C
2	chr2_119177685	0	119177685	A	T
2	chr2_119183725	0	119183725	A	G
2	chr2_119191309	0	119191309	T	C
2	chr2_119193788	0	119193788	A	C
2	chr2_119200193	0	119200193	G	C
2	chr2_119201522	0	119201522	C	A
2	chr2_119203457	0	119203457	A	G
2	chr2_119214480	0	119214480	T	C
2	chr2_119214555	0	119214555	T	C
2	chr2_119217767	0	119217767	T	C
2	chr2_119220271	0	119220271	C	A
2	chr2_119221998	0	119221998	T	G
2	chr2_119235258	0	119235258	T	C
2	chr2_119235778	0	119235778	G	A
2	chr2_119236305	0	119236305	C	G
2	chr2_119238858	0	119238858	T	G
2	chr2_119239177	0	119239177	G	A
2	chr2_119242875	0	119242875	G	A
2	chr2_119254570	0	119254570	G	C
2	chr2_119259549	0	119259549	T	C
2	chr2_119265454	0	119265454	T	C
2	chr2_119267267	0	119267267	T	C
2	chr2_119268060	0	119268060	G	C
2	chr2_119268705	0	119268705	A	G
2	chr2_119275650	0	119275650	A	C
2	chr2_119280557	0	119280557	C	T
2	chr2_119291243	0	119291243	T	C
2	chr2_119299177	0	119299177	T	C
2	chr2_119300735	0	119300735	A	G
2	chr2_119303087	0	119303087	T	G
2	chr2_119310519	0	119310519	G	C
2	chr2_119317068	0	119317068	T	C
2	chr2_119321899	0	119321899	G	A
2	chr2_119327786	0	119327786	G	A
2	chr2_119328235	0	119328235	C	G
2	chr2_119331624	0	119331624	A	G
2	chr2_119342102	0	119342102	T	G
2	chr2_119346176	0	119346176	G	A
2	chr2_119346582	0	119346582	T	C
2	chr2_119346640	0	119346640	C	A
2	chr2_119347317	0	119347317	T	G
2	chr2_119349138	0	119349138	G	A
2	chr2_119350982	0	119350982	C	T
2	chr2_119361094	0	119361094	G	A
2	chr2_119364857	0	119364857	T	C
2	chr2_119369028	0	119369028	A	C
2	chr2_119370962	0	119370962	C	G
2	chr2_119375425	0	119375425	C	T
2	chr2_119381491	0	119381491	C	T
2	chr2_119397806	0	119397806	T	C
2	chr2_119400485	0	119400485	G	A
2	chr2_119410132	0	119410132	T	C
2	chr2_119417775	0	119417775	A	G
2	chr2_119426216	0	119426216	T	C
2	chr2_119431361	0	119431361	A	G
2	chr2_119432031	0	119432031	C	G
2	chr2_119434004	0	119434004	G	A
2	chr2_119443452	0	119443452	G	A
2	chr2_119447484	0	119447484	C	T
2	chr2_119452026	0	119452026	A	G
2	chr2_119453905	0	119453905	G	A
2	chr2_119464882	0	119464882	T	G
2	chr2_119471704	0	119471704	A	G
2	chr2_119473380	0	119473380	T	C
2	chr2_119476754	0	119476754	G	C
2	chr2_119479455	0	119479455	C	T
2	chr2_119481164	0	119481164	T	C
2	chr2_119485536	0	119485536	C	A
2	chr2_119498803	0	119498803	T	A
2	chr2_119498999	0	119498999	G	A
2	chr2_119507207	0	119507207	C	T
2	chr2_119510079	0	119510079	A	C
2	chr2_119517025	0	119517025	G	C
2	chr2_119517538	0	119517538	G	T
2	chr2_119518015	0	119518015	C	G
2	chr2_119519036	0	119519036	T	G
2	chr2_119519076	0	119519076	C	T
2	chr2_119523386	0	119523386	C	G
2	chr2_119524692	0	119524692	T	G
2	chr2_119528416	0	119528416	C	A
2	chr2_119531576	0	119531576	T	C
2	chr2_119536078	0	119536078	G	C
2	chr2_119543262	0	119543262	C	T
2	chr2_119545728	0	119545728	T	C
2	chr2_119547458	0	119547458	G	C
2	chr2_119549142	0	119549142	T	C
2	chr2_119550788	0	119550788	G	A
2	chr2_119574871	0	119574871	T	C
2	chr2_119586949	0	119586949	C	T
2	chr2_119587382	0	119587382	C	T
2	chr2_119594416	0	119594416	C	T
2	chr2_119600735	0	119600735	A	G
2	chr2_119604227	0	119604227	A	T
2	chr2_119610763	0	119610763	T	C
2	chr2_119617872	0	119617872	T	C
2	chr2_119634296	0	119634296	C	T
2	chr2_119639226	0	119639226	T	C
2	chr2_119643322	0	119643322	C	T
2	chr2_119650194	0	119650194	G	T
2	chr2_119651953	0	119651953	T	C
2	chr2_119663098	0	119663098	T	C
2	chr2_119666526	0	119666526	C	T
2	chr2_119667005	0	119667005	T	C
2	chr2_119667083	0	119667083	C	G
2	chr2_119668478	0	119668478	A	G
2	chr2_119672854	0	119672854	A	G
2	chr2_119677761	0	119677761	A	G
2	chr2_119681261	0	119681261	G	A
2	chr2_119682139	0	119682139	C	T
2	chr2_119685878	0	119685878	G	A
2	chr2_119689298	0	119689298	A	G
2	chr2_119690234	0	119690234	T	C
2	chr2_119691502	0	119691502	C	T
2	chr2_119692422	0	119692422	A	T
2	chr2_119698435	0	119698435	T	C
2	chr2_119700401	0	119700401	T	C
2	chr2_119700606	0	119700606	G	C
2	chr2_119704022	0	119704022	C	T
2	chr2_119716120	0	119716120	T	C
2	chr2_119718393	0	119718393	T	C
2	chr2_119719456	0	119719456	A	T
2	chr2_119726182	0	119726182	G	T
2	chr2_119737848	0	119737848	C	T
2	chr2_119746642	0	119746642	G	A
2	chr2_119749458	0	119749458	A	G
2	chr2_119751648	0	119751648	T	A
2	chr2_119755290	0	119755290	G	T
2	chr2_119755719	0	119755719	A	G
2	chr2_119755851	0	119755851	C	G
2	chr2_119759739	0	119759739	C	T
2	chr2_119760777	0	119760777	G	C
2	chr2_119763957	0	119763957	G	T
2	chr2_119765566	0	119765566	T	A
2	chr2_119768070	0	119768070	C	T
2	chr2_119773829	0	119773829	C	T
2	chr2_119775280	0	119775280	A	G
2	chr2_119775504	0	119775504	T	C
2	chr2_119790567	0	119790567	T	C
2	chr2_119795020	0	119795020	T	C
2	chr2_119799408	0	119799408	T	G
2	chr2_119802443	0	119802443	T	C
2	chr2_119804385	0	119804385	A	G
2	chr2_119810921	0	119810921	T	G
2	chr2_119811902	0	119811902	T	C
2	chr2_119813015	0	119813015	T	G
2	chr2_119819865	0	119819865	A	G
2	chr2_119820249	0	119820249	A	G
2	chr2_119822029	0	119822029	C	A
2	chr2_119822803	0	119822803	G	A
2	chr2_119832048	0	119832048	T	C
2	chr2_119839494	0	119839494	A	G
2	chr2_119842965	0	119842965	A	G
2	chr2_119845553	0	119845553	G	T
2	chr2_119847051	0	119847051	C	T
2	chr2_119855181	0	119855181	A	G
2	chr2_119865913	0	119865913	G	T
2	chr2_119866485	0	119866485	G	A
2	chr2_119866807	0	119866807	T	G
2	chr2_119867778	0	119867778	G	C
2	chr2_119869083	0	119869083	G	A
2	chr2_119876699	0	119876699	T	C
2	chr2_119876774	0	119876774	T	C
2	chr2_119893624	0	119893624	T	A
2	chr2_119896971	0	119896971	G	A
2	chr2_119898673	0	119898673	C	T
2	chr2_119900820	0	119900820	T	A
2	chr2_119901074	0	119901074	T	C
2	chr2_119903108	0	119903108	A	G
2	chr2_119906772	0	119906772	A	G
2	chr2_119907145	0	119907145	A	T
2	chr2_119910053	0	119910053	T	C
2	chr2_119910672	0	119910672	G	T
2	chr2_119914776	0	119914776	A	G
2	chr2_119922671	0	119922671	C	G
2	chr2_119923980	0	119923980	A	G
2	chr2_119926577	0	119926577	G	A
2	chr2_119931226	0	119931226	G	T
2	chr2_119939906	0	119939906	G	A
2	chr2_119942518	0	119942518	T	C
2	chr2_119942896	0	119942896	G	A
2	chr2_119945000	0	119945000	C	T
2	chr2_119945106	0	119945106	T	C
2	chr2_119956802	0	119956802	G	A
2	chr2_119971028	0	119971028	T	A
2	chr2_119974031	0	119974031	G	T
2	chr2_119975976	0	119975976	A	T
2	chr2_119982761	0	119982761	C	T
2	chr2_119997832	0	119997832	G	A
2	chr2_120004470	0	120004470	T	C
2	chr2_120007150	0	120007150	G	A
2	chr2_120008960	0	120008960	A	G
2	chr2_120009139	0	120009139	A	G
2	chr2_120020953	0	120020953	A	G
2	chr2_120024593	0	120024593	G	T
2	chr2_120034519	0	120034519	C	T
2	chr2_120039520	0	120039520	G	A
2	chr2_120051661	0	120051661	C	T
2	chr2_120052910	0	120052910	T	C
2	chr2_120060286	0	120060286	T	C
2	chr2_120060465	0	120060465	A	G
2	chr2_120061408	0	120061408	T	C
2	chr2_120064554	0	120064554	T	C
2	chr2_120071022	0	120071022	A	C
2	chr2_120071781	0	120071781	T	C
2	chr2_120072793	0	120072793	C	A
2	chr2_120078157	0	120078157	A	G
2	chr2_120098006	0	120098006	T	G
2	chr2_120100769	0	120100769	A	G
2	chr2_120103159	0	120103159	T	C
2	chr2_120105236	0	120105236	A	C
2	chr2_120111989	0	120111989	T	C
2	chr2_120114339	0	120114339	A	G
2	chr2_120117097	0	120117097	G	A
2	chr2_120118036	0	120118036	A	G
2	chr2_120118875	0	120118875	C	T
2	chr2_120120766	0	120120766	G	T
2	chr2_120122232	0	120122232	A	G
2	chr2_120124050	0	120124050	T	C
2	chr2_120139023	0	120139023	A	G
2	chr2_120141174	0	120141174	T	G
2	chr2_120143331	0	120143331	T	C
2	chr2_120165096	0	120165096	G	A
2	chr2_120171274	0	120171274	T	G
2	chr2_120172285	0	120172285	C	T
2	chr2_120180184	0	120180184	C	T
2	chr2_120188865	0	120188865	G	C
2	chr2_120199835	0	120199835	C	T
2	chr2_120206595	0	120206595	C	A
2	chr2_120210627	0	120210627	T	C
2	chr2_120211622	0	120211622	A	G
2	chr2_120213926	0	120213926	T	C
2	chr2_120219064	0	120219064	G	T
2	chr2_120219419	0	120219419	T	C
2	chr2_120220850	0	120220850	C	T
2	chr2_120222012	0	120222012	A	C
2	chr2_120238217	0	120238217	T	C
2	chr2_120239806	0	120239806	C	A
2	chr2_120252109	0	120252109	C	T
2	chr2_120259747	0	120259747	T	G
2	chr2_120261073	0	120261073	C	A
2	chr2_120263160	0	120263160	C	T
2	chr2_120274495	0	120274495	C	G
2	chr2_120275508	0	120275508	T	C
2	chr2_120280387	0	120280387	T	A
2	chr2_120289083	0	120289083	G	A
2	chr2_120289273	0	120289273	G	A
2	chr2_120317265	0	120317265	G	A
2	chr2_120318361	0	120318361	G	A
2	chr2_120320591	0	120320591	G	A
2	chr2_120321861	0	120321861	C	G
2	chr2_120323560	0	120323560	C	G
2	chr2_120329213	0	120329213	C	T
2	chr2_120330455	0	120330455	T	C
2	chr2_120331994	0	120331994	A	G
2	chr2_120341618	0	120341618	G	A
2	chr2_120342915	0	120342915	T	C
2	chr2_120342932	0	120342932	T	G
2	chr2_120347938	0	120347938	G	C
2	chr2_120356969	0	120356969	G	T
2	chr2_120367093	0	120367093	G	C
2	chr2_120367360	0	120367360	T	A
2	chr2_120371947	0	120371947	C	T
2	chr2_120374551	0	120374551	T	C
2	chr2_120376740	0	120376740	A	C
2	chr2_120378292	0	120378292	A	G
2	chr2_120380958	0	120380958	C	G
2	chr2_120384040	0	120384040	C	T
2	chr2_120385307	0	120385307	A	G
2	chr2_120412930	0	120412930	T	G
2	chr2_120426492	0	120426492	A	G
2	chr2_120431234	0	120431234	A	G
2	chr2_120432108	0	120432108	A	G
2	chr2_120438404	0	120438404	T	C
2	chr2_120457432	0	120457432	A	G
2	chr2_120466475	0	120466475	G	A
2	chr2_120478740	0	120478740	A	C
2	chr2_120481985	0	120481985	A	G
2	chr2_120487734	0	120487734	T	C
2	chr2_120492136	0	120492136	A	G
2	chr2_120495076	0	120495076	T	C
2	chr2_120496725	0	120496725	C	G
2	chr2_120506939	0	120506939	T	C
2	chr2_120509782	0	120509782	T	G
2	chr2_120510470	0	120510470	A	G
2	chr2_120518690	0	120518690	T	C
2	chr2_120523813	0	120523813	A	G
2	chr2_120524098	0	120524098	T	G
2	chr2_120531441	0	120531441	G	A
2	chr2_120532061	0	120532061	A	C
2	chr2_120533151	0	120533151	T	C
2	chr2_120540209	0	120540209	A	G
2	chr2_120542230	0	120542230	A	C
2	chr2_120542435	0	120542435	T	C
2	chr2_120544280	0	120544280	T	C
2	chr2_120545112	0	120545112	T	A
2	chr2_120546651	0	120546651	A	G
2	chr2_120552116	0	120552116	C	T
2	chr2_120554302	0	120554302	T	C
2	chr2_120556374	0	120556374	T	A
2	chr2_120557752	0	120557752	A	G
2	chr2_120560870	0	120560870	A	G
2	chr2_120569163	0	120569163	T	C
2	chr2_120572290	0	120572290	G	A
2	chr2_120580584	0	120580584	A	G
2	chr2_120581961	0	120581961	T	C
2	chr2_120582369	0	120582369	C	G
2	chr2_120583971	0	120583971	G	A
2	chr2_120587362	0	120587362	A	C
2	chr2_120587853	0	120587853	A	G
2	chr2_120593922	0	120593922	G	A
2	chr2_120598197	0	120598197	T	A
2	chr2_120598199	0	120598199	G	T
2	chr2_120615841	0	120615841	C	T
2	chr2_120622404	0	120622404	T	C
2	chr2_120624338	0	120624338	A	G
2	chr2_120624654	0	120624654	C	T
2	chr2_120624857	0	120624857	T	G
2	chr2_120625811	0	120625811	T	C
2	chr2_120629401	0	120629401	G	C
2	chr2_120631756	0	120631756	C	A
2	chr2_120632767	0	120632767	G	A
2	chr2_120633550	0	120633550	A	C
2	chr2_120633588	0	120633588	A	G
2	chr2_120636093	0	120636093	C	G
2	chr2_120636748	0	120636748	C	G
2	chr2_120640149	0	120640149	C	A
2	chr2_120647516	0	120647516	A	G
2	chr2_120649738	0	120649738	T	A
2	chr2_120651322	0	120651322	A	G
2	chr2_120665893	0	120665893	T	C
2	chr2_120673248	0	120673248	C	G
2	chr2_120673418	0	120673418	G	C
2	chr2_120677654	0	120677654	G	A
2	chr2_120696842	0	120696842	G	A
2	chr2_120710074	0	120710074	G	A
2	chr2_120735477	0	120735477	T	C
2	chr2_120735780	0	120735780	G	A
2	chr2_120740090	0	120740090	C	A
2	chr2_120754741	0	120754741	A	G
2	chr2_120761980	0	120761980	T	C
2	chr2_120764069	0	120764069	T	C
2	chr2_120768933	0	120768933	T	A
2	chr2_120772116	0	120772116	T	C
2	chr2_120773041	0	120773041	C	T
2	chr2_120774322	0	120774322	T	C
2	chr2_120774348	0	120774348	G	A
2	chr2_120778453	0	120778453	A	G
2	chr2_120785373	0	120785373	A	G
2	chr2_120787370	0	120787370	T	C
2	chr2_120806676	0	120806676	T	C
2	chr2_120806713	0	120806713	T	C
2	chr2_120809177	0	120809177	A	G
2	chr2_120817435	0	120817435	C	T
2	chr2_120819413	0	120819413	A	G
2	chr2_120826517	0	120826517	T	C
2	chr2_120830425	0	120830425	T	C
2	chr2_120831962	0	120831962	T	C
2	chr2_120834675	0	120834675	T	C
2	chr2_120836231	0	120836231	C	T
2	chr2_120843292	0	120843292	A	G
2	chr2_120847464	0	120847464	T	C
3	chr3_7080	0	7080	T	C
3	chr3_9311	0	9311	A	G
3	chr3_9442	0	9442	T	C
3	chr3_41551	0	41551	A	G
3	chr3_80442	0	80442	T	A
3	chr3_82115	0	82115	A	C
3	chr3_116183	0	116183	T	C
3	chr3_116796	0	116796	C	G
3	chr3_123787	0	123787	T	C
3	chr3_139330	0	139330	A	T
3	chr3_148462	0	148462	A	G
3	chr3_154928	0	154928	G	A
3	chr3_169151	0	169151	C	G
3	chr3_171508	0	171508	C	A
3	chr3_187019	0	187019	C	A
3	chr3_193077	0	193077	A	C
3	chr3_193268	0	193268	G	T
3	chr3_193378	0	193378	C	T
3	chr3_194174	0	194174	T	C
3	chr3_222945	0	222945	C	T
3	chr3_243086	0	243086	G	C
3	chr3_253785	0	253785	G	T
3	chr3_254227	0	254227	C	T
3	chr3_255705	0	255705	T	C
3	chr3_267942	0	267942	C	T
3	chr3_269527	0	269527	C	A
3	chr3_272655	0	272655	A	T
3	chr3_273636	0	273636	A	G
3	chr3_283535	0	283535	T	C
3	chr3_285878	0	285878	C	T
3	chr3_285917	0	285917	T	C
3	chr3_304204	0	304204	T	C
3	chr3_309773	0	309773	A	G
3	chr3_314559	0	314559	A	G
3	chr3_337898	0	337898	A	T
3	chr3_347773	0	347773	T	C
3	chr3_388439	0	388439	C	G
3	chr3_393744	0	393744	C	T
3	chr3_393746	0	393746	G	T
3	chr3_410057	0	410057	T	C
3	chr3_415897	0	415897	A	G
3	chr3_434701	0	434701	G	T
3	chr3_445256	0	445256	T	C
3	chr3_449664	0	449664	G	A
3	chr3_451236	0	451236	C	T
3	chr3_454011	0	454011	C	T
3	chr3_466144	0	466144	T	G
3	chr3_473856	0	473856	A	G
3	chr3_477284	0	477284	A	G
3	chr3_479750	0	479750	T	C
3	chr3_487241	0	487241	T	C
3	chr3_490242	0	490242	C	G
3	chr3_501895	0	501895	G	A
3	chr3_506094	0	506094	A	T
3	chr3_506570	0	506570	C	G
3	chr3_512322	0	512322	T	C
3	chr3_513514	0	513514	C	A
3	chr3_528417	0	528417	G	A
3	chr3_531396	0	531396	A	G
3	chr3_531965	0	531965	T	C
3	chr3_537541	0	537541	C	T
3	chr3_540311	0	540311	C	T
3	chr3_540911	0	540911	A	G
3	chr3_541416	0	541416	T	C
3	chr3_542538	0	542538	C	T
3	chr3_545547	0	545547	G	C
3	chr3_547757	0	547757	C	T
3	chr3_552360	0	552360	T	C
3	chr3_553653	0	553653	C	T
3	chr3_556919	0	556919	G	A
3	chr3_564544	0	564544	G	C
3	chr3_570295	0	570295	C	T
3	chr3_572102	0	572102	G	T
3	chr3_572233	0	572233	G	A
3	chr3_573713	0	573713	C	G
3	chr3_576975	0	576975	C	G
3	chr3_579019	0	579019	G	T
3	chr3_579847	0	579847	T	A
3	chr3_591182	0	591182	C	A
3	chr3_600660	0	600660	G	C
3	chr3_604354	0	604354	G	C
3	chr3_617061	0	617061	G	A
3	chr3_630986	0	630986	C	T
3	chr3_633323	0	633323	A	G
3	chr3_633734	0	633734	T	C
3	chr3_634948	0	634948	T	C
3	chr3_639416	0	639416	C	T
3	chr3_640688	0	640688	C	T
3	chr3_641451	0	641451	T	C
3	chr3_651549	0	651549	T	C
3	chr3_655743	0	655743	C	T
3	chr3_665584	0	665584	G	A
3	chr3_685969	0	685969	A	G
3	chr3_686963	0	686963	A	T
3	chr3_708169	0	708169	A	T
3	chr3_713088	0	713088	A	T
3	chr3_718123	0	718123	A	G
3	chr3_720319	0	720319	C	A
3	chr3_723718	0	723718	T	C
3	chr3_729061	0	729061	G	A
3	chr3_737352	0	737352	G	T
3	chr3_749374	0	749374	G	T
3	chr3_750154	0	750154	C	T
3	chr3_763310	0	763310	G	A
3	chr3_774199	0	774199	T	C
3	chr3_776369	0	776369	A	G
3	chr3_781990	0	781990	C	T
3	chr3_785513	0	785513	T	A
3	chr3_785519	0	785519	G	A
3	chr3_790199	0	790199	A	G
3	chr3_793292	0	793292	T	A
3	chr3_797482	0	797482	G	C
3	chr3_799225	0	799225	T	C
3	chr3_801852	0	801852	A	G
3	chr3_807309	0	807309	A	G
3	chr3_810166	0	810166	T	A
3	chr3_813450	0	813450	C	G
3	chr3_824481	0	824481	C	T
3	chr3_828756	0	828756	G	A
3	chr3_831051	0	831051	C	G
3	chr3_838853	0	838853	T	A
3	chr3_842137	0	842137	C	G
3	chr3_849167	0	849167	T	C
3	chr3_850475	0	850475	C	A
3	chr3_854674	0	854674	A	G
3	chr3_855274	0	855274	G	T
3	chr3_855467	0	855467	A	C
3	chr3_864213	0	864213	C	T
3	chr3_867703	0	867703	T	C
3	chr3_867794	0	867794	T	G
3	chr3_876160	0	876160	T	C
3	chr3_885696	0	885696	C	T
3	chr3_886447	0	886447	T	C
3	chr3_893925	0	893925	G	A
3	chr3_906789	0	906789	G	A
3	chr3_919981	0	919981	G	T
3	chr3_924933	0	924933	T	C
3	chr3_925209	0	925209	C	T
3	chr3_932410	0	932410	T	C
3	chr3_934217	0	934217	G	T
3	chr3_948902	0	948902	A	C
3	chr3_965866	0	965866	C	A
3	chr3_969637	0	969637	C	G
3	chr3_974218	0	974218	A	G
3	chr3_990893	0	990893	T	A
3	chr3_1001887	0	1001887	A	G
3	chr3_1007987	0	1007987	T	C
3	chr3_1022013	0	1022013	G	A
3	chr3_1024319	0	1024319	A	T
3	chr3_1036208	0	1036208	A	G
3	chr3_1037100	0	1037100	A	G
3	chr3_1068364	0	1068364	G	C
3	chr3_1071867	0	1071867	T	C
3	chr3_1082824	0	1082824	C	A
3	chr3_1085661	0	1085661	G	A
3	chr3_1094248	0	1094248	T	C
3	chr3_1095692	0	1095692	G	C
3	chr3_1096000	0	1096000	T	C
3	chr3_1099929	0	1099929	T	C
3	chr3_1103744	0	1103744	A	G
3	chr3_1105073	0	1105073	G	T
3	chr3_1108226	0	1108226	G	T
3	chr3_1110956	0	1110956	A	G
3	chr3_1111402	0	1111402	C	T
3	chr3_1115855	0	1115855	C	A
3	chr3_1115898	0	1115898	A	G
3	chr3_1122544	0	1122544	T	A
3	chr3_1125302	0	1125302	C	T
3	chr3_1133973	0	1133973	G	A
3	chr3_1136938	0	1136938	G	A
3	chr3_1137422	0	1137422	G	A
3	chr3_1144358	0	1144358	A	G
3	chr3_1151152	0	1151152	C	T
3	chr3_1165869	0	1165869	A	G
3	chr3_1170873	0	1170873	T	C
3	chr3_1178554	0	1178554	A	G
3	chr3_1182192	0	1182192	G	A
3	chr3_1182298	0	1182298	T	C
3	chr3_1183458	0	1183458	C	T
3	chr3_1185769	0	1185769	G	A
3	chr3_1189347	0	1189347	G	A
3	chr3_1198331	0	1198331	T	C
3	chr3_1198618	0	1198618	T	A
3	chr3_1199520	0	1199520	G	A
3	chr3_1204993	0	1204993	G	A
3	chr3_1206975	0	1206975	A	T
3	chr3_1212343	0	1212343	C	T
3	chr3_1212360	0	1212360	C	A
3	chr3_1214176	0	1214176	C	G
3	chr3_1218603	0	1218603	C	A
3	chr3_1220814	0	1220814	G	C
3	chr3_1222907	0	1222907	T	C
3	chr3_1224410	0	1224410	T	G
3	chr3_1225046	0	1225046	C	T
3	chr3_1229301	0	1229301	T	C
3	chr3_1231477	0	1231477	C	T
3	chr3_1232046	0	1232046	G	T
3	chr3_1238433	0	1238433	A	G
3	chr3_1239962	0	1239962	A	G
3	chr3_1253429	0	1253429	G	T
3	chr3_1254428	0	1254428	C	T
3	chr3_1255901	0	1255901	A	G
3	chr3_1258970	0	1258970	C	T
3	chr3_1273698	0	1273698	C	A
3	chr3_1274081	0	1274081	T	C
3	chr3_1279301	0	1279301	A	G
3	chr3_1281692	0	1281692	T	C
3	chr3_1282394	0	1282394	T	G
3	chr3_1286832	0	1286832	C	T
3	chr3_1288400	0	1288400	T	A
3	chr3_1298691	0	1298691	A	C
3	chr3_1300070	0	1300070	A	C
3	chr3_1301404	0	1301404	A	T
3	chr3_1306373	0	1306373	C	T
3	chr3_1314722	0	1314722	C	T
3	chr3_1329821	0	1329821	G	A
3	chr3_1340709	0	1340709	G	A
3	chr3_1343577	0	1343577	T	C
3	chr3_1345258	0	1345258	G	A
3	chr3_1345986	0	1345986	C	T
3	chr3_1348637	0	1348637	T	C
3	chr3_1351028	0	1351028	C	T
3	chr3_1362655	0	1362655	T	C
3	chr3_1368328	0	1368328	C	T
3	chr3_1373964	0	1373964	A	G
3	chr3_1375853	0	1375853	T	C
3	chr3_1377587	0	1377587	A	G
3	chr3_1377700	0	1377700	G	C
3	chr3_1383199	0	1383199	G	T
3	chr3_1383454	0	1383454	C	T
3	chr3_1386478	0	1386478	A	G
3	chr3_1391489	0	1391489	C	G
3	chr3_1392107	0	1392107	G	A
3	chr3_1396722	0	1396722	A	G
3	chr3_1397189	0	1397189	C	G
3	chr3_1399720	0	1399720	G	A
3	chr3_1401683	0	1401683	T	C
3	chr3_1402025	0	1402025	A	C
3	chr3_1403923	0	1403923	G	C
3	chr3_1403925	0	1403925	T	A
3	chr3_1403943	0	1403943	A	G
3	chr3_1410335	0	1410335	C	T
3	chr3_1416811	0	1416811	C	A
3	chr3_1416997	0	1416997	T	C
3	chr3_1417290	0	1417290	G	T
3	chr3_1418543	0	1418543	T	C
3	chr3_1421414	0	1421414	A	T
3	chr3_1421754	0	1421754	G	A
3	chr3_1421951	0	1421951	A	C
3	chr3_1422142	0	1422142	A	C
3	chr3_1422404	0	1422404	G	A
3	chr3_1428860	0	1428860	A	G
3	chr3_1437341	0	1437341	C	T
3	chr3_1437748	0	1437748	C	G
3	chr3_1441743	0	1441743	T	G
3	chr3_1445094	0	1445094	A	G
3	chr3_1450349	0	1450349	T	C
3	chr3_1450459	0	1450459	A	G
3	chr3_1451690	0	1451690	T	C
3	chr3_1452878	0	1452878	C	T
3	chr3_1460130	0	1460130	T	C
3	chr3_1465402	0	1465402	T	C
3	chr3_1466164	0	1466164	T	C
3	chr3_1470556	0	1470556	A	G
3	chr3_1472796	0	1472796	G	A
3	chr3_1475660	0	1475660	C	T
3	chr3_1484688	0	1484688	A	G
3	chr3_1487924	0	1487924	A	G
3	chr3_1495279	0	1495279	T	G
3	chr3_1497082	0	1497082	A	T
3	chr3_1503009	0	1503009	G	A
3	chr3_1506969	0	1506969	C	G
3	chr3_1511117	0	1511117	A	G
3	chr3_1512097	0	1512097	C	G
3	chr3_1513249	0	1513249	T	C
3	chr3_1516529	0	1516529	T	C
3	chr3_1523162	0	1523162	A	T
3	chr3_1524866	0	1524866	T	C
3	chr3_1524909	0	1524909	A	G
3	chr3_1527347	0	1527347	G	C
3	chr3_1528147	0	1528147	C	A
3	chr3_1533664	0	1533664	A	T
3	chr3_1537839	0	1537839	G	C
3	chr3_1538642	0	1538642	G	C
3	chr3_1543476	0	1543476	T	G
3	chr3_1546478	0	1546478	A	G
3	chr3_1552831	0	1552831	C	G
3	chr3_1559545	0	1559545	A	G
3	chr3_1562317	0	1562317	G	A
3	chr3_1563412	0	1563412	T	C
3	chr3_1570484	0	1570484	G	A
3	chr3_1570801	0	1570801	G	A
3	chr3_1579258	0	1579258	T	C
3	chr3_1598409	0	1598409	T	G
3	chr3_1605973	0	1605973	A	G
3	chr3_1616273	0	1616273	C	T
3	chr3_1622969	0	1622969	C	G
3	chr3_1629238	0	1629238	T	C
3	chr3_1629604	0	1629604	A	G
3	chr3_1633817	0	1633817	T	C
3	chr3_1637114	0	1637114	G	A
3	chr3_1638428	0	1638428	G	A
3	chr3_1638508	0	1638508	C	T
3	chr3_1641198	0	1641198	A	T
3	chr3_1642959	0	1642959	C	A
3	chr3_1654888	0	1654888	G	C
3	chr3_1656616	0	1656616	T	C
3	chr3_1657955	0	1657955	G	C
3	chr3_1657992	0	1657992	G	T
3	chr3_1659360	0	1659360	G	A
3	chr3_1659528	0	1659528	A	G
3	chr3_1667440	0	1667440	C	T
3	chr3_1667550	0	1667550	C	G
3	chr3_1677924	0	1677924	C	T
3	chr3_1680163	0	1680163	A	C
3	chr3_1681998	0	1681998	A	G
3	chr3_1697460	0	1697460	G	A
3	chr3_1698960	0	1698960	C	A
3	chr3_1700634	0	1700634	A	C
3	chr3_1702519	0	1702519	A	G
3	chr3_1703501	0	1703501	G	A
3	chr3_1703760	0	1703760	A	G
3	chr3_1707274	0	1707274	T	C
3	chr3_1711039	0	1711039	C	T
3	chr3_1712465	0	1712465	T	C
3	chr3_1715929	0	1715929	G	A
3	chr3_1726130	0	1726130	T	C
3	chr3_1732876	0	1732876	A	G
3	chr3_1737791	0	1737791	A	G
3	chr3_1740526	0	1740526	G	A
3	chr3_1741007	0	1741007	A	G
3	chr3_1747200	0	1747200	T	G
3	chr3_1754958	0	1754958	G	A
3	chr3_1755270	0	1755270	T	C
3	chr3_1758106	0	1758106	A	G
3	chr3_1762614	0	1762614	T	G
3	chr3_1765329	0	1765329	C	G
3	chr3_1773352	0	1773352	C	T
3	chr3_1786347	0	1786347	C	G
3	chr3_1793180	0	1793180	C	G
3	chr3_1802456	0	1802456	C	G
3	chr3_1815691	0	1815691	C	T
3	chr3_1818796	0	1818796	T	C
3	chr3_1827142	0	1827142	T	A
3	chr3_1830440	0	1830440	T	C
3	chr3_1838617	0	1838617	C	T
3	chr3_1839190	0	1839190	T	C
3	chr3_1844097	0	1844097	A	G
3	chr3_1863773	0	1863773	T	C
3	chr3_1865530	0	1865530	T	C
3	chr3_1868038	0	1868038	C	T
3	chr3_1881264	0	1881264	G	A
3	chr3_1884270	0	1884270	C	G
3	chr3_1884376	0	1884376	G	T
3	chr3_1887700	0	1887700	T	C
3	chr3_1887715	0	1887715	T	C
3	chr3_1890020	0	1890020	A	G
3	chr3_1891384	0	1891384	T	C
3	chr3_1892840	0	1892840	T	C
3	chr3_1893220	0	1893220	G	T
3	chr3_1895481	0	1895481	A	G
3	chr3_1895960	0	1895960	G	C
3	chr3_1900986	0	1900986	C	T
3	chr3_1903065	0	1903065	A	G
3	chr3_1906020	0	1906020	C	T
3	chr3_1907732	0	1907732	A	G
3	chr3_1908424	0	1908424	T	C
3	chr3_1909050	0	1909050	T	A
3	chr3_1910286	0	1910286	A	G
3	chr3_1912509	0	1912509	T	C
3	chr3_1917104	0	1917104	G	T
3	chr3_1918070	0	1918070	A	G
3	chr3_1918073	0	1918073	T	C
3	chr3_1918413	0	1918413	A	C
3	chr3_1918940	0	1918940	C	G
3	chr3_1926531	0	1926531	A	T
3	chr3_1930032	0	1930032	G	A
3	chr3_1933697	0	1933697	A	G
3	chr3_1940283	0	1940283	T	G
3	chr3_1951596	0	1951596	A	C
3	chr3_1960454	0	1960454	T	C
3	chr3_1966127	0	1966127	A	T
3	chr3_1976309	0	1976309	A	G
3	chr3_1978619	0	1978619	T	C
3	chr3_1978624	0	1978624	A	G
3	chr3_1985611	0	1985611	T	C
3	chr3_1994754	0	1994754	A	G
3	chr3_1998459	0	1998459	C	T
3	chr3_1999713	0	1999713	T	C
3	chr3_2011261	0	2011261	C	T
3	chr3_2012665	0	2012665	C	T
3	chr3_2013005	0	2013005	C	T
3	chr3_2013728	0	2013728	A	G
3	chr3_2015023	0	2015023	T	C
3	chr3_2020722	0	2020722	T	C
3	chr3_2021300	0	2021300	C	T
3	chr3_2023087	0	2023087	T	C
3	chr3_2025300	0	2025300	G	A
3	chr3_2027576	0	2027576	T	G
3	chr3_2028583	0	2028583	T	C
3	chr3_2030631	0	2030631	C	G
3	chr3_2053177	0	2053177	G	A
3	chr3_2054622	0	2054622	T	G
3	chr3_2057952	0	2057952	T	A
3	chr3_2059751	0	2059751	A	T
3	chr3_2060019	0	2060019	T	C
3	chr3_2066958	0	2066958	G	T
3	chr3_2067191	0	2067191	T	G
3	chr3_2073641	0	2073641	C	T
3	chr3_2074770	0	2074770	A	G
3	chr3_2079574	0	2079574	C	T
3	chr3_2079862	0	2079862	A	G
3	chr3_2085161	0	2085161	C	T
3	chr3_2091475	0	2091475	A	G
3	chr3_2094743	0	2094743	A	G
3	chr3_2095029	0	2095029	T	C
3	chr3_2096147	0	2096147	A	C
3	chr3_2096265	0	2096265	T	A
3	chr3_2097823	0	2097823	C	T
3	chr3_2103208	0	2103208	C	T
3	chr3_2106352	0	2106352	G	A
3	chr3_2106484	0	2106484	A	G
3	chr3_2115619	0	2115619	A	G
3	chr3_2116128	0	2116128	A	G
3	chr3_2116877	0	2116877	G	T
3	chr3_2120152	0	2120152	T	C
3	chr3_2127381	0	2127381	G	A
3	chr3_2134054	0	2134054	A	G
3	chr3_2135007	0	2135007	C	T
3	chr3_2135396	0	2135396	G	A
3	chr3_2136787	0	2136787	G	T
3	chr3_2137248	0	2137248	A	G
3	chr3_2138765	0	2138765	G	C
3	chr3_2139219	0	2139219	T	C
3	chr3_2143492	0	2143492	C	G
3	chr3_2146677	0	2146677	C	T
3	chr3_2148726	0	2148726	A	G
3	chr3_2150696	0	2150696	C	T
3	chr3_2151159	0	2151159	A	G
3	chr3_2155399	0	2155399	T	C
3	chr3_2157243	0	2157243	G	A
3	chr3_2158446	0	2158446	T	C
3	chr3_2159098	0	2159098	A	G
3	chr3_2161204	0	2161204	T	G
3	chr3_2162329	0	2162329	T	G
3	chr3_2164147	0	2164147	G	C
3	chr3_2168083	0	2168083	T	C
3	chr3_2171234	0	2171234	A	G
3	chr3_2171991	0	2171991	C	T
3	chr3_2174078	0	2174078	T	C
3	chr3_2175346	0	2175346	T	C
3	chr3_2183967	0	2183967	G	C
3	chr3_2187073	0	2187073	G	A
3	chr3_2195752	0	2195752	A	C
3	chr3_2202187	0	2202187	T	C
3	chr3_2203748	0	2203748	T	C
3	chr3_2204341	0	2204341	T	A
3	chr3_2207682	0	2207682	G	C
3	chr3_2209025	0	2209025	A	G
3	chr3_2210155	0	2210155	C	G
3	chr3_2211228	0	2211228	G	T
3	chr3_2215116	0	2215116	G	C
3	chr3_2229201	0	2229201	T	C
3	chr3_2232928	0	2232928	G	C
3	chr3_2233376	0	2233376	T	C
3	chr3_2234071	0	2234071	A	G
3	chr3_2236442	0	2236442	T	G
3	chr3_2236585	0	2236585	C	T
3	chr3_2240877	0	2240877	T	C
3	chr3_2241126	0	2241126	T	G
3	chr3_2241208	0	2241208	G	C
3	chr3_2251167	0	2251167	G	C
3	chr3_2256964	0	2256964	C	T
3	chr3_2262946	0	2262946	A	G
3	chr3_2263055	0	2263055	C	G
3	chr3_2271165	0	2271165	C	T
3	chr3_2271642	0	2271642	G	C
3	chr3_2271962	0	2271962	A	G
3	chr3_2275657	0	2275657	A	G
3	chr3_2285778	0	2285778	T	C
3	chr3_2286089	0	2286089	C	T
3	chr3_2288201	0	2288201	C	A
3	chr3_2289812	0	2289812	T	C
3	chr3_2291634	0	2291634	A	G
3	chr3_2296583	0	2296583	A	G
3	chr3_2308336	0	2308336	T	C
3	chr3_2308957	0	2308957	T	C
3	chr3_2309167	0	2309167	C	A
3	chr3_2309555	0	2309555	A	G
3	chr3_2309637	0	2309637	T	C
3	chr3_2310737	0	2310737	A	G
3	chr3_2312791	0	2312791	G	A
3	chr3_2313020	0	2313020	C	T
3	chr3_2314949	0	2314949	T	G
3	chr3_2319130	0	2319130	C	G
3	chr3_2319675	0	2319675	A	G
3	chr3_2326955	0	2326955	A	T
3	chr3_2341297	0	2341297	A	G
3	chr3_2341327	0	2341327	T	C
3	chr3_2341606	0	2341606	C	G
3	chr3_2343510	0	2343510	A	G
3	chr3_2347384	0	2347384	G	A
3	chr3_2347764	0	2347764	T	C
3	chr3_2348679	0	2348679	G	A
3	chr3_2352118	0	2352118	A	G
3	chr3_2352272	0	2352272	A	G
3	chr3_2368399	0	2368399	A	G
3	chr3_2369571	0	2369571	T	C
3	chr3_2370062	0	2370062	G	A
3	chr3_2374002	0	2374002	C	G
3	chr3_2374145	0	2374145	A	T
3	chr3_2375368	0	2375368	C	T
3	chr3_2380277	0	2380277	T	C
3	chr3_2381481	0	2381481	G	A
3	chr3_2382338	0	2382338	G	A
3	chr3_2387069	0	2387069	G	C
3	chr3_2387128	0	2387128	G	A
3	chr3_2387493	0	2387493	C	T
3	chr3_2389360	0	2389360	T	G
3	chr3_2398572	0	2398572	A	G
3	chr3_2399158	0	2399158	A	G
3	chr3_2401501	0	2401501	G	A
3	chr3_2402696	0	2402696	T	G
3	chr3_2408801	0	2408801	G	C
3	chr3_2415423	0	2415423	G	T
3	chr3_2419044	0	2419044	T	C
3	chr3_2436848	0	2436848	G	A
3	chr3_2440704	0	2440704	A	G
3	chr3_2443879	0	2443879	A	G
3	chr3_2445242	0	2445242	C	G
3	chr3_2447168	0	2447168	G	T
3	chr3_2447236	0	2447236	G	A
3	chr3_2448677	0	2448677	T	C
3	chr3_2450783	0	2450783	A	C
3	chr3_2453259	0	2453259	A	G
3	chr3_2457931	0	2457931	A	C
3	chr3_2459684	0	2459684	A	G
3	chr3_2461734	0	2461734	T	C
3	chr3_2467517	0	2467517	A	C
3	chr3_2471602	0	2471602	A	G
3	chr3_2472167	0	2472167	T	C
3	chr3_2474330	0	2474330	T	C
3	chr3_2474454	0	2474454	A	C
3	chr3_2485160	0	2485160	T	C
3	chr3_2490394	0	2490394	C	T
3	chr3_2490803	0	2490803	A	C
3	chr3_2495316	0	2495316	A	G
3	chr3_2496390	0	2496390	G	A
3	chr3_2498061	0	2498061	A	G
3	chr3_2498740	0	2498740	C	G
3	chr3_2499008	0	2499008	A	G
3	chr3_2505583	0	2505583	G	A
3	chr3_2507458	0	2507458	T	G
3	chr3_2508235	0	2508235	A	G
3	chr3_2508316	0	2508316	T	C
3	chr3_2511382	0	2511382	G	C
```
