## Supplementary File 4. Zonkey (Schubert et al. 2017) report for donkey specimen Ancient4. for "No genetic evidence yet for hinnies at Mazongshan (400-160 BCE), northwestern China": incl_ts.bim (part 3 of 15)

```
3	chr3_2511419	0	2511419	T	C
3	chr3_2511771	0	2511771	G	A
3	chr3_2518412	0	2518412	A	G
3	chr3_2524095	0	2524095	T	C
3	chr3_2529620	0	2529620	C	T
3	chr3_2532795	0	2532795	C	T
3	chr3_2541876	0	2541876	T	C
3	chr3_2542811	0	2542811	C	T
3	chr3_2542841	0	2542841	T	C
3	chr3_2545619	0	2545619	T	C
3	chr3_2546791	0	2546791	C	A
3	chr3_2547467	0	2547467	G	T
3	chr3_2550641	0	2550641	G	A
3	chr3_2557543	0	2557543	C	G
3	chr3_2559889	0	2559889	T	A
3	chr3_2560148	0	2560148	T	C
3	chr3_2560675	0	2560675	G	A
3	chr3_2561018	0	2561018	A	G
3	chr3_2561234	0	2561234	T	C
3	chr3_2567196	0	2567196	C	T
3	chr3_2575113	0	2575113	T	C
3	chr3_2575166	0	2575166	T	C
3	chr3_2576754	0	2576754	G	A
3	chr3_2578343	0	2578343	T	C
3	chr3_2579272	0	2579272	A	G
3	chr3_2580635	0	2580635	T	G
3	chr3_2583154	0	2583154	A	G
3	chr3_2583364	0	2583364	A	G
3	chr3_2583424	0	2583424	T	C
3	chr3_2586415	0	2586415	C	A
3	chr3_2586892	0	2586892	C	T
3	chr3_2594735	0	2594735	T	C
3	chr3_2596972	0	2596972	G	T
3	chr3_2599123	0	2599123	T	A
3	chr3_2600496	0	2600496	T	C
3	chr3_2601638	0	2601638	A	G
3	chr3_2606395	0	2606395	A	G
3	chr3_2609245	0	2609245	A	G
3	chr3_2609250	0	2609250	A	G
3	chr3_2616737	0	2616737	T	C
3	chr3_2618097	0	2618097	C	T
3	chr3_2618630	0	2618630	T	C
3	chr3_2622985	0	2622985	C	A
3	chr3_2623657	0	2623657	T	C
3	chr3_2628099	0	2628099	T	C
3	chr3_2628704	0	2628704	G	A
3	chr3_2631648	0	2631648	G	A
3	chr3_2635319	0	2635319	C	G
3	chr3_2640469	0	2640469	A	G
3	chr3_2647882	0	2647882	A	G
3	chr3_2649129	0	2649129	C	T
3	chr3_2651837	0	2651837	T	A
3	chr3_2652095	0	2652095	A	C
3	chr3_2655454	0	2655454	T	C
3	chr3_2656746	0	2656746	A	G
3	chr3_2658748	0	2658748	T	C
3	chr3_2662367	0	2662367	G	A
3	chr3_2663794	0	2663794	A	G
3	chr3_2665661	0	2665661	T	C
3	chr3_2665746	0	2665746	A	G
3	chr3_2667567	0	2667567	T	C
3	chr3_2678996	0	2678996	G	A
3	chr3_2680284	0	2680284	A	G
3	chr3_2685748	0	2685748	T	C
3	chr3_2690501	0	2690501	G	T
3	chr3_2694030	0	2694030	A	G
3	chr3_2700327	0	2700327	G	A
3	chr3_2700706	0	2700706	C	T
3	chr3_2702765	0	2702765	G	T
3	chr3_2703135	0	2703135	T	C
3	chr3_2703507	0	2703507	T	C
3	chr3_2704791	0	2704791	T	C
3	chr3_2707305	0	2707305	C	A
3	chr3_2707923	0	2707923	G	T
3	chr3_2709364	0	2709364	A	G
3	chr3_2712955	0	2712955	A	G
3	chr3_2716656	0	2716656	A	G
3	chr3_2717470	0	2717470	A	G
3	chr3_2718130	0	2718130	C	T
3	chr3_2724101	0	2724101	C	G
3	chr3_2724840	0	2724840	G	A
3	chr3_2728029	0	2728029	G	T
3	chr3_2733760	0	2733760	T	C
3	chr3_2734998	0	2734998	C	G
3	chr3_2735983	0	2735983	C	T
3	chr3_2736768	0	2736768	A	G
3	chr3_2738523	0	2738523	T	C
3	chr3_2741091	0	2741091	C	G
3	chr3_2744273	0	2744273	A	G
3	chr3_2745110	0	2745110	C	T
3	chr3_2747097	0	2747097	C	T
3	chr3_2748792	0	2748792	G	C
3	chr3_2749644	0	2749644	A	G
3	chr3_2752337	0	2752337	T	C
3	chr3_2757732	0	2757732	G	A
3	chr3_2761866	0	2761866	A	G
3	chr3_2761997	0	2761997	T	C
3	chr3_2764709	0	2764709	A	G
3	chr3_2771635	0	2771635	C	A
3	chr3_2773739	0	2773739	T	C
3	chr3_2773787	0	2773787	A	G
3	chr3_2778022	0	2778022	G	A
3	chr3_2778446	0	2778446	T	G
3	chr3_2779533	0	2779533	A	G
3	chr3_2785119	0	2785119	T	C
3	chr3_2785687	0	2785687	C	T
3	chr3_2801205	0	2801205	A	G
3	chr3_2801879	0	2801879	A	G
3	chr3_2803550	0	2803550	A	G
3	chr3_2815453	0	2815453	A	C
3	chr3_2817744	0	2817744	G	A
3	chr3_2820301	0	2820301	A	G
3	chr3_2822194	0	2822194	T	C
3	chr3_2823116	0	2823116	T	C
3	chr3_2826140	0	2826140	A	C
3	chr3_2826409	0	2826409	A	G
3	chr3_2829022	0	2829022	A	G
3	chr3_2830543	0	2830543	A	G
3	chr3_2832896	0	2832896	A	G
3	chr3_2837281	0	2837281	A	G
3	chr3_2838452	0	2838452	C	T
3	chr3_2839158	0	2839158	C	T
3	chr3_2839784	0	2839784	C	G
3	chr3_2848822	0	2848822	A	G
3	chr3_2852768	0	2852768	C	A
3	chr3_2861793	0	2861793	A	G
3	chr3_2863319	0	2863319	A	T
3	chr3_2866995	0	2866995	T	C
3	chr3_2873143	0	2873143	T	C
3	chr3_2890188	0	2890188	A	G
3	chr3_2891219	0	2891219	A	C
3	chr3_2891556	0	2891556	T	C
3	chr3_2891859	0	2891859	A	G
3	chr3_2892595	0	2892595	C	T
3	chr3_2895788	0	2895788	G	C
3	chr3_2902597	0	2902597	A	T
3	chr3_2902781	0	2902781	G	T
3	chr3_2903931	0	2903931	G	C
3	chr3_2904171	0	2904171	A	G
3	chr3_2908045	0	2908045	T	C
3	chr3_2915573	0	2915573	T	C
3	chr3_2915742	0	2915742	T	C
3	chr3_2916560	0	2916560	C	T
3	chr3_2920182	0	2920182	C	T
3	chr3_2922621	0	2922621	T	G
3	chr3_2923702	0	2923702	G	A
3	chr3_2927878	0	2927878	A	G
3	chr3_2928241	0	2928241	T	G
3	chr3_2934461	0	2934461	A	G
3	chr3_2936123	0	2936123	T	G
3	chr3_2936888	0	2936888	T	G
3	chr3_2946970	0	2946970	A	G
3	chr3_2954007	0	2954007	C	T
3	chr3_2959800	0	2959800	T	C
3	chr3_2965601	0	2965601	C	T
3	chr3_2966607	0	2966607	A	G
3	chr3_2969890	0	2969890	T	C
3	chr3_2983101	0	2983101	A	G
3	chr3_2997671	0	2997671	A	G
3	chr3_3000812	0	3000812	C	G
3	chr3_3000910	0	3000910	C	T
3	chr3_3010198	0	3010198	G	A
3	chr3_3014041	0	3014041	G	A
3	chr3_3014054	0	3014054	C	T
3	chr3_3021836	0	3021836	C	T
3	chr3_3025090	0	3025090	G	T
3	chr3_3030842	0	3030842	G	A
3	chr3_3039319	0	3039319	G	T
3	chr3_3039348	0	3039348	G	C
3	chr3_3049290	0	3049290	G	A
3	chr3_3050024	0	3050024	A	C
3	chr3_3054107	0	3054107	G	C
3	chr3_3054304	0	3054304	G	A
3	chr3_3054616	0	3054616	C	T
3	chr3_3055208	0	3055208	G	A
3	chr3_3065179	0	3065179	A	T
3	chr3_3066507	0	3066507	G	A
3	chr3_3070454	0	3070454	G	A
3	chr3_3070859	0	3070859	G	T
3	chr3_3088841	0	3088841	A	G
3	chr3_3090948	0	3090948	T	C
3	chr3_3091032	0	3091032	A	G
3	chr3_3094186	0	3094186	C	T
3	chr3_3094550	0	3094550	C	T
3	chr3_3102304	0	3102304	G	A
3	chr3_3103182	0	3103182	G	A
3	chr3_3106915	0	3106915	G	A
3	chr3_3112191	0	3112191	G	A
3	chr3_3134177	0	3134177	A	G
3	chr3_3140193	0	3140193	T	C
3	chr3_3144675	0	3144675	G	T
3	chr3_3144809	0	3144809	G	C
3	chr3_3147538	0	3147538	G	A
3	chr3_3152692	0	3152692	G	A
3	chr3_3153621	0	3153621	A	G
3	chr3_3157138	0	3157138	T	C
3	chr3_3167422	0	3167422	G	C
3	chr3_3176379	0	3176379	C	T
3	chr3_3178486	0	3178486	G	A
3	chr3_3182862	0	3182862	A	G
3	chr3_3188173	0	3188173	T	C
3	chr3_3188425	0	3188425	T	C
3	chr3_3191725	0	3191725	A	G
3	chr3_3192316	0	3192316	G	A
3	chr3_3195866	0	3195866	T	C
3	chr3_3195876	0	3195876	G	T
3	chr3_3200664	0	3200664	T	C
3	chr3_3213298	0	3213298	G	C
3	chr3_3216345	0	3216345	A	G
3	chr3_3216988	0	3216988	T	C
3	chr3_3219595	0	3219595	C	T
3	chr3_3220400	0	3220400	A	T
3	chr3_3222197	0	3222197	T	C
3	chr3_3226714	0	3226714	C	A
3	chr3_3228686	0	3228686	T	C
3	chr3_3235753	0	3235753	G	A
3	chr3_3238228	0	3238228	C	T
3	chr3_3242735	0	3242735	C	A
3	chr3_3245752	0	3245752	G	T
3	chr3_3252955	0	3252955	A	T
3	chr3_3260219	0	3260219	A	G
3	chr3_3261710	0	3261710	C	G
3	chr3_3262469	0	3262469	C	A
3	chr3_3271542	0	3271542	G	A
3	chr3_3284030	0	3284030	C	G
3	chr3_3286723	0	3286723	T	G
3	chr3_3288234	0	3288234	T	C
3	chr3_3291187	0	3291187	T	C
3	chr3_3298664	0	3298664	A	G
3	chr3_3302776	0	3302776	T	C
3	chr3_3311032	0	3311032	T	C
3	chr3_3311619	0	3311619	T	C
3	chr3_3314510	0	3314510	G	A
3	chr3_3315653	0	3315653	G	C
3	chr3_3317366	0	3317366	C	T
3	chr3_3318353	0	3318353	T	C
3	chr3_3321080	0	3321080	A	G
3	chr3_3321292	0	3321292	A	G
3	chr3_3321469	0	3321469	G	C
3	chr3_3325404	0	3325404	T	C
3	chr3_3326353	0	3326353	A	C
3	chr3_3341387	0	3341387	A	G
3	chr3_3342981	0	3342981	T	C
3	chr3_3350971	0	3350971	C	G
3	chr3_3352892	0	3352892	T	C
3	chr3_3353389	0	3353389	T	C
3	chr3_3356766	0	3356766	T	C
3	chr3_3369748	0	3369748	G	A
3	chr3_3386545	0	3386545	A	G
3	chr3_3388502	0	3388502	C	A
3	chr3_3391900	0	3391900	T	C
3	chr3_3394645	0	3394645	C	T
3	chr3_3396202	0	3396202	T	C
3	chr3_3397661	0	3397661	C	G
3	chr3_3400214	0	3400214	A	C
3	chr3_3407728	0	3407728	G	A
3	chr3_3409061	0	3409061	A	G
3	chr3_3410344	0	3410344	G	A
3	chr3_3410523	0	3410523	T	C
3	chr3_3412407	0	3412407	T	C
3	chr3_3413602	0	3413602	G	A
3	chr3_3415868	0	3415868	C	T
3	chr3_3418188	0	3418188	C	T
3	chr3_3451411	0	3451411	A	G
3	chr3_3452880	0	3452880	T	C
3	chr3_3455916	0	3455916	G	A
3	chr3_3458113	0	3458113	C	T
3	chr3_3472778	0	3472778	T	C
3	chr3_3472810	0	3472810	T	G
3	chr3_3472994	0	3472994	T	C
3	chr3_3473013	0	3473013	C	T
3	chr3_3481017	0	3481017	C	A
3	chr3_3494107	0	3494107	A	G
3	chr3_3497248	0	3497248	T	C
3	chr3_3503726	0	3503726	G	C
3	chr3_3506336	0	3506336	C	T
3	chr3_3520460	0	3520460	G	A
3	chr3_3521922	0	3521922	T	G
3	chr3_3533785	0	3533785	A	G
3	chr3_3546394	0	3546394	G	C
3	chr3_3549105	0	3549105	T	C
3	chr3_3549473	0	3549473	G	A
3	chr3_3549740	0	3549740	C	T
3	chr3_3550774	0	3550774	C	T
3	chr3_3552608	0	3552608	A	G
3	chr3_3557132	0	3557132	G	A
3	chr3_3558566	0	3558566	G	A
3	chr3_3558955	0	3558955	A	G
3	chr3_3562271	0	3562271	T	A
3	chr3_3562838	0	3562838	A	G
3	chr3_3565894	0	3565894	G	T
3	chr3_3567064	0	3567064	T	C
3	chr3_3574639	0	3574639	C	G
3	chr3_3574779	0	3574779	G	A
3	chr3_3576818	0	3576818	A	T
3	chr3_3578256	0	3578256	G	T
3	chr3_3582138	0	3582138	A	G
3	chr3_3585165	0	3585165	C	T
3	chr3_3588215	0	3588215	C	T
3	chr3_3590371	0	3590371	G	A
3	chr3_3592940	0	3592940	A	G
3	chr3_3594626	0	3594626	T	A
3	chr3_3596413	0	3596413	G	C
3	chr3_3596871	0	3596871	G	A
3	chr3_3603807	0	3603807	G	A
3	chr3_3605755	0	3605755	T	C
3	chr3_3628871	0	3628871	A	G
3	chr3_3633861	0	3633861	G	C
3	chr3_3645780	0	3645780	T	C
3	chr3_3656474	0	3656474	C	A
3	chr3_3663627	0	3663627	C	T
3	chr3_3665780	0	3665780	A	C
3	chr3_3673732	0	3673732	T	G
3	chr3_3681206	0	3681206	C	T
3	chr3_3682174	0	3682174	T	G
3	chr3_3683910	0	3683910	G	C
3	chr3_3685669	0	3685669	T	C
3	chr3_3706058	0	3706058	A	T
3	chr3_3708550	0	3708550	G	C
3	chr3_3710938	0	3710938	G	C
3	chr3_3717051	0	3717051	G	T
3	chr3_3718149	0	3718149	G	A
3	chr3_3721191	0	3721191	C	T
3	chr3_3757527	0	3757527	A	G
3	chr3_3761911	0	3761911	G	A
3	chr3_3762291	0	3762291	T	C
3	chr3_3766095	0	3766095	G	T
3	chr3_3768323	0	3768323	T	C
3	chr3_3768803	0	3768803	C	G
3	chr3_3769158	0	3769158	C	T
3	chr3_3770628	0	3770628	T	C
3	chr3_3784438	0	3784438	T	A
3	chr3_3788827	0	3788827	T	C
3	chr3_3789540	0	3789540	T	C
3	chr3_3795561	0	3795561	A	G
3	chr3_3798648	0	3798648	C	G
3	chr3_3800222	0	3800222	A	C
3	chr3_3801984	0	3801984	G	A
3	chr3_3807826	0	3807826	C	G
3	chr3_3808171	0	3808171	A	G
3	chr3_3812710	0	3812710	T	C
3	chr3_3816547	0	3816547	C	T
3	chr3_3818299	0	3818299	A	G
3	chr3_3819105	0	3819105	T	C
3	chr3_3819523	0	3819523	A	G
3	chr3_3821237	0	3821237	A	G
3	chr3_3822359	0	3822359	T	C
3	chr3_3827555	0	3827555	G	C
3	chr3_3833151	0	3833151	T	C
3	chr3_3840483	0	3840483	T	C
3	chr3_3846900	0	3846900	T	C
3	chr3_3849476	0	3849476	C	G
3	chr3_3852124	0	3852124	G	A
3	chr3_3854509	0	3854509	T	C
3	chr3_3859558	0	3859558	A	G
3	chr3_3860720	0	3860720	T	C
3	chr3_3863242	0	3863242	A	G
3	chr3_3863700	0	3863700	C	T
3	chr3_3865957	0	3865957	G	T
3	chr3_3866808	0	3866808	C	G
3	chr3_3867279	0	3867279	C	T
3	chr3_3868315	0	3868315	G	A
3	chr3_3870684	0	3870684	G	C
3	chr3_3871359	0	3871359	G	T
3	chr3_3872802	0	3872802	G	T
3	chr3_3875071	0	3875071	C	T
3	chr3_3875103	0	3875103	A	G
3	chr3_3880500	0	3880500	C	T
3	chr3_3885670	0	3885670	T	C
3	chr3_3890863	0	3890863	A	G
3	chr3_3892125	0	3892125	A	G
3	chr3_3894885	0	3894885	A	G
3	chr3_3897393	0	3897393	T	C
3	chr3_3903585	0	3903585	T	C
3	chr3_3903705	0	3903705	A	G
3	chr3_3904580	0	3904580	C	A
3	chr3_3906040	0	3906040	G	A
3	chr3_3911419	0	3911419	C	A
3	chr3_3912904	0	3912904	C	T
3	chr3_3916446	0	3916446	C	T
3	chr3_3922671	0	3922671	C	T
3	chr3_3929722	0	3929722	A	G
3	chr3_3931141	0	3931141	T	G
3	chr3_3931725	0	3931725	T	C
3	chr3_3944417	0	3944417	A	C
3	chr3_3944525	0	3944525	T	C
3	chr3_3947045	0	3947045	A	G
3	chr3_3963875	0	3963875	G	T
3	chr3_3967450	0	3967450	G	A
3	chr3_3976174	0	3976174	C	T
3	chr3_3991716	0	3991716	C	G
3	chr3_3994187	0	3994187	C	T
3	chr3_3997340	0	3997340	T	C
3	chr3_4001142	0	4001142	G	A
3	chr3_4004463	0	4004463	G	C
3	chr3_4006376	0	4006376	T	A
3	chr3_4006573	0	4006573	T	C
3	chr3_4011663	0	4011663	T	C
3	chr3_4013361	0	4013361	C	T
3	chr3_4014149	0	4014149	A	G
3	chr3_4020052	0	4020052	T	C
3	chr3_4021837	0	4021837	T	C
3	chr3_4026299	0	4026299	T	C
3	chr3_4029888	0	4029888	C	T
3	chr3_4031652	0	4031652	C	T
3	chr3_4032630	0	4032630	A	C
3	chr3_4035370	0	4035370	A	C
3	chr3_4035639	0	4035639	T	C
3	chr3_4036626	0	4036626	T	C
3	chr3_4037542	0	4037542	A	G
3	chr3_4038670	0	4038670	T	A
3	chr3_4040954	0	4040954	G	A
3	chr3_4041058	0	4041058	G	A
3	chr3_4043601	0	4043601	G	A
3	chr3_4044147	0	4044147	C	T
3	chr3_4046613	0	4046613	C	T
3	chr3_4049952	0	4049952	G	A
3	chr3_4050675	0	4050675	T	C
3	chr3_4057632	0	4057632	A	G
3	chr3_4060303	0	4060303	T	A
3	chr3_4066562	0	4066562	T	C
3	chr3_4068385	0	4068385	A	G
3	chr3_4076549	0	4076549	A	G
3	chr3_4077752	0	4077752	A	C
3	chr3_4077828	0	4077828	G	C
3	chr3_4080297	0	4080297	T	G
3	chr3_4081495	0	4081495	A	G
3	chr3_4089130	0	4089130	T	C
3	chr3_4094922	0	4094922	C	T
3	chr3_4094941	0	4094941	A	C
3	chr3_4096056	0	4096056	C	G
3	chr3_4102608	0	4102608	G	A
3	chr3_4102845	0	4102845	C	T
3	chr3_4103822	0	4103822	T	C
3	chr3_4104442	0	4104442	A	G
3	chr3_4107647	0	4107647	T	C
3	chr3_4109022	0	4109022	A	G
3	chr3_4112130	0	4112130	T	G
3	chr3_4114385	0	4114385	A	G
3	chr3_4118169	0	4118169	A	T
3	chr3_4121763	0	4121763	T	G
3	chr3_4122158	0	4122158	T	C
3	chr3_4122571	0	4122571	G	A
3	chr3_4122735	0	4122735	A	G
3	chr3_4128157	0	4128157	C	G
3	chr3_4135840	0	4135840	A	G
3	chr3_4143113	0	4143113	G	A
3	chr3_4143768	0	4143768	T	C
3	chr3_4147709	0	4147709	T	C
3	chr3_4148967	0	4148967	C	T
3	chr3_4151219	0	4151219	T	C
3	chr3_4158300	0	4158300	G	A
3	chr3_4160466	0	4160466	A	G
3	chr3_4161037	0	4161037	T	C
3	chr3_4161311	0	4161311	T	C
3	chr3_4163613	0	4163613	C	G
3	chr3_4163825	0	4163825	A	G
3	chr3_4165356	0	4165356	A	C
3	chr3_4169885	0	4169885	G	T
3	chr3_4173492	0	4173492	A	C
3	chr3_4173777	0	4173777	G	A
3	chr3_4174061	0	4174061	G	A
3	chr3_4176071	0	4176071	G	A
3	chr3_4179165	0	4179165	C	A
3	chr3_4180169	0	4180169	A	G
3	chr3_4181598	0	4181598	T	G
3	chr3_4184448	0	4184448	T	C
3	chr3_4190456	0	4190456	T	C
3	chr3_4195218	0	4195218	C	G
3	chr3_4201282	0	4201282	G	A
3	chr3_4209492	0	4209492	A	T
3	chr3_4212080	0	4212080	A	G
3	chr3_4221728	0	4221728	T	C
3	chr3_4221824	0	4221824	T	C
3	chr3_4224701	0	4224701	T	G
3	chr3_4227767	0	4227767	C	T
3	chr3_4229210	0	4229210	G	T
3	chr3_4230926	0	4230926	T	C
3	chr3_4237488	0	4237488	T	G
3	chr3_4247460	0	4247460	A	G
3	chr3_4249633	0	4249633	C	T
3	chr3_4264853	0	4264853	A	G
3	chr3_4265148	0	4265148	T	C
3	chr3_4265930	0	4265930	C	T
3	chr3_4266568	0	4266568	T	G
3	chr3_4267079	0	4267079	A	G
3	chr3_4268095	0	4268095	A	G
3	chr3_4269048	0	4269048	C	T
3	chr3_4274242	0	4274242	G	A
3	chr3_4278357	0	4278357	C	A
3	chr3_4282857	0	4282857	G	C
3	chr3_4302727	0	4302727	C	A
3	chr3_4303755	0	4303755	A	G
3	chr3_4306040	0	4306040	T	C
3	chr3_4307887	0	4307887	G	A
3	chr3_4319012	0	4319012	T	C
3	chr3_4324252	0	4324252	C	G
3	chr3_4327474	0	4327474	A	G
3	chr3_4327518	0	4327518	C	T
3	chr3_4329969	0	4329969	C	T
3	chr3_4341675	0	4341675	A	G
3	chr3_4343603	0	4343603	G	C
3	chr3_4344190	0	4344190	A	G
3	chr3_4348829	0	4348829	C	T
3	chr3_4349221	0	4349221	G	A
3	chr3_4353745	0	4353745	G	A
3	chr3_4371012	0	4371012	C	G
3	chr3_4375231	0	4375231	G	A
3	chr3_4380756	0	4380756	C	G
3	chr3_4386699	0	4386699	C	T
3	chr3_4389288	0	4389288	G	C
3	chr3_4391043	0	4391043	T	C
3	chr3_4395885	0	4395885	G	C
3	chr3_4401029	0	4401029	C	T
3	chr3_4402111	0	4402111	A	C
3	chr3_4406029	0	4406029	T	G
3	chr3_4407420	0	4407420	G	C
3	chr3_4414616	0	4414616	T	C
3	chr3_4416890	0	4416890	A	C
3	chr3_4418271	0	4418271	C	T
3	chr3_4418785	0	4418785	A	G
3	chr3_4427631	0	4427631	C	T
3	chr3_4441311	0	4441311	G	A
3	chr3_4446694	0	4446694	T	C
3	chr3_4448560	0	4448560	C	T
3	chr3_4448609	0	4448609	A	G
3	chr3_4456575	0	4456575	T	C
3	chr3_4458287	0	4458287	C	T
3	chr3_4459843	0	4459843	T	G
3	chr3_4462970	0	4462970	G	C
3	chr3_4475701	0	4475701	C	T
3	chr3_4486199	0	4486199	G	C
3	chr3_4488561	0	4488561	T	C
3	chr3_4489192	0	4489192	T	C
3	chr3_4489314	0	4489314	A	G
3	chr3_4489581	0	4489581	A	G
3	chr3_4491652	0	4491652	A	G
3	chr3_4503077	0	4503077	A	G
3	chr3_4506503	0	4506503	A	G
3	chr3_4510015	0	4510015	A	T
3	chr3_4510237	0	4510237	C	T
3	chr3_4510571	0	4510571	A	G
3	chr3_4518406	0	4518406	T	C
3	chr3_4521056	0	4521056	G	A
3	chr3_4521608	0	4521608	A	T
3	chr3_4523124	0	4523124	G	T
3	chr3_4531210	0	4531210	C	T
3	chr3_4532381	0	4532381	T	C
3	chr3_4534036	0	4534036	G	A
3	chr3_4538106	0	4538106	G	A
3	chr3_4539964	0	4539964	C	T
3	chr3_4550197	0	4550197	A	G
3	chr3_4554719	0	4554719	A	C
3	chr3_4557800	0	4557800	G	A
3	chr3_4562469	0	4562469	T	C
3	chr3_4564644	0	4564644	A	G
3	chr3_4570757	0	4570757	G	A
3	chr3_4584696	0	4584696	T	C
3	chr3_4584895	0	4584895	C	T
3	chr3_4600471	0	4600471	G	C
3	chr3_4602621	0	4602621	T	A
3	chr3_4605515	0	4605515	T	C
3	chr3_4611618	0	4611618	T	C
3	chr3_4611681	0	4611681	A	G
3	chr3_4612242	0	4612242	A	T
3	chr3_4613506	0	4613506	A	G
3	chr3_4613905	0	4613905	C	T
3	chr3_4614395	0	4614395	T	C
3	chr3_4615842	0	4615842	T	C
3	chr3_4617066	0	4617066	C	T
3	chr3_4617585	0	4617585	C	G
3	chr3_4620768	0	4620768	G	T
3	chr3_4621126	0	4621126	A	G
3	chr3_4627452	0	4627452	A	G
3	chr3_4627608	0	4627608	A	G
3	chr3_4635294	0	4635294	T	C
3	chr3_4636386	0	4636386	T	G
3	chr3_4637582	0	4637582	T	C
3	chr3_4641747	0	4641747	A	T
3	chr3_4657921	0	4657921	G	A
3	chr3_4659380	0	4659380	A	G
3	chr3_4661749	0	4661749	G	A
3	chr3_4662062	0	4662062	G	A
3	chr3_4663784	0	4663784	C	T
3	chr3_4665858	0	4665858	T	C
3	chr3_4668947	0	4668947	A	G
3	chr3_4671326	0	4671326	A	G
3	chr3_4673854	0	4673854	A	C
3	chr3_4676655	0	4676655	G	C
3	chr3_4678056	0	4678056	A	T
3	chr3_4679136	0	4679136	G	T
3	chr3_4680804	0	4680804	T	C
3	chr3_4691521	0	4691521	A	G
3	chr3_4691886	0	4691886	G	T
3	chr3_4702331	0	4702331	T	C
3	chr3_4707519	0	4707519	T	C
3	chr3_4710557	0	4710557	A	C
3	chr3_4711072	0	4711072	T	C
3	chr3_4732876	0	4732876	C	G
3	chr3_4733070	0	4733070	G	A
3	chr3_4733254	0	4733254	C	G
3	chr3_4733417	0	4733417	A	G
3	chr3_4739460	0	4739460	C	T
3	chr3_4745062	0	4745062	A	T
3	chr3_4756627	0	4756627	G	C
3	chr3_4758439	0	4758439	G	A
3	chr3_4759284	0	4759284	A	G
3	chr3_4764398	0	4764398	C	T
3	chr3_4766594	0	4766594	G	A
3	chr3_4768127	0	4768127	G	T
3	chr3_4773876	0	4773876	T	C
3	chr3_4774549	0	4774549	T	C
3	chr3_4776298	0	4776298	T	C
3	chr3_4784177	0	4784177	T	C
3	chr3_4786195	0	4786195	T	C
3	chr3_4791428	0	4791428	A	G
3	chr3_4798177	0	4798177	C	A
3	chr3_4800569	0	4800569	A	G
3	chr3_4800707	0	4800707	G	C
3	chr3_4805856	0	4805856	A	C
3	chr3_4805924	0	4805924	T	C
3	chr3_4812457	0	4812457	G	C
3	chr3_4815479	0	4815479	A	G
3	chr3_4816717	0	4816717	C	T
3	chr3_4822096	0	4822096	C	T
3	chr3_4828431	0	4828431	C	G
3	chr3_4833739	0	4833739	C	A
3	chr3_4835870	0	4835870	T	A
3	chr3_4837883	0	4837883	T	G
3	chr3_4840102	0	4840102	G	A
3	chr3_4841842	0	4841842	G	A
3	chr3_4842699	0	4842699	C	T
3	chr3_4846921	0	4846921	T	A
3	chr3_4849438	0	4849438	T	C
3	chr3_4853825	0	4853825	T	C
3	chr3_4855224	0	4855224	A	G
3	chr3_4857889	0	4857889	A	G
3	chr3_4858344	0	4858344	G	A
3	chr3_4865049	0	4865049	C	T
3	chr3_4870416	0	4870416	C	T
3	chr3_4871095	0	4871095	G	A
3	chr3_4874204	0	4874204	C	T
3	chr3_4875472	0	4875472	C	T
3	chr3_4875587	0	4875587	A	G
3	chr3_4875670	0	4875670	G	T
3	chr3_4879079	0	4879079	T	G
3	chr3_4880861	0	4880861	A	G
3	chr3_4882008	0	4882008	A	G
3	chr3_4882028	0	4882028	G	A
3	chr3_4886749	0	4886749	T	C
3	chr3_4888907	0	4888907	C	A
3	chr3_4890576	0	4890576	C	T
3	chr3_4895766	0	4895766	A	G
3	chr3_4896456	0	4896456	A	T
3	chr3_4897442	0	4897442	T	C
3	chr3_4903975	0	4903975	T	C
3	chr3_4905560	0	4905560	G	C
3	chr3_4906156	0	4906156	C	G
3	chr3_4909898	0	4909898	T	G
3	chr3_4911475	0	4911475	A	G
3	chr3_4916536	0	4916536	G	A
3	chr3_4916816	0	4916816	C	T
3	chr3_4921950	0	4921950	T	G
3	chr3_4922020	0	4922020	C	T
3	chr3_4922969	0	4922969	G	A
3	chr3_4950542	0	4950542	T	C
3	chr3_4957247	0	4957247	A	G
3	chr3_4960156	0	4960156	C	A
3	chr3_4961900	0	4961900	G	C
3	chr3_4962975	0	4962975	G	A
3	chr3_4964130	0	4964130	T	C
3	chr3_4966383	0	4966383	A	G
3	chr3_4969763	0	4969763	A	G
3	chr3_4971580	0	4971580	A	G
3	chr3_4972141	0	4972141	A	G
3	chr3_4984262	0	4984262	A	C
3	chr3_4985663	0	4985663	A	G
3	chr3_4990373	0	4990373	C	T
3	chr3_4997484	0	4997484	T	C
3	chr3_5007390	0	5007390	A	C
3	chr3_5016379	0	5016379	A	C
3	chr3_5017916	0	5017916	T	C
3	chr3_5019731	0	5019731	C	T
3	chr3_5030967	0	5030967	A	G
3	chr3_5031128	0	5031128	C	A
3	chr3_5032852	0	5032852	C	T
3	chr3_5034592	0	5034592	G	A
3	chr3_5034709	0	5034709	T	G
3	chr3_5039788	0	5039788	G	T
3	chr3_5043361	0	5043361	G	A
3	chr3_5043796	0	5043796	A	G
3	chr3_5046279	0	5046279	T	A
3	chr3_5048055	0	5048055	A	T
3	chr3_5050158	0	5050158	T	A
3	chr3_5055152	0	5055152	T	C
3	chr3_5062078	0	5062078	T	C
3	chr3_5064590	0	5064590	C	T
3	chr3_5080528	0	5080528	T	C
3	chr3_5083361	0	5083361	C	T
3	chr3_5096027	0	5096027	A	G
3	chr3_5098553	0	5098553	C	G
3	chr3_5099819	0	5099819	T	C
3	chr3_5104208	0	5104208	C	T
3	chr3_5105683	0	5105683	C	A
3	chr3_5107536	0	5107536	T	C
3	chr3_5108987	0	5108987	T	G
3	chr3_5109513	0	5109513	T	G
3	chr3_5111825	0	5111825	T	C
3	chr3_5112814	0	5112814	C	G
3	chr3_5116193	0	5116193	C	G
3	chr3_5116835	0	5116835	A	G
3	chr3_5134631	0	5134631	G	A
3	chr3_5140885	0	5140885	C	G
3	chr3_5149098	0	5149098	G	T
3	chr3_5150046	0	5150046	T	C
3	chr3_5154534	0	5154534	A	G
3	chr3_5157595	0	5157595	C	T
3	chr3_5160028	0	5160028	T	A
3	chr3_5163001	0	5163001	A	G
3	chr3_5175428	0	5175428	C	T
3	chr3_5175911	0	5175911	G	A
3	chr3_5180309	0	5180309	C	T
3	chr3_5183095	0	5183095	A	C
3	chr3_5183985	0	5183985	G	T
3	chr3_5185877	0	5185877	G	C
3	chr3_5192891	0	5192891	C	T
3	chr3_5195494	0	5195494	A	G
3	chr3_5196515	0	5196515	G	C
3	chr3_5201412	0	5201412	A	G
3	chr3_5208668	0	5208668	T	C
3	chr3_5209050	0	5209050	T	C
3	chr3_5210373	0	5210373	T	C
3	chr3_5213874	0	5213874	A	T
3	chr3_5213888	0	5213888	T	C
3	chr3_5214779	0	5214779	T	A
3	chr3_5222886	0	5222886	T	C
3	chr3_5231902	0	5231902	A	G
3	chr3_5246307	0	5246307	G	A
3	chr3_5249200	0	5249200	A	G
3	chr3_5250446	0	5250446	G	C
3	chr3_5250562	0	5250562	A	G
3	chr3_5259364	0	5259364	T	C
3	chr3_5266265	0	5266265	G	C
3	chr3_5275213	0	5275213	T	C
3	chr3_5275250	0	5275250	T	C
3	chr3_5278585	0	5278585	A	G
3	chr3_5280216	0	5280216	A	G
3	chr3_5282255	0	5282255	G	A
3	chr3_5282693	0	5282693	A	C
3	chr3_5286805	0	5286805	G	A
3	chr3_5289563	0	5289563	T	C
3	chr3_5290174	0	5290174	C	T
3	chr3_5291694	0	5291694	T	C
3	chr3_5291949	0	5291949	C	A
3	chr3_5298245	0	5298245	A	C
3	chr3_5303034	0	5303034	G	A
3	chr3_5311507	0	5311507	G	A
3	chr3_5314835	0	5314835	G	C
3	chr3_5324218	0	5324218	C	T
3	chr3_5327101	0	5327101	A	G
3	chr3_5330110	0	5330110	G	A
3	chr3_5333566	0	5333566	G	A
3	chr3_5335219	0	5335219	A	G
3	chr3_5339024	0	5339024	T	C
3	chr3_5340118	0	5340118	T	C
3	chr3_5340427	0	5340427	A	G
3	chr3_5340891	0	5340891	A	G
3	chr3_5341810	0	5341810	C	A
3	chr3_5345694	0	5345694	T	G
3	chr3_5349289	0	5349289	C	G
3	chr3_5353824	0	5353824	G	A
3	chr3_5360292	0	5360292	T	C
3	chr3_5375101	0	5375101	G	A
3	chr3_5388568	0	5388568	C	T
3	chr3_5393480	0	5393480	A	G
3	chr3_5395049	0	5395049	T	G
3	chr3_5397793	0	5397793	T	C
3	chr3_5400156	0	5400156	G	A
3	chr3_5412999	0	5412999	C	T
3	chr3_5420344	0	5420344	C	T
3	chr3_5425249	0	5425249	C	T
3	chr3_5425823	0	5425823	T	C
3	chr3_5426002	0	5426002	G	C
3	chr3_5428662	0	5428662	G	A
3	chr3_5430011	0	5430011	T	C
3	chr3_5432150	0	5432150	A	G
3	chr3_5435589	0	5435589	A	C
3	chr3_5435730	0	5435730	T	G
3	chr3_5436735	0	5436735	C	T
3	chr3_5439217	0	5439217	G	A
3	chr3_5439944	0	5439944	T	C
3	chr3_5445087	0	5445087	A	G
3	chr3_5447065	0	5447065	C	T
3	chr3_5450933	0	5450933	T	C
3	chr3_5452564	0	5452564	G	T
3	chr3_5455365	0	5455365	C	T
3	chr3_5457653	0	5457653	C	T
3	chr3_5461126	0	5461126	T	C
3	chr3_5465206	0	5465206	C	A
3	chr3_5465963	0	5465963	T	C
3	chr3_5474394	0	5474394	T	A
3	chr3_5484082	0	5484082	T	C
3	chr3_5486960	0	5486960	G	A
3	chr3_5490096	0	5490096	A	T
3	chr3_5491322	0	5491322	G	C
3	chr3_5492082	0	5492082	C	T
3	chr3_5492362	0	5492362	T	C
3	chr3_5494396	0	5494396	A	G
3	chr3_5504798	0	5504798	G	A
3	chr3_5505628	0	5505628	A	G
3	chr3_5506205	0	5506205	C	A
3	chr3_5507453	0	5507453	G	A
3	chr3_5507805	0	5507805	T	C
3	chr3_5515167	0	5515167	C	T
3	chr3_5515680	0	5515680	G	T
3	chr3_5517510	0	5517510	C	A
3	chr3_5524096	0	5524096	A	G
3	chr3_5527457	0	5527457	T	C
3	chr3_5528552	0	5528552	G	A
3	chr3_5539132	0	5539132	T	G
3	chr3_5539523	0	5539523	G	A
3	chr3_5540732	0	5540732	T	A
3	chr3_5545739	0	5545739	C	T
3	chr3_5548929	0	5548929	G	A
3	chr3_5553494	0	5553494	G	A
3	chr3_5561606	0	5561606	A	G
3	chr3_5561675	0	5561675	A	G
3	chr3_5563903	0	5563903	G	A
3	chr3_5578797	0	5578797	A	C
3	chr3_5580404	0	5580404	T	C
3	chr3_5580547	0	5580547	C	G
3	chr3_5583313	0	5583313	C	T
3	chr3_5584956	0	5584956	A	G
3	chr3_5585908	0	5585908	A	G
3	chr3_5599997	0	5599997	C	T
3	chr3_5610352	0	5610352	T	C
3	chr3_5614096	0	5614096	T	C
3	chr3_5615370	0	5615370	T	C
3	chr3_5620221	0	5620221	A	G
3	chr3_5629841	0	5629841	A	G
3	chr3_5631046	0	5631046	T	C
3	chr3_5634014	0	5634014	A	G
3	chr3_5635314	0	5635314	T	C
3	chr3_5638666	0	5638666	T	C
3	chr3_5642664	0	5642664	A	G
3	chr3_5650691	0	5650691	T	A
3	chr3_5652573	0	5652573	C	G
3	chr3_5654797	0	5654797	C	A
3	chr3_5655265	0	5655265	C	T
3	chr3_5658033	0	5658033	T	C
3	chr3_5658337	0	5658337	A	G
3	chr3_5666719	0	5666719	A	G
3	chr3_5676165	0	5676165	T	C
3	chr3_5685269	0	5685269	G	T
3	chr3_5685342	0	5685342	G	C
3	chr3_5685770	0	5685770	T	C
3	chr3_5691558	0	5691558	T	C
3	chr3_5691980	0	5691980	C	G
3	chr3_5694410	0	5694410	T	C
3	chr3_5700486	0	5700486	A	G
3	chr3_5701736	0	5701736	G	A
3	chr3_5708645	0	5708645	A	G
3	chr3_5710389	0	5710389	A	T
3	chr3_5718683	0	5718683	A	G
3	chr3_5720221	0	5720221	C	A
3	chr3_5758993	0	5758993	T	A
3	chr3_5780749	0	5780749	C	T
3	chr3_5786803	0	5786803	G	C
3	chr3_5834079	0	5834079	G	A
3	chr3_5848844	0	5848844	C	T
3	chr3_5851450	0	5851450	T	C
3	chr3_5862875	0	5862875	T	G
3	chr3_5874970	0	5874970	A	G
3	chr3_5884789	0	5884789	C	T
3	chr3_5897961	0	5897961	C	T
3	chr3_5901581	0	5901581	T	C
3	chr3_5907368	0	5907368	C	A
3	chr3_5911000	0	5911000	T	A
3	chr3_5918002	0	5918002	C	A
3	chr3_5929107	0	5929107	A	G
3	chr3_5931325	0	5931325	G	A
3	chr3_5950023	0	5950023	G	A
3	chr3_5950623	0	5950623	C	T
3	chr3_5953013	0	5953013	C	A
3	chr3_5964419	0	5964419	C	T
3	chr3_5975405	0	5975405	T	C
3	chr3_5984506	0	5984506	G	A
3	chr3_5991288	0	5991288	G	A
3	chr3_5999625	0	5999625	A	G
3	chr3_6004728	0	6004728	C	A
3	chr3_6021205	0	6021205	T	C
3	chr3_6022072	0	6022072	A	T
3	chr3_6022163	0	6022163	C	T
3	chr3_6022601	0	6022601	G	T
3	chr3_6023920	0	6023920	A	G
3	chr3_6028232	0	6028232	G	A
3	chr3_6030891	0	6030891	G	C
3	chr3_6033860	0	6033860	G	T
3	chr3_6041658	0	6041658	T	C
3	chr3_6052117	0	6052117	G	A
3	chr3_6071835	0	6071835	C	T
3	chr3_6074903	0	6074903	A	G
3	chr3_6075299	0	6075299	G	A
3	chr3_6082517	0	6082517	T	C
3	chr3_6084236	0	6084236	C	T
3	chr3_6091425	0	6091425	C	T
3	chr3_6093672	0	6093672	G	A
3	chr3_6099465	0	6099465	G	A
3	chr3_6115646	0	6115646	T	C
3	chr3_6122004	0	6122004	T	G
3	chr3_6144874	0	6144874	T	C
3	chr3_6147327	0	6147327	A	G
3	chr3_6152878	0	6152878	G	C
3	chr3_6153067	0	6153067	T	G
3	chr3_6153452	0	6153452	T	A
3	chr3_6165869	0	6165869	G	A
3	chr3_6173408	0	6173408	G	C
3	chr3_6173787	0	6173787	A	G
3	chr3_6174130	0	6174130	G	A
3	chr3_6176557	0	6176557	G	A
3	chr3_6180311	0	6180311	T	C
3	chr3_6180583	0	6180583	G	A
3	chr3_6183341	0	6183341	A	G
3	chr3_6185753	0	6185753	A	G
3	chr3_6196142	0	6196142	G	C
3	chr3_6197386	0	6197386	T	C
3	chr3_6201779	0	6201779	G	T
3	chr3_6202922	0	6202922	C	T
3	chr3_6205656	0	6205656	G	A
3	chr3_6213416	0	6213416	G	A
3	chr3_6213690	0	6213690	C	A
3	chr3_6229707	0	6229707	C	T
3	chr3_6230158	0	6230158	T	C
3	chr3_6249830	0	6249830	T	C
3	chr3_6257455	0	6257455	T	C
3	chr3_6261723	0	6261723	T	A
3	chr3_6273087	0	6273087	A	G
3	chr3_6273807	0	6273807	G	A
3	chr3_6281899	0	6281899	C	A
3	chr3_6285311	0	6285311	G	A
3	chr3_6290939	0	6290939	G	C
3	chr3_6291500	0	6291500	G	A
3	chr3_6304634	0	6304634	G	T
3	chr3_6310814	0	6310814	G	A
3	chr3_6311167	0	6311167	A	T
3	chr3_6311839	0	6311839	T	C
3	chr3_6313845	0	6313845	T	C
3	chr3_6315120	0	6315120	A	G
3	chr3_6316519	0	6316519	G	A
3	chr3_6322971	0	6322971	G	A
3	chr3_6323825	0	6323825	G	A
3	chr3_6324510	0	6324510	G	T
3	chr3_6324992	0	6324992	A	G
3	chr3_6327003	0	6327003	A	G
3	chr3_6328909	0	6328909	G	A
3	chr3_6331780	0	6331780	G	C
3	chr3_6341574	0	6341574	A	G
3	chr3_6344622	0	6344622	A	G
3	chr3_6356545	0	6356545	G	A
3	chr3_6365322	0	6365322	A	G
3	chr3_6387047	0	6387047	A	G
3	chr3_6388583	0	6388583	T	C
3	chr3_6388977	0	6388977	C	T
3	chr3_6390074	0	6390074	A	G
3	chr3_6390204	0	6390204	T	C
3	chr3_6395048	0	6395048	C	T
3	chr3_6398235	0	6398235	G	A
3	chr3_6404285	0	6404285	T	C
3	chr3_6408294	0	6408294	A	G
3	chr3_6411488	0	6411488	A	G
3	chr3_6414499	0	6414499	C	T
3	chr3_6414858	0	6414858	A	G
3	chr3_6415581	0	6415581	A	G
3	chr3_6415590	0	6415590	C	A
3	chr3_6420991	0	6420991	C	T
3	chr3_6431555	0	6431555	T	C
3	chr3_6435618	0	6435618	G	T
3	chr3_6435853	0	6435853	A	C
3	chr3_6439800	0	6439800	G	T
3	chr3_6444481	0	6444481	C	T
3	chr3_6444855	0	6444855	G	A
3	chr3_6447975	0	6447975	C	A
3	chr3_6456450	0	6456450	A	G
3	chr3_6459985	0	6459985	A	G
3	chr3_6468198	0	6468198	G	C
3	chr3_6469963	0	6469963	T	G
3	chr3_6481428	0	6481428	T	C
3	chr3_6494956	0	6494956	T	C
3	chr3_6498096	0	6498096	A	G
3	chr3_6500578	0	6500578	A	G
3	chr3_6502877	0	6502877	C	G
3	chr3_6509618	0	6509618	A	C
3	chr3_6516346	0	6516346	A	G
3	chr3_6522876	0	6522876	T	C
3	chr3_6530063	0	6530063	G	T
3	chr3_6541127	0	6541127	A	G
3	chr3_6546104	0	6546104	G	C
3	chr3_6547411	0	6547411	C	G
3	chr3_6553898	0	6553898	G	A
3	chr3_6555856	0	6555856	A	G
3	chr3_6557090	0	6557090	C	T
3	chr3_6563256	0	6563256	A	G
3	chr3_6564071	0	6564071	T	C
3	chr3_6565155	0	6565155	A	G
3	chr3_6565761	0	6565761	A	G
3	chr3_6570918	0	6570918	T	C
3	chr3_6578943	0	6578943	T	C
3	chr3_6579739	0	6579739	T	C
3	chr3_6585997	0	6585997	A	G
3	chr3_6586559	0	6586559	T	C
3	chr3_6593236	0	6593236	T	C
3	chr3_6594104	0	6594104	A	G
3	chr3_6594783	0	6594783	A	T
3	chr3_6596711	0	6596711	T	C
3	chr3_6605881	0	6605881	T	C
3	chr3_6606684	0	6606684	A	G
3	chr3_6609357	0	6609357	A	T
3	chr3_6626689	0	6626689	T	A
3	chr3_6629265	0	6629265	G	C
3	chr3_6639000	0	6639000	A	G
3	chr3_6651523	0	6651523	T	A
3	chr3_6653637	0	6653637	A	G
3	chr3_6659325	0	6659325	T	C
3	chr3_6665319	0	6665319	T	C
3	chr3_6670679	0	6670679	T	A
3	chr3_6683080	0	6683080	A	C
3	chr3_6684118	0	6684118	C	A
3	chr3_6686974	0	6686974	G	A
3	chr3_6687690	0	6687690	T	C
3	chr3_6688373	0	6688373	A	G
3	chr3_6688825	0	6688825	A	T
3	chr3_6697224	0	6697224	A	C
3	chr3_6697332	0	6697332	C	T
3	chr3_6697607	0	6697607	G	C
3	chr3_6703804	0	6703804	A	G
3	chr3_6707024	0	6707024	T	C
3	chr3_6707620	0	6707620	T	G
3	chr3_6709774	0	6709774	G	A
3	chr3_6712819	0	6712819	T	G
3	chr3_6736610	0	6736610	T	C
3	chr3_6737985	0	6737985	T	C
3	chr3_6741139	0	6741139	C	T
3	chr3_6749585	0	6749585	T	C
3	chr3_6751855	0	6751855	T	C
3	chr3_6761003	0	6761003	A	T
3	chr3_6775369	0	6775369	A	G
3	chr3_6776484	0	6776484	G	A
3	chr3_6780017	0	6780017	G	A
3	chr3_6786180	0	6786180	T	C
3	chr3_6786585	0	6786585	G	A
3	chr3_6793451	0	6793451	A	G
3	chr3_6794995	0	6794995	A	G
3	chr3_6797056	0	6797056	G	A
3	chr3_6801755	0	6801755	C	T
3	chr3_6812607	0	6812607	T	C
3	chr3_6814655	0	6814655	C	A
3	chr3_6815008	0	6815008	A	G
3	chr3_6816870	0	6816870	T	C
3	chr3_6819401	0	6819401	T	C
3	chr3_6819831	0	6819831	T	C
3	chr3_6822277	0	6822277	C	T
3	chr3_6824307	0	6824307	A	G
3	chr3_6827342	0	6827342	C	A
3	chr3_6829149	0	6829149	T	C
3	chr3_6839177	0	6839177	C	T
3	chr3_6843631	0	6843631	G	A
3	chr3_6853011	0	6853011	A	G
3	chr3_6860253	0	6860253	T	C
3	chr3_6860797	0	6860797	T	C
3	chr3_6865995	0	6865995	G	C
3	chr3_6866838	0	6866838	A	G
3	chr3_6868654	0	6868654	T	C
3	chr3_6869666	0	6869666	A	G
3	chr3_6872401	0	6872401	C	G
3	chr3_6875204	0	6875204	G	A
3	chr3_6876369	0	6876369	C	G
3	chr3_6878714	0	6878714	T	C
3	chr3_6880028	0	6880028	A	G
3	chr3_6890188	0	6890188	C	T
3	chr3_6890506	0	6890506	G	A
3	chr3_6890590	0	6890590	G	C
3	chr3_6891446	0	6891446	G	A
3	chr3_6891471	0	6891471	T	C
3	chr3_6899090	0	6899090	G	C
3	chr3_6905730	0	6905730	A	G
3	chr3_6906133	0	6906133	A	C
3	chr3_6910884	0	6910884	T	A
3	chr3_6918055	0	6918055	T	C
3	chr3_6923089	0	6923089	C	T
3	chr3_6926999	0	6926999	A	G
3	chr3_6935400	0	6935400	A	G
3	chr3_6937055	0	6937055	C	G
3	chr3_6941071	0	6941071	T	G
3	chr3_6942166	0	6942166	C	A
3	chr3_6943504	0	6943504	T	C
3	chr3_6948876	0	6948876	A	G
3	chr3_6953660	0	6953660	C	T
3	chr3_6957148	0	6957148	T	C
3	chr3_6958507	0	6958507	T	A
3	chr3_6963733	0	6963733	T	A
3	chr3_6966542	0	6966542	A	G
3	chr3_6966600	0	6966600	G	A
3	chr3_6973659	0	6973659	C	G
3	chr3_6975393	0	6975393	G	C
3	chr3_6978599	0	6978599	C	G
3	chr3_6980404	0	6980404	T	G
3	chr3_6980667	0	6980667	C	T
3	chr3_6985973	0	6985973	T	C
3	chr3_6987696	0	6987696	G	A
3	chr3_6988573	0	6988573	A	G
3	chr3_6989845	0	6989845	C	G
3	chr3_6990338	0	6990338	C	T
3	chr3_6993292	0	6993292	A	G
3	chr3_7000487	0	7000487	C	T
3	chr3_7010698	0	7010698	A	G
3	chr3_7012903	0	7012903	G	A
3	chr3_7018836	0	7018836	A	G
3	chr3_7019403	0	7019403	T	C
3	chr3_7026370	0	7026370	A	G
3	chr3_7032858	0	7032858	C	T
3	chr3_7037183	0	7037183	G	A
3	chr3_7038755	0	7038755	C	T
3	chr3_7041528	0	7041528	T	C
3	chr3_7047346	0	7047346	T	C
3	chr3_7049788	0	7049788	A	T
3	chr3_7051250	0	7051250	A	G
3	chr3_7051534	0	7051534	A	C
3	chr3_7058680	0	7058680	C	G
3	chr3_7063463	0	7063463	C	T
3	chr3_7069092	0	7069092	G	A
3	chr3_7070508	0	7070508	A	G
3	chr3_7072750	0	7072750	G	A
3	chr3_7073753	0	7073753	T	G
3	chr3_7092137	0	7092137	T	C
3	chr3_7092297	0	7092297	G	A
3	chr3_7092547	0	7092547	A	G
3	chr3_7092675	0	7092675	A	G
3	chr3_7095733	0	7095733	A	G
3	chr3_7096068	0	7096068	G	A
3	chr3_7099640	0	7099640	C	T
3	chr3_7100058	0	7100058	C	T
3	chr3_7103409	0	7103409	C	T
3	chr3_7105619	0	7105619	A	T
3	chr3_7107373	0	7107373	A	G
3	chr3_7108589	0	7108589	T	C
3	chr3_7110667	0	7110667	C	T
3	chr3_7134151	0	7134151	C	T
3	chr3_7139045	0	7139045	A	G
3	chr3_7154537	0	7154537	T	C
3	chr3_7159291	0	7159291	A	G
3	chr3_7161929	0	7161929	A	G
3	chr3_7162067	0	7162067	A	G
3	chr3_7162387	0	7162387	G	T
3	chr3_7165410	0	7165410	A	G
3	chr3_7169618	0	7169618	A	G
3	chr3_7180891	0	7180891	T	A
3	chr3_7189446	0	7189446	T	C
3	chr3_7194492	0	7194492	C	A
3	chr3_7205091	0	7205091	A	G
3	chr3_7207390	0	7207390	C	G
3	chr3_7212411	0	7212411	T	G
3	chr3_7219832	0	7219832	G	T
3	chr3_7220052	0	7220052	G	C
3	chr3_7220427	0	7220427	A	C
3	chr3_7226129	0	7226129	A	G
3	chr3_7229966	0	7229966	T	C
3	chr3_7231261	0	7231261	A	G
3	chr3_7233772	0	7233772	T	C
3	chr3_7241144	0	7241144	C	T
3	chr3_7243903	0	7243903	G	C
3	chr3_7245105	0	7245105	T	C
3	chr3_7254552	0	7254552	G	A
3	chr3_7254840	0	7254840	G	A
3	chr3_7263165	0	7263165	T	C
3	chr3_7263964	0	7263964	C	T
3	chr3_7268564	0	7268564	A	G
3	chr3_7270352	0	7270352	C	T
3	chr3_7273668	0	7273668	G	A
3	chr3_7274138	0	7274138	C	T
3	chr3_7274572	0	7274572	A	G
3	chr3_7281996	0	7281996	T	C
3	chr3_7283247	0	7283247	T	C
3	chr3_7291632	0	7291632	T	C
3	chr3_7294101	0	7294101	C	A
3	chr3_7296502	0	7296502	A	G
3	chr3_7298302	0	7298302	A	G
3	chr3_7299053	0	7299053	G	T
3	chr3_7307678	0	7307678	C	A
3	chr3_7311568	0	7311568	C	T
3	chr3_7311699	0	7311699	T	C
3	chr3_7315414	0	7315414	T	C
3	chr3_7315769	0	7315769	G	A
3	chr3_7317250	0	7317250	A	G
3	chr3_7319597	0	7319597	A	C
3	chr3_7324601	0	7324601	T	C
3	chr3_7337173	0	7337173	T	C
3	chr3_7340548	0	7340548	A	G
3	chr3_7342190	0	7342190	T	C
3	chr3_7346580	0	7346580	C	T
3	chr3_7348966	0	7348966	T	C
3	chr3_7349583	0	7349583	A	G
3	chr3_7359567	0	7359567	A	G
3	chr3_7364572	0	7364572	T	C
3	chr3_7366796	0	7366796	A	G
3	chr3_7367007	0	7367007	A	G
3	chr3_7367852	0	7367852	T	C
3	chr3_7377406	0	7377406	G	A
3	chr3_7380391	0	7380391	A	G
3	chr3_7390146	0	7390146	A	G
3	chr3_7390460	0	7390460	T	C
3	chr3_7392880	0	7392880	G	C
3	chr3_7402458	0	7402458	T	C
3	chr3_7409287	0	7409287	A	G
3	chr3_7416325	0	7416325	T	C
3	chr3_7416549	0	7416549	A	G
3	chr3_7416816	0	7416816	G	A
3	chr3_7422417	0	7422417	A	G
3	chr3_7425890	0	7425890	A	G
3	chr3_7431838	0	7431838	T	C
3	chr3_7431978	0	7431978	T	A
3	chr3_7441141	0	7441141	A	C
3	chr3_7441200	0	7441200	A	G
3	chr3_7443908	0	7443908	G	A
3	chr3_7444078	0	7444078	G	C
3	chr3_7459739	0	7459739	A	G
3	chr3_7459755	0	7459755	G	C
3	chr3_7464232	0	7464232	A	G
3	chr3_7467443	0	7467443	G	A
3	chr3_7468546	0	7468546	C	A
3	chr3_7471169	0	7471169	T	G
3	chr3_7478022	0	7478022	A	G
3	chr3_7479925	0	7479925	C	T
3	chr3_7480928	0	7480928	A	C
3	chr3_7486843	0	7486843	C	T
3	chr3_7491990	0	7491990	C	A
3	chr3_7493887	0	7493887	G	A
3	chr3_7494024	0	7494024	C	T
3	chr3_7494118	0	7494118	T	C
3	chr3_7494642	0	7494642	T	C
3	chr3_7500133	0	7500133	A	G
3	chr3_7500344	0	7500344	G	A
3	chr3_7502389	0	7502389	G	A
3	chr3_7503235	0	7503235	C	T
3	chr3_7505195	0	7505195	G	A
3	chr3_7509680	0	7509680	C	T
3	chr3_7513242	0	7513242	A	G
3	chr3_7515610	0	7515610	C	G
3	chr3_7517291	0	7517291	G	C
3	chr3_7517659	0	7517659	A	C
3	chr3_7530370	0	7530370	T	C
3	chr3_7532012	0	7532012	G	A
3	chr3_7533595	0	7533595	T	C
3	chr3_7536892	0	7536892	A	G
3	chr3_7542997	0	7542997	C	T
3	chr3_7546400	0	7546400	A	G
3	chr3_7546584	0	7546584	T	A
3	chr3_7546796	0	7546796	T	C
3	chr3_7549760	0	7549760	G	C
3	chr3_7551478	0	7551478	C	T
3	chr3_7554067	0	7554067	A	T
3	chr3_7556173	0	7556173	A	G
3	chr3_7558844	0	7558844	A	G
3	chr3_7561823	0	7561823	T	C
3	chr3_7563388	0	7563388	T	A
3	chr3_7566312	0	7566312	C	T
3	chr3_7571829	0	7571829	T	C
3	chr3_7572086	0	7572086	A	G
3	chr3_7572662	0	7572662	A	G
3	chr3_7574927	0	7574927	C	A
3	chr3_7576363	0	7576363	A	C
3	chr3_7580862	0	7580862	C	A
3	chr3_7582760	0	7582760	C	T
3	chr3_7586645	0	7586645	C	T
3	chr3_7597574	0	7597574	T	C
3	chr3_7599551	0	7599551	T	A
3	chr3_7601594	0	7601594	C	A
3	chr3_7602486	0	7602486	C	T
3	chr3_7602812	0	7602812	A	G
3	chr3_7608574	0	7608574	A	G
3	chr3_7624080	0	7624080	T	C
3	chr3_7624129	0	7624129	T	C
3	chr3_7624348	0	7624348	C	A
3	chr3_7625741	0	7625741	C	T
3	chr3_7626897	0	7626897	A	G
3	chr3_7646545	0	7646545	T	G
3	chr3_7650882	0	7650882	T	C
3	chr3_7652518	0	7652518	T	A
3	chr3_7657517	0	7657517	T	A
3	chr3_7660774	0	7660774	T	C
3	chr3_7664512	0	7664512	T	C
3	chr3_7664904	0	7664904	G	C
3	chr3_7665660	0	7665660	A	G
3	chr3_7667346	0	7667346	C	T
3	chr3_7674364	0	7674364	A	G
3	chr3_7676411	0	7676411	T	C
3	chr3_7678459	0	7678459	C	T
3	chr3_7680090	0	7680090	C	G
3	chr3_7685421	0	7685421	T	G
3	chr3_7687312	0	7687312	C	A
3	chr3_7700362	0	7700362	C	T
3	chr3_7701379	0	7701379	C	A
3	chr3_7703359	0	7703359	A	G
3	chr3_7709464	0	7709464	T	C
3	chr3_7711716	0	7711716	T	A
3	chr3_7719631	0	7719631	T	C
3	chr3_7727434	0	7727434	G	A
3	chr3_7736264	0	7736264	A	G
3	chr3_7740390	0	7740390	C	A
3	chr3_7746559	0	7746559	C	A
3	chr3_7770335	0	7770335	T	C
3	chr3_7772602	0	7772602	C	A
3	chr3_7777545	0	7777545	T	C
3	chr3_7779709	0	7779709	G	A
3	chr3_7782157	0	7782157	A	G
3	chr3_7786391	0	7786391	G	A
3	chr3_7792368	0	7792368	A	G
3	chr3_7795015	0	7795015	A	C
3	chr3_7800769	0	7800769	A	G
3	chr3_7801826	0	7801826	C	G
3	chr3_7804451	0	7804451	T	C
3	chr3_7808894	0	7808894	A	G
3	chr3_7813868	0	7813868	C	G
3	chr3_7816647	0	7816647	T	G
3	chr3_7818954	0	7818954	A	T
3	chr3_7819202	0	7819202	G	T
3	chr3_7820501	0	7820501	A	G
3	chr3_7820816	0	7820816	T	A
3	chr3_7822156	0	7822156	T	C
3	chr3_7826061	0	7826061	A	G
3	chr3_7831581	0	7831581	A	G
3	chr3_7833970	0	7833970	C	T
3	chr3_7908821	0	7908821	G	A
3	chr3_7918174	0	7918174	A	G
3	chr3_8015145	0	8015145	G	A
3	chr3_8044651	0	8044651	C	T
3	chr3_8047122	0	8047122	T	G
3	chr3_8047589	0	8047589	C	T
3	chr3_8048989	0	8048989	C	T
3	chr3_8055889	0	8055889	T	G
3	chr3_8067003	0	8067003	G	A
3	chr3_8068214	0	8068214	C	T
3	chr3_8069384	0	8069384	G	T
3	chr3_8072277	0	8072277	A	T
3	chr3_8074454	0	8074454	C	T
3	chr3_8075781	0	8075781	A	T
3	chr3_8076675	0	8076675	G	A
3	chr3_8085506	0	8085506	C	T
3	chr3_8088342	0	8088342	C	T
3	chr3_8099288	0	8099288	T	C
3	chr3_8099297	0	8099297	G	A
3	chr3_8106965	0	8106965	T	A
3	chr3_8114807	0	8114807	T	C
3	chr3_8116846	0	8116846	T	C
3	chr3_8123148	0	8123148	G	T
3	chr3_8125673	0	8125673	C	T
3	chr3_8129674	0	8129674	T	C
3	chr3_8152000	0	8152000	A	G
3	chr3_8169757	0	8169757	A	G
3	chr3_8170799	0	8170799	C	T
3	chr3_8260324	0	8260324	C	T
3	chr3_8263731	0	8263731	C	T
3	chr3_8266039	0	8266039	A	G
3	chr3_8270098	0	8270098	G	A
3	chr3_8282416	0	8282416	A	G
3	chr3_8282428	0	8282428	A	G
3	chr3_8284650	0	8284650	C	T
3	chr3_8292026	0	8292026	A	G
3	chr3_8312488	0	8312488	A	G
3	chr3_8317193	0	8317193	A	G
3	chr3_8325818	0	8325818	A	G
3	chr3_8342743	0	8342743	T	C
3	chr3_8344932	0	8344932	A	T
3	chr3_8345772	0	8345772	G	C
3	chr3_8345872	0	8345872	C	T
3	chr3_8346298	0	8346298	A	G
3	chr3_8354534	0	8354534	T	G
3	chr3_8354798	0	8354798	A	G
3	chr3_8362802	0	8362802	T	C
3	chr3_8369152	0	8369152	T	C
3	chr3_8380201	0	8380201	G	C
3	chr3_8381886	0	8381886	T	C
3	chr3_8385563	0	8385563	A	G
3	chr3_8398827	0	8398827	T	G
3	chr3_8399619	0	8399619	G	A
3	chr3_8401364	0	8401364	A	G
3	chr3_8404238	0	8404238	T	C
3	chr3_8404265	0	8404265	A	G
3	chr3_8406429	0	8406429	C	T
3	chr3_8406574	0	8406574	C	T
3	chr3_8407804	0	8407804	C	A
3	chr3_8415048	0	8415048	T	C
3	chr3_8415711	0	8415711	A	G
3	chr3_8418119	0	8418119	A	G
3	chr3_8427066	0	8427066	T	C
3	chr3_8428901	0	8428901	T	A
3	chr3_8445627	0	8445627	T	C
3	chr3_8449338	0	8449338	T	G
3	chr3_8455196	0	8455196	C	T
3	chr3_8458700	0	8458700	A	G
3	chr3_8468997	0	8468997	C	G
3	chr3_8474317	0	8474317	G	A
3	chr3_8481001	0	8481001	G	A
3	chr3_8488248	0	8488248	A	G
3	chr3_8490128	0	8490128	C	G
3	chr3_8497739	0	8497739	G	A
3	chr3_8499733	0	8499733	C	T
3	chr3_8500878	0	8500878	C	T
3	chr3_8504932	0	8504932	G	A
3	chr3_8509640	0	8509640	A	T
3	chr3_8512461	0	8512461	T	C
3	chr3_8518988	0	8518988	A	G
3	chr3_8519386	0	8519386	G	A
3	chr3_8529954	0	8529954	T	C
3	chr3_8557623	0	8557623	G	A
3	chr3_8581332	0	8581332	T	C
3	chr3_8599097	0	8599097	A	C
3	chr3_8600754	0	8600754	T	C
3	chr3_8600781	0	8600781	A	G
3	chr3_8601787	0	8601787	T	C
3	chr3_8608044	0	8608044	A	T
3	chr3_8615000	0	8615000	G	A
3	chr3_8615196	0	8615196	G	A
3	chr3_8624103	0	8624103	T	G
3	chr3_8625635	0	8625635	A	G
3	chr3_8628481	0	8628481	G	A
3	chr3_8633984	0	8633984	C	A
3	chr3_8634059	0	8634059	G	T
3	chr3_8648657	0	8648657	T	C
3	chr3_8657335	0	8657335	A	G
3	chr3_8657984	0	8657984	A	G
3	chr3_8659046	0	8659046	A	G
3	chr3_8672236	0	8672236	T	C
3	chr3_8683483	0	8683483	T	C
3	chr3_8684090	0	8684090	C	G
3	chr3_8694141	0	8694141	A	G
3	chr3_8697558	0	8697558	G	C
3	chr3_8700446	0	8700446	A	G
3	chr3_8705405	0	8705405	G	A
3	chr3_8705824	0	8705824	G	A
3	chr3_8718734	0	8718734	T	C
3	chr3_8719191	0	8719191	T	G
3	chr3_8722393	0	8722393	G	A
3	chr3_8725890	0	8725890	C	G
3	chr3_8733576	0	8733576	T	C
3	chr3_8733706	0	8733706	G	A
3	chr3_8733847	0	8733847	C	T
3	chr3_8734975	0	8734975	T	C
3	chr3_8735171	0	8735171	G	A
3	chr3_8736247	0	8736247	G	A
3	chr3_8736722	0	8736722	A	G
3	chr3_8739249	0	8739249	C	T
3	chr3_8739400	0	8739400	C	A
3	chr3_8739476	0	8739476	T	C
3	chr3_8739861	0	8739861	T	C
3	chr3_8740487	0	8740487	T	C
3	chr3_8744837	0	8744837	A	G
3	chr3_8745556	0	8745556	C	A
3	chr3_8751147	0	8751147	C	T
3	chr3_8754478	0	8754478	T	G
3	chr3_8756510	0	8756510	T	C
3	chr3_8763778	0	8763778	G	A
3	chr3_8766693	0	8766693	A	G
3	chr3_8770266	0	8770266	G	A
3	chr3_8770700	0	8770700	G	A
3	chr3_8771491	0	8771491	T	C
3	chr3_8779982	0	8779982	A	G
3	chr3_8780587	0	8780587	C	T
3	chr3_8790542	0	8790542	A	G
3	chr3_8791986	0	8791986	A	G
3	chr3_8792750	0	8792750	A	C
3	chr3_8794315	0	8794315	T	A
3	chr3_8795033	0	8795033	T	C
3	chr3_8797107	0	8797107	A	G
3	chr3_8807286	0	8807286	G	C
3	chr3_8807362	0	8807362	A	G
3	chr3_8810832	0	8810832	T	G
3	chr3_8813463	0	8813463	G	A
3	chr3_8815684	0	8815684	C	T
3	chr3_8829508	0	8829508	A	G
3	chr3_8830909	0	8830909	C	T
3	chr3_8840171	0	8840171	T	A
3	chr3_8843973	0	8843973	G	T
3	chr3_8850198	0	8850198	C	A
3	chr3_8854401	0	8854401	T	C
3	chr3_8857023	0	8857023	T	G
3	chr3_8857738	0	8857738	C	T
3	chr3_8858589	0	8858589	C	T
3	chr3_8863400	0	8863400	A	G
3	chr3_8863593	0	8863593	A	G
3	chr3_8883339	0	8883339	T	C
3	chr3_8883942	0	8883942	T	C
3	chr3_8891431	0	8891431	C	T
3	chr3_8894050	0	8894050	A	G
3	chr3_8900739	0	8900739	G	A
3	chr3_8907168	0	8907168	T	C
3	chr3_8908644	0	8908644	G	T
3	chr3_8912534	0	8912534	G	A
3	chr3_8912868	0	8912868	T	C
3	chr3_8914574	0	8914574	G	C
3	chr3_8915400	0	8915400	G	C
3	chr3_8923697	0	8923697	A	G
3	chr3_8936586	0	8936586	T	C
3	chr3_8941061	0	8941061	C	G
3	chr3_8944459	0	8944459	A	C
3	chr3_8944727	0	8944727	T	A
3	chr3_8945887	0	8945887	T	C
3	chr3_8950570	0	8950570	T	C
3	chr3_8956897	0	8956897	G	A
3	chr3_8973448	0	8973448	A	G
3	chr3_8974291	0	8974291	T	C
3	chr3_8977245	0	8977245	A	G
3	chr3_8985720	0	8985720	C	T
3	chr3_8990468	0	8990468	C	T
3	chr3_8994050	0	8994050	T	C
3	chr3_8997328	0	8997328	C	G
3	chr3_8999818	0	8999818	C	T
3	chr3_9016164	0	9016164	A	G
3	chr3_9016789	0	9016789	A	G
3	chr3_9016904	0	9016904	G	A
3	chr3_9045125	0	9045125	A	G
3	chr3_9048900	0	9048900	G	A
3	chr3_9050282	0	9050282	G	A
3	chr3_9050455	0	9050455	A	T
3	chr3_9062183	0	9062183	T	C
3	chr3_9066992	0	9066992	A	T
3	chr3_9074484	0	9074484	T	G
3	chr3_9078053	0	9078053	T	C
3	chr3_9085569	0	9085569	A	G
3	chr3_9086280	0	9086280	T	C
3	chr3_9089649	0	9089649	G	A
3	chr3_9097377	0	9097377	A	C
3	chr3_9098835	0	9098835	A	G
3	chr3_9106706	0	9106706	G	C
3	chr3_9121682	0	9121682	G	A
3	chr3_9125895	0	9125895	C	T
3	chr3_9128166	0	9128166	A	G
3	chr3_9128986	0	9128986	C	G
3	chr3_9130349	0	9130349	T	C
3	chr3_9134207	0	9134207	G	C
3	chr3_9140188	0	9140188	T	C
3	chr3_9141537	0	9141537	T	C
3	chr3_9147045	0	9147045	G	T
3	chr3_9150327	0	9150327	A	G
3	chr3_9152980	0	9152980	A	G
3	chr3_9158297	0	9158297	G	A
3	chr3_9167347	0	9167347	A	G
3	chr3_9170612	0	9170612	T	G
3	chr3_9175390	0	9175390	T	G
3	chr3_9182088	0	9182088	A	G
3	chr3_9182763	0	9182763	T	C
3	chr3_9183702	0	9183702	G	A
3	chr3_9185964	0	9185964	T	C
3	chr3_9189216	0	9189216	A	C
3	chr3_9190507	0	9190507	G	C
3	chr3_9193262	0	9193262	T	C
3	chr3_9196652	0	9196652	A	C
3	chr3_9204497	0	9204497	G	A
3	chr3_9206665	0	9206665	A	C
3	chr3_9206753	0	9206753	A	G
3	chr3_9207108	0	9207108	A	G
3	chr3_9207446	0	9207446	G	T
3	chr3_9211549	0	9211549	C	T
3	chr3_9212184	0	9212184	C	T
3	chr3_9212368	0	9212368	A	G
3	chr3_9212399	0	9212399	A	G
3	chr3_9213857	0	9213857	G	T
3	chr3_9213991	0	9213991	C	T
3	chr3_9216546	0	9216546	G	C
3	chr3_9218505	0	9218505	T	G
3	chr3_9221133	0	9221133	G	C
3	chr3_9229296	0	9229296	T	C
3	chr3_9229899	0	9229899	A	G
3	chr3_9229949	0	9229949	T	G
3	chr3_9236381	0	9236381	C	T
3	chr3_9240270	0	9240270	C	T
3	chr3_9240521	0	9240521	G	A
3	chr3_9243668	0	9243668	A	C
3	chr3_9244169	0	9244169	G	T
3	chr3_9247896	0	9247896	C	T
3	chr3_9254839	0	9254839	C	T
3	chr3_9255298	0	9255298	T	C
3	chr3_9256263	0	9256263	G	T
3	chr3_9265484	0	9265484	G	C
3	chr3_9266109	0	9266109	T	C
3	chr3_9272278	0	9272278	T	C
3	chr3_9272418	0	9272418	G	C
3	chr3_9273942	0	9273942	A	G
3	chr3_9287539	0	9287539	C	A
3	chr3_9288564	0	9288564	C	G
3	chr3_9292773	0	9292773	T	G
3	chr3_9294936	0	9294936	G	T
3	chr3_9302725	0	9302725	A	G
3	chr3_9303575	0	9303575	C	G
3	chr3_9314277	0	9314277	C	T
3	chr3_9318061	0	9318061	T	C
3	chr3_9323359	0	9323359	G	A
3	chr3_9329598	0	9329598	T	C
3	chr3_9342628	0	9342628	A	G
3	chr3_9343163	0	9343163	C	T
3	chr3_9348196	0	9348196	G	C
3	chr3_9350148	0	9350148	T	C
3	chr3_9354391	0	9354391	C	A
3	chr3_9357599	0	9357599	C	G
3	chr3_9361011	0	9361011	G	T
3	chr3_9366493	0	9366493	C	G
3	chr3_9373429	0	9373429	T	G
3	chr3_9373685	0	9373685	A	G
3	chr3_9374454	0	9374454	G	A
3	chr3_9382223	0	9382223	A	G
3	chr3_9382526	0	9382526	G	T
3	chr3_9384137	0	9384137	C	T
3	chr3_9390292	0	9390292	G	A
3	chr3_9392018	0	9392018	T	C
3	chr3_9393588	0	9393588	T	G
3	chr3_9396996	0	9396996	A	G
3	chr3_9399401	0	9399401	T	C
3	chr3_9399933	0	9399933	G	A
3	chr3_9400967	0	9400967	A	G
3	chr3_9403925	0	9403925	G	T
3	chr3_9404728	0	9404728	T	C
3	chr3_9405958	0	9405958	T	C
3	chr3_9432046	0	9432046	G	C
3	chr3_9434066	0	9434066	A	G
3	chr3_9436053	0	9436053	T	G
3	chr3_9452896	0	9452896	T	G
3	chr3_9463686	0	9463686	A	G
3	chr3_9466707	0	9466707	C	T
3	chr3_9468385	0	9468385	T	C
3	chr3_9471238	0	9471238	T	C
3	chr3_9471263	0	9471263	G	A
3	chr3_9476246	0	9476246	T	C
3	chr3_9479698	0	9479698	A	G
3	chr3_9481011	0	9481011	G	C
3	chr3_9481965	0	9481965	C	A
3	chr3_9484707	0	9484707	C	T
3	chr3_9489352	0	9489352	G	A
3	chr3_9497521	0	9497521	G	A
3	chr3_9498424	0	9498424	G	T
3	chr3_9499856	0	9499856	G	A
3	chr3_9504432	0	9504432	T	G
3	chr3_9506688	0	9506688	T	C
3	chr3_9511978	0	9511978	A	G
3	chr3_9513596	0	9513596	T	C
3	chr3_9517686	0	9517686	A	G
3	chr3_9528111	0	9528111	T	C
3	chr3_9528498	0	9528498	G	A
3	chr3_9528584	0	9528584	C	G
3	chr3_9528863	0	9528863	A	G
3	chr3_9528920	0	9528920	C	T
3	chr3_9530716	0	9530716	G	T
3	chr3_9539560	0	9539560	A	G
3	chr3_9539765	0	9539765	T	C
3	chr3_9540683	0	9540683	C	T
3	chr3_9541879	0	9541879	T	C
3	chr3_9553988	0	9553988	A	C
3	chr3_9554746	0	9554746	T	C
3	chr3_9560286	0	9560286	C	T
3	chr3_9562353	0	9562353	T	C
3	chr3_9572820	0	9572820	T	C
3	chr3_9576806	0	9576806	A	G
3	chr3_9588368	0	9588368	T	C
3	chr3_9592552	0	9592552	A	G
3	chr3_9592670	0	9592670	G	T
3	chr3_9597620	0	9597620	T	C
3	chr3_9606869	0	9606869	C	T
3	chr3_9610632	0	9610632	C	T
3	chr3_9613867	0	9613867	A	T
3	chr3_9626641	0	9626641	T	G
3	chr3_9630546	0	9630546	G	A
3	chr3_9639266	0	9639266	A	G
3	chr3_9639399	0	9639399	A	G
3	chr3_9642036	0	9642036	A	G
3	chr3_9656657	0	9656657	A	G
3	chr3_9661908	0	9661908	T	C
3	chr3_9668968	0	9668968	A	G
3	chr3_9673647	0	9673647	T	G
3	chr3_9679240	0	9679240	G	A
3	chr3_9683185	0	9683185	A	G
3	chr3_9688227	0	9688227	A	G
3	chr3_9691931	0	9691931	T	C
3	chr3_9700793	0	9700793	T	A
3	chr3_9713386	0	9713386	G	C
3	chr3_9725308	0	9725308	A	C
3	chr3_9740063	0	9740063	C	G
3	chr3_9740379	0	9740379	C	T
3	chr3_9749965	0	9749965	T	C
3	chr3_9760918	0	9760918	T	C
3	chr3_9761212	0	9761212	G	A
3	chr3_9761888	0	9761888	T	G
3	chr3_9762009	0	9762009	C	T
3	chr3_9762991	0	9762991	A	T
3	chr3_9763520	0	9763520	A	G
3	chr3_9766746	0	9766746	T	A
3	chr3_9771183	0	9771183	A	G
3	chr3_9771996	0	9771996	A	C
3	chr3_9781058	0	9781058	T	C
3	chr3_9783707	0	9783707	A	G
3	chr3_9784055	0	9784055	T	C
3	chr3_9786536	0	9786536	T	C
3	chr3_9788035	0	9788035	G	T
3	chr3_9790780	0	9790780	A	T
3	chr3_9799730	0	9799730	T	C
3	chr3_9803420	0	9803420	T	C
3	chr3_9806672	0	9806672	T	A
3	chr3_9811783	0	9811783	G	A
3	chr3_9812532	0	9812532	C	T
3	chr3_9817668	0	9817668	T	G
3	chr3_9820292	0	9820292	C	T
3	chr3_9833238	0	9833238	G	A
3	chr3_9835144	0	9835144	A	G
3	chr3_9850985	0	9850985	T	C
3	chr3_9855018	0	9855018	C	A
3	chr3_9855230	0	9855230	T	C
3	chr3_9855578	0	9855578	A	G
3	chr3_9856807	0	9856807	A	G
3	chr3_9860864	0	9860864	C	T
3	chr3_9864742	0	9864742	T	C
3	chr3_9868858	0	9868858	A	G
3	chr3_9872790	0	9872790	A	G
3	chr3_9873434	0	9873434	C	G
3	chr3_9874699	0	9874699	A	G
3	chr3_9877084	0	9877084	A	G
3	chr3_9877127	0	9877127	T	C
3	chr3_9879677	0	9879677	C	G
3	chr3_9881701	0	9881701	T	C
3	chr3_9882767	0	9882767	A	G
3	chr3_9892109	0	9892109	A	G
3	chr3_9896872	0	9896872	T	C
3	chr3_9897087	0	9897087	A	C
3	chr3_9899119	0	9899119	G	T
3	chr3_9902589	0	9902589	T	G
3	chr3_9905264	0	9905264	G	A
3	chr3_9908007	0	9908007	T	G
3	chr3_9909207	0	9909207	A	G
3	chr3_9910082	0	9910082	A	G
3	chr3_9913450	0	9913450	T	C
3	chr3_9916265	0	9916265	A	G
3	chr3_9917991	0	9917991	A	G
3	chr3_9919545	0	9919545	T	A
3	chr3_9919658	0	9919658	A	C
3	chr3_9921693	0	9921693	T	C
3	chr3_9922093	0	9922093	T	C
3	chr3_9922870	0	9922870	T	A
3	chr3_9928067	0	9928067	T	C
3	chr3_9949245	0	9949245	C	T
3	chr3_9949724	0	9949724	C	T
3	chr3_9955151	0	9955151	A	G
3	chr3_9956715	0	9956715	C	T
3	chr3_9958536	0	9958536	A	T
3	chr3_9970953	0	9970953	T	C
3	chr3_9972528	0	9972528	A	G
3	chr3_9977417	0	9977417	A	G
3	chr3_9981190	0	9981190	G	C
3	chr3_9985471	0	9985471	T	C
3	chr3_9989769	0	9989769	T	C
3	chr3_9991820	0	9991820	G	C
3	chr3_9994470	0	9994470	C	A
3	chr3_10007735	0	10007735	A	G
3	chr3_10009320	0	10009320	C	T
3	chr3_10023012	0	10023012	A	G
3	chr3_10036283	0	10036283	T	C
3	chr3_10036482	0	10036482	C	T
3	chr3_10036998	0	10036998	G	T
3	chr3_10043849	0	10043849	A	C
3	chr3_10045181	0	10045181	T	G
3	chr3_10048504	0	10048504	A	G
3	chr3_10052599	0	10052599	G	A
3	chr3_10056355	0	10056355	A	G
3	chr3_10062288	0	10062288	G	C
3	chr3_10063899	0	10063899	G	T
3	chr3_10066995	0	10066995	T	C
3	chr3_10070019	0	10070019	T	C
3	chr3_10072599	0	10072599	A	G
3	chr3_10074739	0	10074739	G	A
3	chr3_10076629	0	10076629	G	T
3	chr3_10089686	0	10089686	G	T
3	chr3_10111244	0	10111244	C	T
3	chr3_10111914	0	10111914	A	G
3	chr3_10113345	0	10113345	T	C
3	chr3_10119184	0	10119184	A	G
3	chr3_10119979	0	10119979	A	G
3	chr3_10123826	0	10123826	G	A
3	chr3_10130126	0	10130126	G	T
3	chr3_10131902	0	10131902	C	T
3	chr3_10135495	0	10135495	C	T
3	chr3_10138339	0	10138339	T	G
3	chr3_10139700	0	10139700	G	C
3	chr3_10144342	0	10144342	G	A
3	chr3_10145975	0	10145975	A	C
3	chr3_10149505	0	10149505	T	C
3	chr3_10158803	0	10158803	T	C
3	chr3_10160517	0	10160517	C	T
3	chr3_10162077	0	10162077	C	A
3	chr3_10162274	0	10162274	C	A
3	chr3_10162491	0	10162491	T	C
3	chr3_10163449	0	10163449	A	G
3	chr3_10168069	0	10168069	C	T
3	chr3_10169378	0	10169378	T	C
3	chr3_10178520	0	10178520	T	C
3	chr3_10179008	0	10179008	G	C
3	chr3_10181059	0	10181059	G	T
3	chr3_10181149	0	10181149	C	A
3	chr3_10184799	0	10184799	C	T
3	chr3_10185168	0	10185168	T	G
3	chr3_10187146	0	10187146	G	A
3	chr3_10189827	0	10189827	T	C
3	chr3_10193361	0	10193361	C	T
3	chr3_10196785	0	10196785	A	G
3	chr3_10202377	0	10202377	C	T
3	chr3_10204562	0	10204562	G	A
3	chr3_10204719	0	10204719	C	G
3	chr3_10210729	0	10210729	G	A
3	chr3_10228678	0	10228678	C	T
3	chr3_10251061	0	10251061	A	G
3	chr3_10251461	0	10251461	G	A
3	chr3_10252769	0	10252769	G	A
3	chr3_10256042	0	10256042	A	G
3	chr3_10266791	0	10266791	G	T
3	chr3_10272929	0	10272929	A	C
3	chr3_10274581	0	10274581	A	G
3	chr3_10276019	0	10276019	A	G
3	chr3_10282668	0	10282668	T	A
3	chr3_10283981	0	10283981	T	C
3	chr3_10285006	0	10285006	A	G
3	chr3_10290072	0	10290072	T	C
3	chr3_10291681	0	10291681	A	T
3	chr3_10298347	0	10298347	G	T
3	chr3_10306033	0	10306033	T	G
3	chr3_10307095	0	10307095	C	A
3	chr3_10308486	0	10308486	G	A
3	chr3_10308687	0	10308687	A	C
3	chr3_10309710	0	10309710	A	G
3	chr3_10316099	0	10316099	T	C
3	chr3_10318979	0	10318979	A	G
3	chr3_10326862	0	10326862	T	C
3	chr3_10329919	0	10329919	G	A
3	chr3_10335729	0	10335729	T	C
3	chr3_10339088	0	10339088	T	C
3	chr3_10341301	0	10341301	C	A
3	chr3_10343468	0	10343468	A	G
3	chr3_10345204	0	10345204	C	T
3	chr3_10356118	0	10356118	T	C
3	chr3_10363437	0	10363437	C	G
3	chr3_10371744	0	10371744	G	C
3	chr3_10374432	0	10374432	C	A
3	chr3_10375474	0	10375474	C	G
3	chr3_10384186	0	10384186	A	C
3	chr3_10389929	0	10389929	G	A
3	chr3_10393832	0	10393832	G	A
3	chr3_10411930	0	10411930	A	G
3	chr3_10413482	0	10413482	T	C
3	chr3_10414483	0	10414483	T	A
3	chr3_10427547	0	10427547	G	C
3	chr3_10431960	0	10431960	T	C
3	chr3_10443119	0	10443119	T	C
3	chr3_10444793	0	10444793	G	A
3	chr3_10449678	0	10449678	T	C
3	chr3_10451478	0	10451478	C	G
3	chr3_10451871	0	10451871	T	C
3	chr3_10451953	0	10451953	A	G
3	chr3_10455275	0	10455275	C	G
3	chr3_10457574	0	10457574	T	G
3	chr3_10458835	0	10458835	A	C
3	chr3_10459405	0	10459405	C	T
3	chr3_10459757	0	10459757	T	C
3	chr3_10460275	0	10460275	A	G
3	chr3_10463818	0	10463818	A	G
3	chr3_10466180	0	10466180	G	A
3	chr3_10475890	0	10475890	T	C
3	chr3_10476806	0	10476806	A	G
3	chr3_10479143	0	10479143	T	C
3	chr3_10482913	0	10482913	C	T
3	chr3_10483029	0	10483029	T	A
3	chr3_10483321	0	10483321	G	A
3	chr3_10484311	0	10484311	T	C
3	chr3_10493238	0	10493238	A	G
3	chr3_10509327	0	10509327	A	C
3	chr3_10522659	0	10522659	C	T
3	chr3_10525232	0	10525232	T	C
3	chr3_10544583	0	10544583	G	A
3	chr3_10550923	0	10550923	A	C
3	chr3_10554064	0	10554064	C	T
3	chr3_10561181	0	10561181	T	A
3	chr3_10564991	0	10564991	T	C
3	chr3_10567017	0	10567017	C	T
3	chr3_10568463	0	10568463	C	T
3	chr3_10588756	0	10588756	A	C
3	chr3_10590036	0	10590036	G	T
3	chr3_10590104	0	10590104	A	G
3	chr3_10593161	0	10593161	C	A
3	chr3_10602022	0	10602022	C	T
3	chr3_10607215	0	10607215	G	A
3	chr3_10615943	0	10615943	A	G
3	chr3_10619102	0	10619102	G	C
3	chr3_10623776	0	10623776	C	T
3	chr3_10629090	0	10629090	G	A
3	chr3_10630145	0	10630145	C	T
3	chr3_10630643	0	10630643	A	G
3	chr3_10634582	0	10634582	T	C
3	chr3_10636040	0	10636040	A	G
3	chr3_10636653	0	10636653	A	G
3	chr3_10640188	0	10640188	T	G
3	chr3_10644128	0	10644128	A	G
3	chr3_10645884	0	10645884	A	G
3	chr3_10650498	0	10650498	C	T
3	chr3_10662850	0	10662850	G	A
3	chr3_10677873	0	10677873	C	G
3	chr3_10681521	0	10681521	T	C
3	chr3_10682099	0	10682099	T	C
3	chr3_10685027	0	10685027	G	T
3	chr3_10690400	0	10690400	C	T
3	chr3_10694077	0	10694077	C	T
3	chr3_10700017	0	10700017	A	G
3	chr3_10706551	0	10706551	T	C
3	chr3_10708614	0	10708614	G	A
3	chr3_10718909	0	10718909	T	A
3	chr3_10719698	0	10719698	C	T
3	chr3_10720904	0	10720904	G	A
3	chr3_10729807	0	10729807	G	A
3	chr3_10736370	0	10736370	G	T
3	chr3_10756920	0	10756920	G	A
3	chr3_10761569	0	10761569	T	C
3	chr3_10767979	0	10767979	C	A
3	chr3_10770813	0	10770813	T	A
3	chr3_10786812	0	10786812	T	C
3	chr3_10795415	0	10795415	C	T
3	chr3_10797678	0	10797678	A	C
3	chr3_10797713	0	10797713	T	C
3	chr3_10799789	0	10799789	A	G
3	chr3_10799844	0	10799844	A	T
3	chr3_10818592	0	10818592	C	G
3	chr3_10823975	0	10823975	A	T
3	chr3_10834927	0	10834927	A	G
3	chr3_10835411	0	10835411	T	C
3	chr3_10835474	0	10835474	A	G
3	chr3_10836985	0	10836985	C	T
3	chr3_10846991	0	10846991	C	G
3	chr3_10848083	0	10848083	T	C
3	chr3_10856207	0	10856207	C	T
3	chr3_10861199	0	10861199	G	C
3	chr3_10862242	0	10862242	T	C
3	chr3_10863205	0	10863205	T	C
3	chr3_10867481	0	10867481	G	A
3	chr3_10880846	0	10880846	G	T
3	chr3_10881405	0	10881405	A	G
3	chr3_10888757	0	10888757	T	C
3	chr3_10896735	0	10896735	C	T
3	chr3_10898148	0	10898148	A	G
3	chr3_10903924	0	10903924	G	A
3	chr3_10934541	0	10934541	C	T
3	chr3_10936063	0	10936063	T	C
3	chr3_10938692	0	10938692	A	G
3	chr3_10944378	0	10944378	G	C
3	chr3_10949542	0	10949542	A	T
3	chr3_10955155	0	10955155	C	T
3	chr3_10958316	0	10958316	C	T
3	chr3_10966569	0	10966569	A	G
3	chr3_10979220	0	10979220	C	T
3	chr3_10981698	0	10981698	A	G
3	chr3_10982268	0	10982268	G	A
3	chr3_10990178	0	10990178	T	C
3	chr3_10993450	0	10993450	A	G
3	chr3_10997924	0	10997924	G	A
3	chr3_11005425	0	11005425	T	C
3	chr3_11033636	0	11033636	A	G
3	chr3_11038041	0	11038041	A	C
3	chr3_11045762	0	11045762	G	A
3	chr3_11046327	0	11046327	C	T
3	chr3_11059467	0	11059467	T	G
3	chr3_11061080	0	11061080	C	G
3	chr3_11062358	0	11062358	A	T
3	chr3_11063093	0	11063093	C	A
3	chr3_11063150	0	11063150	A	G
3	chr3_11063498	0	11063498	G	T
3	chr3_11064070	0	11064070	C	T
3	chr3_11066380	0	11066380	A	G
3	chr3_11079132	0	11079132	G	A
3	chr3_11083821	0	11083821	C	G
3	chr3_11089645	0	11089645	G	C
3	chr3_11093981	0	11093981	T	A
3	chr3_11094601	0	11094601	A	T
3	chr3_11097637	0	11097637	G	A
3	chr3_11098490	0	11098490	A	G
3	chr3_11103571	0	11103571	A	G
3	chr3_11121655	0	11121655	G	A
3	chr3_11127035	0	11127035	A	C
3	chr3_11129791	0	11129791	T	A
3	chr3_11132095	0	11132095	T	C
3	chr3_11132808	0	11132808	G	T
3	chr3_11134653	0	11134653	C	T
3	chr3_11136800	0	11136800	T	A
3	chr3_11140021	0	11140021	G	A
3	chr3_11142336	0	11142336	G	A
3	chr3_11142978	0	11142978	A	G
3	chr3_11152128	0	11152128	A	G
3	chr3_11153860	0	11153860	T	A
3	chr3_11163340	0	11163340	G	A
3	chr3_11163403	0	11163403	G	C
3	chr3_11166977	0	11166977	A	G
3	chr3_11171750	0	11171750	T	G
3	chr3_11179198	0	11179198	G	A
3	chr3_11181148	0	11181148	G	A
3	chr3_11184172	0	11184172	C	G
3	chr3_11198559	0	11198559	G	A
3	chr3_11203585	0	11203585	G	A
3	chr3_11204200	0	11204200	C	G
3	chr3_11206653	0	11206653	G	A
3	chr3_11207574	0	11207574	G	A
3	chr3_11211225	0	11211225	A	G
3	chr3_11213886	0	11213886	T	A
3	chr3_11218371	0	11218371	T	A
3	chr3_11226245	0	11226245	T	G
3	chr3_11226747	0	11226747	T	C
3	chr3_11227401	0	11227401	G	A
3	chr3_11229756	0	11229756	G	A
3	chr3_11230951	0	11230951	T	C
3	chr3_11239539	0	11239539	T	C
3	chr3_11241207	0	11241207	A	C
3	chr3_11242134	0	11242134	T	C
3	chr3_11251284	0	11251284	T	C
3	chr3_11253107	0	11253107	A	G
3	chr3_11253292	0	11253292	A	T
3	chr3_11255085	0	11255085	A	G
3	chr3_11257851	0	11257851	T	A
3	chr3_11257936	0	11257936	C	T
3	chr3_11262569	0	11262569	T	A
3	chr3_11264534	0	11264534	C	T
3	chr3_11281220	0	11281220	G	T
3	chr3_11281262	0	11281262	A	G
3	chr3_11284577	0	11284577	G	A
3	chr3_11285676	0	11285676	C	A
3	chr3_11285859	0	11285859	A	C
3	chr3_11286905	0	11286905	C	T
3	chr3_11288967	0	11288967	C	T
3	chr3_11292970	0	11292970	G	C
3	chr3_11298958	0	11298958	C	T
3	chr3_11310700	0	11310700	A	G
3	chr3_11311652	0	11311652	A	G
3	chr3_11313678	0	11313678	C	T
3	chr3_11315336	0	11315336	C	G
3	chr3_11316305	0	11316305	T	C
3	chr3_11320665	0	11320665	C	A
3	chr3_11320750	0	11320750	C	T
3	chr3_11330631	0	11330631	C	T
3	chr3_11333558	0	11333558	T	G
3	chr3_11338379	0	11338379	G	A
3	chr3_11340387	0	11340387	C	T
3	chr3_11345617	0	11345617	C	A
3	chr3_11362707	0	11362707	G	T
3	chr3_11364639	0	11364639	T	C
3	chr3_11366501	0	11366501	C	T
3	chr3_11379008	0	11379008	G	A
3	chr3_11381249	0	11381249	C	T
3	chr3_11386815	0	11386815	G	A
3	chr3_11389058	0	11389058	C	A
3	chr3_11394630	0	11394630	C	T
3	chr3_11394999	0	11394999	A	G
3	chr3_11396064	0	11396064	A	G
3	chr3_11398696	0	11398696	T	C
3	chr3_11403092	0	11403092	G	T
3	chr3_11403184	0	11403184	T	C
3	chr3_11403278	0	11403278	G	A
3	chr3_11407871	0	11407871	T	G
3	chr3_11407889	0	11407889	T	C
3	chr3_11412026	0	11412026	C	A
3	chr3_11412865	0	11412865	T	C
3	chr3_11416697	0	11416697	C	T
3	chr3_11423434	0	11423434	G	A
3	chr3_11425769	0	11425769	G	A
3	chr3_11426654	0	11426654	G	T
3	chr3_11435266	0	11435266	G	A
3	chr3_11440050	0	11440050	G	A
3	chr3_11447908	0	11447908	A	G
3	chr3_11450722	0	11450722	T	C
3	chr3_11453393	0	11453393	A	G
3	chr3_11461052	0	11461052	T	G
3	chr3_11464578	0	11464578	A	G
3	chr3_11470271	0	11470271	C	G
3	chr3_11480573	0	11480573	C	T
3	chr3_11483535	0	11483535	G	A
3	chr3_11485609	0	11485609	G	C
3	chr3_11488111	0	11488111	A	G
3	chr3_11491055	0	11491055	G	A
3	chr3_11492041	0	11492041	C	T
3	chr3_11495926	0	11495926	T	C
3	chr3_11508076	0	11508076	T	C
3	chr3_11508131	0	11508131	T	C
3	chr3_11509889	0	11509889	T	C
3	chr3_11521705	0	11521705	A	G
3	chr3_11527079	0	11527079	A	G
3	chr3_11531059	0	11531059	C	G
3	chr3_11537824	0	11537824	G	A
3	chr3_11545347	0	11545347	T	C
3	chr3_11552641	0	11552641	T	C
3	chr3_11566064	0	11566064	T	C
3	chr3_11570044	0	11570044	G	T
3	chr3_11576137	0	11576137	C	T
3	chr3_11581449	0	11581449	A	G
3	chr3_11603030	0	11603030	T	C
3	chr3_11609847	0	11609847	A	G
3	chr3_11610451	0	11610451	G	T
3	chr3_11611537	0	11611537	C	T
3	chr3_11616756	0	11616756	A	G
3	chr3_11620743	0	11620743	T	C
3	chr3_11630236	0	11630236	G	A
3	chr3_11636176	0	11636176	C	G
3	chr3_11643685	0	11643685	A	T
3	chr3_11650347	0	11650347	G	A
3	chr3_11657274	0	11657274	A	G
3	chr3_11666244	0	11666244	G	C
3	chr3_11666784	0	11666784	A	G
3	chr3_11671921	0	11671921	G	A
3	chr3_11674266	0	11674266	T	C
3	chr3_11683136	0	11683136	G	A
3	chr3_11694376	0	11694376	G	A
3	chr3_11704360	0	11704360	C	T
3	chr3_11713469	0	11713469	G	T
3	chr3_11718983	0	11718983	T	C
3	chr3_11721965	0	11721965	T	C
3	chr3_11724499	0	11724499	T	C
3	chr3_11730041	0	11730041	T	C
3	chr3_11745312	0	11745312	G	A
3	chr3_11747003	0	11747003	T	C
3	chr3_11748102	0	11748102	C	G
3	chr3_11753783	0	11753783	C	T
3	chr3_11759909	0	11759909	T	C
3	chr3_11763913	0	11763913	G	C
3	chr3_11770680	0	11770680	G	C
3	chr3_11773639	0	11773639	A	G
3	chr3_11798131	0	11798131	A	T
3	chr3_11798407	0	11798407	G	C
3	chr3_11798465	0	11798465	T	C
3	chr3_11801240	0	11801240	G	A
3	chr3_11802570	0	11802570	A	G
3	chr3_11804724	0	11804724	T	G
3	chr3_11808198	0	11808198	T	C
3	chr3_11808490	0	11808490	A	G
3	chr3_11808795	0	11808795	G	A
3	chr3_11812135	0	11812135	C	T
3	chr3_11812162	0	11812162	C	G
3	chr3_11827330	0	11827330	A	T
3	chr3_11831779	0	11831779	A	G
3	chr3_11831805	0	11831805	T	C
3	chr3_11834953	0	11834953	A	G
3	chr3_11845046	0	11845046	C	T
3	chr3_11848286	0	11848286	A	G
3	chr3_11856138	0	11856138	G	A
3	chr3_11858941	0	11858941	A	G
3	chr3_11860708	0	11860708	G	C
3	chr3_11867676	0	11867676	C	T
3	chr3_11869210	0	11869210	C	T
3	chr3_11879754	0	11879754	G	A
3	chr3_11879904	0	11879904	C	T
3	chr3_11887393	0	11887393	C	A
3	chr3_11891003	0	11891003	A	G
3	chr3_11895459	0	11895459	A	G
3	chr3_11900641	0	11900641	T	G
3	chr3_11902431	0	11902431	G	A
3	chr3_11912376	0	11912376	G	T
3	chr3_11926681	0	11926681	C	T
3	chr3_11928085	0	11928085	G	T
3	chr3_11933064	0	11933064	G	A
3	chr3_11934793	0	11934793	C	T
3	chr3_11937348	0	11937348	A	G
3	chr3_11938129	0	11938129	G	A
3	chr3_11940988	0	11940988	T	A
3	chr3_11943630	0	11943630	G	A
3	chr3_11945348	0	11945348	A	C
3	chr3_11948314	0	11948314	A	G
3	chr3_11958410	0	11958410	A	C
3	chr3_11958485	0	11958485	T	C
3	chr3_11958592	0	11958592	A	G
3	chr3_11972078	0	11972078	G	T
3	chr3_11972912	0	11972912	T	C
3	chr3_11977535	0	11977535	A	T
3	chr3_11978409	0	11978409	T	C
3	chr3_11982168	0	11982168	C	G
3	chr3_11985811	0	11985811	G	T
3	chr3_12005951	0	12005951	G	A
3	chr3_12008697	0	12008697	C	T
3	chr3_12019732	0	12019732	T	G
3	chr3_12028563	0	12028563	T	C
3	chr3_12029910	0	12029910	A	G
3	chr3_12031679	0	12031679	T	C
3	chr3_12033987	0	12033987	C	G
3	chr3_12036143	0	12036143	T	C
3	chr3_12039525	0	12039525	C	T
3	chr3_12042579	0	12042579	A	G
3	chr3_12044909	0	12044909	G	A
3	chr3_12049901	0	12049901	A	G
3	chr3_12053666	0	12053666	G	A
3	chr3_12058454	0	12058454	T	A
3	chr3_12063373	0	12063373	T	A
3	chr3_12064660	0	12064660	T	C
3	chr3_12066960	0	12066960	C	T
3	chr3_12072839	0	12072839	A	G
3	chr3_12075004	0	12075004	G	A
3	chr3_12082836	0	12082836	G	T
3	chr3_12090578	0	12090578	C	A
3	chr3_12092598	0	12092598	T	A
3	chr3_12099194	0	12099194	T	G
3	chr3_12111634	0	12111634	T	C
3	chr3_12114454	0	12114454	C	T
3	chr3_12115356	0	12115356	T	G
3	chr3_12127563	0	12127563	C	G
3	chr3_12153114	0	12153114	C	T
3	chr3_12159304	0	12159304	G	A
3	chr3_12159927	0	12159927	G	A
3	chr3_12160139	0	12160139	C	T
3	chr3_12165132	0	12165132	C	A
3	chr3_12168345	0	12168345	C	T
3	chr3_12174805	0	12174805	C	T
3	chr3_12176325	0	12176325	G	A
3	chr3_12176497	0	12176497	A	G
3	chr3_12176659	0	12176659	G	C
3	chr3_12179498	0	12179498	T	C
3	chr3_12179865	0	12179865	G	A
3	chr3_12198617	0	12198617	T	C
3	chr3_12207691	0	12207691	G	A
3	chr3_12212509	0	12212509	G	C
3	chr3_12217018	0	12217018	G	T
3	chr3_12217206	0	12217206	G	A
3	chr3_12221690	0	12221690	C	T
3	chr3_12229508	0	12229508	C	T
3	chr3_12237223	0	12237223	C	G
3	chr3_12238428	0	12238428	A	C
3	chr3_12238564	0	12238564	G	C
3	chr3_12245802	0	12245802	A	C
3	chr3_12247269	0	12247269	G	A
3	chr3_12252977	0	12252977	A	G
3	chr3_12256627	0	12256627	C	A
3	chr3_12259413	0	12259413	G	T
3	chr3_12264689	0	12264689	A	T
3	chr3_12266244	0	12266244	A	G
3	chr3_12274238	0	12274238	T	C
3	chr3_12277693	0	12277693	C	G
3	chr3_12287144	0	12287144	C	T
3	chr3_12291064	0	12291064	C	T
3	chr3_12294142	0	12294142	C	T
3	chr3_12305244	0	12305244	G	A
3	chr3_12319350	0	12319350	G	A
3	chr3_12329127	0	12329127	G	A
3	chr3_12340475	0	12340475	G	A
3	chr3_12342182	0	12342182	G	T
3	chr3_12363338	0	12363338	A	G
3	chr3_12369362	0	12369362	T	G
3	chr3_12377702	0	12377702	C	T
3	chr3_12378875	0	12378875	T	C
3	chr3_12384387	0	12384387	A	G
3	chr3_12390097	0	12390097	T	C
3	chr3_12390612	0	12390612	C	T
3	chr3_12400519	0	12400519	C	T
3	chr3_12400991	0	12400991	T	C
3	chr3_12419757	0	12419757	T	C
3	chr3_12422293	0	12422293	C	T
3	chr3_12422478	0	12422478	G	T
3	chr3_12425046	0	12425046	T	C
3	chr3_12425111	0	12425111	T	G
3	chr3_12425836	0	12425836	A	G
3	chr3_12427970	0	12427970	G	A
3	chr3_12429228	0	12429228	T	C
3	chr3_12429603	0	12429603	T	C
3	chr3_12435098	0	12435098	T	A
3	chr3_12435139	0	12435139	G	A
3	chr3_12447833	0	12447833	A	C
3	chr3_12448089	0	12448089	G	A
3	chr3_12449716	0	12449716	G	A
3	chr3_12452911	0	12452911	G	A
3	chr3_12455707	0	12455707	G	A
3	chr3_12459572	0	12459572	T	A
3	chr3_12473295	0	12473295	T	G
3	chr3_12477627	0	12477627	C	A
3	chr3_12479513	0	12479513	T	C
3	chr3_12492297	0	12492297	A	C
3	chr3_12500330	0	12500330	G	C
3	chr3_12503925	0	12503925	T	C
3	chr3_12506933	0	12506933	T	C
3	chr3_12510382	0	12510382	T	C
3	chr3_12521017	0	12521017	T	C
3	chr3_12521819	0	12521819	T	C
3	chr3_12527279	0	12527279	A	C
3	chr3_12531251	0	12531251	T	A
3	chr3_12535005	0	12535005	C	G
3	chr3_12549983	0	12549983	A	C
3	chr3_12552701	0	12552701	T	C
3	chr3_12554330	0	12554330	C	T
3	chr3_12568158	0	12568158	T	C
3	chr3_12586002	0	12586002	C	T
3	chr3_12598709	0	12598709	G	A
3	chr3_12602159	0	12602159	A	C
3	chr3_12607738	0	12607738	T	A
3	chr3_12609028	0	12609028	G	T
3	chr3_12610506	0	12610506	G	A
3	chr3_12611590	0	12611590	T	G
3	chr3_12612210	0	12612210	G	T
3	chr3_12618083	0	12618083	A	G
3	chr3_12625131	0	12625131	A	G
3	chr3_12627099	0	12627099	C	A
3	chr3_12627941	0	12627941	C	T
3	chr3_12630542	0	12630542	C	T
3	chr3_12647982	0	12647982	A	C
3	chr3_12648953	0	12648953	C	T
3	chr3_12651148	0	12651148	T	G
3	chr3_12653527	0	12653527	T	A
3	chr3_12655355	0	12655355	G	A
3	chr3_12667453	0	12667453	C	T
3	chr3_12670165	0	12670165	C	A
3	chr3_12674135	0	12674135	A	G
3	chr3_12678102	0	12678102	G	A
3	chr3_12683737	0	12683737	A	G
3	chr3_12684928	0	12684928	T	G
3	chr3_12689196	0	12689196	A	C
3	chr3_12691906	0	12691906	T	C
3	chr3_12707536	0	12707536	A	C
3	chr3_12722767	0	12722767	T	G
3	chr3_12723951	0	12723951	G	A
3	chr3_12732772	0	12732772	A	G
3	chr3_12741867	0	12741867	A	G
3	chr3_12744540	0	12744540	G	A
3	chr3_12753921	0	12753921	C	T
3	chr3_12754352	0	12754352	C	G
3	chr3_12757151	0	12757151	T	C
3	chr3_12758438	0	12758438	C	T
3	chr3_12762191	0	12762191	C	T
3	chr3_12767700	0	12767700	T	C
3	chr3_12768500	0	12768500	C	T
3	chr3_12783632	0	12783632	G	A
3	chr3_12796148	0	12796148	G	A
3	chr3_12804736	0	12804736	A	G
3	chr3_12805322	0	12805322	C	T
3	chr3_12808221	0	12808221	C	T
3	chr3_12809575	0	12809575	T	C
3	chr3_12814075	0	12814075	A	G
3	chr3_12818282	0	12818282	A	G
3	chr3_12819083	0	12819083	T	C
3	chr3_12820911	0	12820911	G	A
3	chr3_12821096	0	12821096	A	G
3	chr3_12826891	0	12826891	A	C
3	chr3_12831780	0	12831780	G	C
3	chr3_12832635	0	12832635	T	A
3	chr3_12839748	0	12839748	C	G
3	chr3_12843796	0	12843796	C	T
3	chr3_12846634	0	12846634	A	C
3	chr3_12849172	0	12849172	T	C
3	chr3_12850450	0	12850450	G	A
3	chr3_12861969	0	12861969	A	C
3	chr3_12864886	0	12864886	A	G
3	chr3_12868845	0	12868845	A	G
3	chr3_12873630	0	12873630	A	C
3	chr3_12877300	0	12877300	A	T
3	chr3_12882327	0	12882327	T	A
3	chr3_12882947	0	12882947	C	T
3	chr3_12896910	0	12896910	T	C
3	chr3_12904153	0	12904153	C	A
3	chr3_12905741	0	12905741	G	A
3	chr3_12906494	0	12906494	G	A
3	chr3_12909280	0	12909280	A	G
3	chr3_12910803	0	12910803	A	G
3	chr3_12913179	0	12913179	T	C
3	chr3_12918688	0	12918688	A	G
3	chr3_12921824	0	12921824	A	G
3	chr3_12922919	0	12922919	T	A
3	chr3_12927406	0	12927406	T	A
3	chr3_12937051	0	12937051	C	G
3	chr3_12937798	0	12937798	A	G
3	chr3_12939988	0	12939988	T	C
3	chr3_12940530	0	12940530	A	G
3	chr3_12941495	0	12941495	C	T
3	chr3_12944134	0	12944134	T	C
3	chr3_12945736	0	12945736	A	G
3	chr3_12946705	0	12946705	G	A
3	chr3_12946988	0	12946988	C	G
3	chr3_12955675	0	12955675	C	T
3	chr3_12962496	0	12962496	T	C
3	chr3_12962770	0	12962770	T	G
3	chr3_12965971	0	12965971	G	C
3	chr3_12968001	0	12968001	A	T
3	chr3_12978239	0	12978239	C	T
3	chr3_12981973	0	12981973	A	G
3	chr3_12985730	0	12985730	A	C
3	chr3_12994201	0	12994201	T	G
3	chr3_12997110	0	12997110	C	T
3	chr3_13002690	0	13002690	G	A
3	chr3_13010737	0	13010737	T	A
3	chr3_13011682	0	13011682	C	T
3	chr3_13024159	0	13024159	A	G
3	chr3_13030632	0	13030632	A	G
3	chr3_13031103	0	13031103	C	T
3	chr3_13032467	0	13032467	A	G
3	chr3_13034596	0	13034596	T	C
3	chr3_13043932	0	13043932	C	G
3	chr3_13054274	0	13054274	C	T
3	chr3_13058113	0	13058113	C	A
3	chr3_13060768	0	13060768	C	T
3	chr3_13065318	0	13065318	T	A
3	chr3_13072996	0	13072996	C	T
3	chr3_13073061	0	13073061	G	C
3	chr3_13076589	0	13076589	T	A
3	chr3_13076698	0	13076698	A	G
3	chr3_13076929	0	13076929	T	C
3	chr3_13077597	0	13077597	C	T
3	chr3_13078724	0	13078724	T	A
3	chr3_13080251	0	13080251	C	T
3	chr3_13081395	0	13081395	G	A
3	chr3_13082995	0	13082995	A	G
3	chr3_13086998	0	13086998	T	C
3	chr3_13088396	0	13088396	T	C
3	chr3_13102296	0	13102296	G	T
3	chr3_13104565	0	13104565	C	G
3	chr3_13108842	0	13108842	C	G
3	chr3_13109487	0	13109487	C	T
3	chr3_13116213	0	13116213	G	T
3	chr3_13116288	0	13116288	A	G
3	chr3_13123559	0	13123559	A	C
3	chr3_13123794	0	13123794	C	A
3	chr3_13126897	0	13126897	G	A
3	chr3_13132318	0	13132318	T	C
3	chr3_13133624	0	13133624	T	G
3	chr3_13144962	0	13144962	C	T
3	chr3_13146178	0	13146178	T	G
3	chr3_13147603	0	13147603	C	T
3	chr3_13152486	0	13152486	G	A
3	chr3_13153088	0	13153088	G	C
3	chr3_13154194	0	13154194	C	G
3	chr3_13154906	0	13154906	C	G
3	chr3_13155721	0	13155721	A	G
3	chr3_13156640	0	13156640	G	A
3	chr3_13156797	0	13156797	G	A
3	chr3_13160922	0	13160922	A	G
3	chr3_13164887	0	13164887	G	T
3	chr3_13167695	0	13167695	T	C
3	chr3_13168859	0	13168859	T	C
3	chr3_13171597	0	13171597	G	A
3	chr3_13175756	0	13175756	A	G
3	chr3_13176960	0	13176960	A	C
3	chr3_13180491	0	13180491	C	T
3	chr3_13186164	0	13186164	A	G
3	chr3_13186623	0	13186623	A	G
3	chr3_13193385	0	13193385	T	A
3	chr3_13200854	0	13200854	G	A
3	chr3_13206142	0	13206142	G	T
3	chr3_13212022	0	13212022	G	A
3	chr3_13215974	0	13215974	T	G
3	chr3_13220582	0	13220582	G	A
3	chr3_13224207	0	13224207	C	T
3	chr3_13228707	0	13228707	C	T
3	chr3_13229219	0	13229219	T	C
3	chr3_13240880	0	13240880	T	G
3	chr3_13241838	0	13241838	A	G
3	chr3_13245496	0	13245496	T	C
3	chr3_13249964	0	13249964	A	G
3	chr3_13256017	0	13256017	G	A
3	chr3_13259316	0	13259316	G	A
3	chr3_13265436	0	13265436	C	A
3	chr3_13266836	0	13266836	A	T
3	chr3_13279494	0	13279494	A	G
3	chr3_13280127	0	13280127	C	A
3	chr3_13287098	0	13287098	T	G
3	chr3_13287285	0	13287285	T	G
3	chr3_13296812	0	13296812	G	A
3	chr3_13301340	0	13301340	C	T
3	chr3_13304159	0	13304159	T	C
3	chr3_13304758	0	13304758	G	A
3	chr3_13305363	0	13305363	A	G
3	chr3_13305954	0	13305954	G	A
3	chr3_13315392	0	13315392	A	G
3	chr3_13321487	0	13321487	C	T
3	chr3_13324125	0	13324125	T	C
3	chr3_13329756	0	13329756	T	C
3	chr3_13333740	0	13333740	T	C
3	chr3_13337473	0	13337473	T	A
3	chr3_13337693	0	13337693	T	C
3	chr3_13337981	0	13337981	A	G
3	chr3_13342249	0	13342249	C	T
3	chr3_13342700	0	13342700	T	C
3	chr3_13344935	0	13344935	A	G
3	chr3_13350301	0	13350301	A	C
3	chr3_13357223	0	13357223	C	T
3	chr3_13360343	0	13360343	A	G
3	chr3_13361238	0	13361238	T	C
3	chr3_13363002	0	13363002	T	C
3	chr3_13365638	0	13365638	A	G
3	chr3_13367911	0	13367911	G	C
3	chr3_13368288	0	13368288	A	C
3	chr3_13379071	0	13379071	T	C
3	chr3_13383278	0	13383278	T	C
3	chr3_13385180	0	13385180	C	A
3	chr3_13386085	0	13386085	A	G
3	chr3_13389407	0	13389407	A	C
3	chr3_13393450	0	13393450	G	A
3	chr3_13395039	0	13395039	A	G
3	chr3_13397594	0	13397594	A	G
3	chr3_13398123	0	13398123	T	C
3	chr3_13401993	0	13401993	G	C
3	chr3_13404920	0	13404920	G	A
3	chr3_13416348	0	13416348	C	T
3	chr3_13422390	0	13422390	G	A
3	chr3_13424392	0	13424392	C	T
3	chr3_13429221	0	13429221	C	A
3	chr3_13431618	0	13431618	T	C
3	chr3_13438546	0	13438546	G	A
3	chr3_13439681	0	13439681	C	T
3	chr3_13440018	0	13440018	T	A
3	chr3_13448960	0	13448960	C	T
3	chr3_13465616	0	13465616	G	C
3	chr3_13467486	0	13467486	A	G
3	chr3_13476854	0	13476854	T	G
3	chr3_13477370	0	13477370	T	G
3	chr3_13482796	0	13482796	A	G
3	chr3_13482824	0	13482824	G	C
3	chr3_13484693	0	13484693	A	G
3	chr3_13486931	0	13486931	C	T
3	chr3_13487265	0	13487265	T	A
3	chr3_13488232	0	13488232	G	C
3	chr3_13505145	0	13505145	C	G
3	chr3_13518326	0	13518326	T	C
3	chr3_13527710	0	13527710	A	G
3	chr3_13542513	0	13542513	C	T
3	chr3_13543048	0	13543048	T	C
3	chr3_13553421	0	13553421	T	C
3	chr3_13556399	0	13556399	A	T
3	chr3_13559927	0	13559927	T	C
3	chr3_13566857	0	13566857	G	T
3	chr3_13569505	0	13569505	C	T
3	chr3_13570171	0	13570171	C	T
3	chr3_13571309	0	13571309	G	A
3	chr3_13573054	0	13573054	A	G
3	chr3_13577011	0	13577011	C	A
3	chr3_13590622	0	13590622	A	C
3	chr3_13593826	0	13593826	C	T
3	chr3_13595545	0	13595545	T	G
3	chr3_13597334	0	13597334	G	A
3	chr3_13599409	0	13599409	G	A
3	chr3_13601906	0	13601906	T	G
3	chr3_13602958	0	13602958	A	T
3	chr3_13603968	0	13603968	T	A
3	chr3_13604505	0	13604505	C	G
3	chr3_13608073	0	13608073	A	G
3	chr3_13617743	0	13617743	G	T
3	chr3_13620903	0	13620903	A	C
3	chr3_13630099	0	13630099	A	G
3	chr3_13647310	0	13647310	A	C
3	chr3_13653108	0	13653108	T	C
3	chr3_13656141	0	13656141	C	T
3	chr3_13662229	0	13662229	A	G
3	chr3_13669028	0	13669028	C	T
3	chr3_13688088	0	13688088	A	G
3	chr3_13697656	0	13697656	G	T
3	chr3_13706852	0	13706852	T	G
3	chr3_13707959	0	13707959	G	A
3	chr3_13719708	0	13719708	A	T
3	chr3_13720003	0	13720003	C	T
3	chr3_13725433	0	13725433	T	A
3	chr3_13728339	0	13728339	C	G
3	chr3_13737573	0	13737573	G	A
3	chr3_13742391	0	13742391	A	G
3	chr3_13746958	0	13746958	A	G
3	chr3_13748684	0	13748684	G	A
3	chr3_13749209	0	13749209	G	A
3	chr3_13755696	0	13755696	C	G
3	chr3_13762800	0	13762800	T	C
3	chr3_13767072	0	13767072	T	C
3	chr3_13767437	0	13767437	C	A
3	chr3_13769229	0	13769229	C	T
3	chr3_13769338	0	13769338	G	A
3	chr3_13786151	0	13786151	T	C
3	chr3_13788719	0	13788719	C	G
3	chr3_13790648	0	13790648	T	C
3	chr3_13791346	0	13791346	C	G
3	chr3_13802246	0	13802246	A	G
3	chr3_13806495	0	13806495	A	C
3	chr3_13818784	0	13818784	G	C
3	chr3_13818892	0	13818892	G	A
3	chr3_13824272	0	13824272	C	T
3	chr3_13841192	0	13841192	G	C
3	chr3_13842793	0	13842793	T	C
3	chr3_13853730	0	13853730	A	G
3	chr3_13855301	0	13855301	C	T
3	chr3_13863664	0	13863664	T	C
3	chr3_13875923	0	13875923	T	C
3	chr3_13881415	0	13881415	G	C
3	chr3_13882054	0	13882054	T	G
3	chr3_13882071	0	13882071	A	G
3	chr3_13882375	0	13882375	G	A
3	chr3_13885420	0	13885420	T	C
3	chr3_13886009	0	13886009	C	A
3	chr3_13888048	0	13888048	T	C
3	chr3_13896689	0	13896689	T	C
3	chr3_13897996	0	13897996	A	G
3	chr3_13898577	0	13898577	A	G
3	chr3_13898719	0	13898719	C	T
3	chr3_13904028	0	13904028	T	G
3	chr3_13904730	0	13904730	C	T
3	chr3_13906488	0	13906488	A	G
3	chr3_13914528	0	13914528	G	A
3	chr3_13915737	0	13915737	C	T
3	chr3_13922768	0	13922768	G	A
3	chr3_13937560	0	13937560	A	G
3	chr3_13964990	0	13964990	G	T
3	chr3_13965473	0	13965473	G	A
3	chr3_13971587	0	13971587	T	G
3	chr3_13973924	0	13973924	G	T
3	chr3_13974672	0	13974672	G	A
3	chr3_13977730	0	13977730	G	A
3	chr3_13978804	0	13978804	A	G
3	chr3_13981870	0	13981870	C	T
3	chr3_13996092	0	13996092	G	T
3	chr3_14007443	0	14007443	G	A
3	chr3_14007580	0	14007580	T	C
3	chr3_14010317	0	14010317	A	G
3	chr3_14010416	0	14010416	C	A
3	chr3_14018095	0	14018095	A	G
3	chr3_14018470	0	14018470	T	C
3	chr3_14018646	0	14018646	A	G
3	chr3_14024752	0	14024752	A	G
3	chr3_14036967	0	14036967	T	C
3	chr3_14037027	0	14037027	A	G
3	chr3_14041469	0	14041469	C	A
3	chr3_14041547	0	14041547	A	G
3	chr3_14050600	0	14050600	C	A
3	chr3_14052684	0	14052684	T	C
3	chr3_14066852	0	14066852	T	C
3	chr3_14067154	0	14067154	T	G
3	chr3_14068744	0	14068744	C	G
3	chr3_14080508	0	14080508	T	G
3	chr3_14080642	0	14080642	A	G
3	chr3_14089095	0	14089095	C	T
3	chr3_14092332	0	14092332	G	A
3	chr3_14095911	0	14095911	C	G
3	chr3_14101950	0	14101950	A	G
3	chr3_14102094	0	14102094	C	T
3	chr3_14109759	0	14109759	T	C
3	chr3_14118498	0	14118498	C	T
3	chr3_14127908	0	14127908	A	G
3	chr3_14132819	0	14132819	C	T
3	chr3_14133569	0	14133569	C	T
3	chr3_14143817	0	14143817	T	C
3	chr3_14154112	0	14154112	C	T
3	chr3_14157250	0	14157250	C	G
3	chr3_14161668	0	14161668	G	T
3	chr3_14173926	0	14173926	C	T
3	chr3_14182608	0	14182608	C	T
3	chr3_14185854	0	14185854	G	A
3	chr3_14215341	0	14215341	A	C
3	chr3_14217171	0	14217171	T	C
3	chr3_14230928	0	14230928	G	A
3	chr3_14237072	0	14237072	C	T
3	chr3_14240511	0	14240511	T	A
3	chr3_14244254	0	14244254	T	C
3	chr3_14251287	0	14251287	G	C
3	chr3_14251719	0	14251719	T	G
3	chr3_14254319	0	14254319	T	C
3	chr3_14255699	0	14255699	A	G
3	chr3_14260351	0	14260351	T	C
3	chr3_14260352	0	14260352	A	G
3	chr3_14261422	0	14261422	T	C
3	chr3_14266528	0	14266528	C	A
3	chr3_14266733	0	14266733	T	C
3	chr3_14279259	0	14279259	C	T
3	chr3_14286478	0	14286478	T	G
3	chr3_14294970	0	14294970	A	C
3	chr3_14299537	0	14299537	T	C
3	chr3_14300295	0	14300295	G	A
3	chr3_14305513	0	14305513	G	T
3	chr3_14308281	0	14308281	C	T
3	chr3_14312847	0	14312847	T	C
3	chr3_14322613	0	14322613	G	A
3	chr3_14322752	0	14322752	C	T
3	chr3_14328803	0	14328803	C	A
3	chr3_14329523	0	14329523	A	G
3	chr3_14335948	0	14335948	T	G
3	chr3_14354355	0	14354355	A	G
3	chr3_14362233	0	14362233	G	C
3	chr3_14364119	0	14364119	T	C
3	chr3_14371573	0	14371573	C	A
3	chr3_14377465	0	14377465	G	A
3	chr3_14379972	0	14379972	A	G
3	chr3_14382970	0	14382970	G	T
3	chr3_14390194	0	14390194	A	G
3	chr3_14393404	0	14393404	C	T
3	chr3_14397153	0	14397153	A	G
3	chr3_14397735	0	14397735	T	C
3	chr3_14398041	0	14398041	G	A
3	chr3_14406831	0	14406831	C	T
3	chr3_14409751	0	14409751	A	T
3	chr3_14420854	0	14420854	G	A
3	chr3_14423555	0	14423555	A	G
3	chr3_14430755	0	14430755	A	T
3	chr3_14433608	0	14433608	G	A
3	chr3_14440688	0	14440688	G	A
3	chr3_14441543	0	14441543	G	T
3	chr3_14447083	0	14447083	A	G
3	chr3_14455070	0	14455070	T	C
3	chr3_14471185	0	14471185	A	G
3	chr3_14479468	0	14479468	A	G
3	chr3_14495869	0	14495869	T	C
3	chr3_14503044	0	14503044	G	A
3	chr3_14514854	0	14514854	C	T
3	chr3_14522162	0	14522162	A	G
3	chr3_14528981	0	14528981	C	T
3	chr3_14529662	0	14529662	C	T
3	chr3_14530952	0	14530952	T	C
3	chr3_14534353	0	14534353	C	A
3	chr3_14545455	0	14545455	T	G
3	chr3_14553215	0	14553215	G	A
3	chr3_14554151	0	14554151	A	G
3	chr3_14566060	0	14566060	T	C
3	chr3_14566381	0	14566381	G	A
3	chr3_14572492	0	14572492	A	G
3	chr3_14578285	0	14578285	T	G
3	chr3_14578947	0	14578947	A	T
3	chr3_14579296	0	14579296	C	T
3	chr3_14585437	0	14585437	C	T
3	chr3_14592693	0	14592693	C	T
3	chr3_14593494	0	14593494	G	C
3	chr3_14607437	0	14607437	T	C
3	chr3_14623653	0	14623653	T	C
3	chr3_14628181	0	14628181	G	A
3	chr3_14630972	0	14630972	A	G
3	chr3_14636087	0	14636087	T	C
3	chr3_14638143	0	14638143	A	G
3	chr3_14639059	0	14639059	C	T
3	chr3_14639369	0	14639369	T	C
3	chr3_14641343	0	14641343	A	G
3	chr3_14659353	0	14659353	T	G
3	chr3_14662221	0	14662221	A	C
3	chr3_14662473	0	14662473	T	C
3	chr3_14663135	0	14663135	G	C
3	chr3_14666814	0	14666814	C	G
3	chr3_14669746	0	14669746	G	T
3	chr3_14680837	0	14680837	G	A
3	chr3_14683602	0	14683602	A	G
3	chr3_14688977	0	14688977	A	G
3	chr3_14689422	0	14689422	T	C
3	chr3_14689603	0	14689603	C	T
3	chr3_14691677	0	14691677	G	T
3	chr3_14706350	0	14706350	C	T
3	chr3_14710152	0	14710152	A	G
3	chr3_14712339	0	14712339	T	C
3	chr3_14715010	0	14715010	C	A
3	chr3_14718705	0	14718705	G	A
3	chr3_14734683	0	14734683	T	G
3	chr3_14737570	0	14737570	A	G
3	chr3_14739553	0	14739553	G	T
3	chr3_14743371	0	14743371	C	T
3	chr3_14754976	0	14754976	A	C
3	chr3_14761748	0	14761748	T	A
3	chr3_14763021	0	14763021	A	T
3	chr3_14776406	0	14776406	G	A
3	chr3_14785400	0	14785400	A	T
3	chr3_14788515	0	14788515	A	G
3	chr3_14790584	0	14790584	T	G
3	chr3_14793731	0	14793731	T	G
3	chr3_14794649	0	14794649	T	C
3	chr3_14796851	0	14796851	A	C
3	chr3_14803203	0	14803203	A	G
3	chr3_14804071	0	14804071	G	C
3	chr3_14804283	0	14804283	T	C
3	chr3_14805027	0	14805027	C	T
3	chr3_14805316	0	14805316	A	G
3	chr3_14826423	0	14826423	T	A
3	chr3_14829739	0	14829739	A	G
3	chr3_14838371	0	14838371	A	G
3	chr3_14839507	0	14839507	A	G
3	chr3_14851151	0	14851151	G	A
3	chr3_14852345	0	14852345	C	G
3	chr3_14859737	0	14859737	C	T
3	chr3_14870514	0	14870514	G	T
3	chr3_14871138	0	14871138	A	T
3	chr3_14883275	0	14883275	G	A
3	chr3_14884029	0	14884029	A	G
3	chr3_14896619	0	14896619	T	G
3	chr3_14906191	0	14906191	G	A
3	chr3_14918201	0	14918201	T	C
3	chr3_14925084	0	14925084	C	T
3	chr3_14931411	0	14931411	C	T
3	chr3_14947611	0	14947611	G	T
3	chr3_14948399	0	14948399	A	G
3	chr3_14951231	0	14951231	T	C
3	chr3_14953977	0	14953977	T	A
3	chr3_14954254	0	14954254	T	C
3	chr3_14955106	0	14955106	C	G
3	chr3_14970634	0	14970634	A	G
3	chr3_15000947	0	15000947	C	G
3	chr3_15013404	0	15013404	A	G
3	chr3_15014145	0	15014145	T	C
3	chr3_15023084	0	15023084	A	G
3	chr3_15037072	0	15037072	T	C
3	chr3_15037364	0	15037364	A	T
3	chr3_15038914	0	15038914	G	A
3	chr3_15043865	0	15043865	A	G
3	chr3_15044222	0	15044222	T	C
3	chr3_15044231	0	15044231	C	T
3	chr3_15046668	0	15046668	G	A
3	chr3_15050528	0	15050528	T	C
3	chr3_15052924	0	15052924	C	T
3	chr3_15064277	0	15064277	A	G
3	chr3_15068283	0	15068283	T	C
3	chr3_15068974	0	15068974	A	C
3	chr3_15072310	0	15072310	C	T
3	chr3_15075398	0	15075398	T	C
3	chr3_15077847	0	15077847	G	A
3	chr3_15087543	0	15087543	C	A
3	chr3_15102664	0	15102664	A	G
3	chr3_15102768	0	15102768	T	A
3	chr3_15107315	0	15107315	G	T
3	chr3_15110688	0	15110688	A	G
3	chr3_15112398	0	15112398	T	C
3	chr3_15114501	0	15114501	T	C
3	chr3_15120789	0	15120789	G	A
3	chr3_15125516	0	15125516	C	T
3	chr3_15125738	0	15125738	T	C
3	chr3_15133613	0	15133613	A	G
3	chr3_15136033	0	15136033	C	T
3	chr3_15136124	0	15136124	A	G
3	chr3_15136926	0	15136926	T	C
3	chr3_15137367	0	15137367	A	C
3	chr3_15172762	0	15172762	T	C
3	chr3_15177334	0	15177334	G	C
3	chr3_15180794	0	15180794	T	C
3	chr3_15182351	0	15182351	G	A
3	chr3_15185635	0	15185635	T	A
3	chr3_15189753	0	15189753	A	G
3	chr3_15192367	0	15192367	T	C
3	chr3_15197843	0	15197843	G	A
3	chr3_15198115	0	15198115	T	A
3	chr3_15201607	0	15201607	G	A
3	chr3_15221984	0	15221984	C	T
3	chr3_15233018	0	15233018	C	T
3	chr3_15235473	0	15235473	G	A
3	chr3_15242615	0	15242615	A	G
3	chr3_15246473	0	15246473	C	T
3	chr3_15246688	0	15246688	G	C
3	chr3_15250175	0	15250175	G	A
3	chr3_15257270	0	15257270	T	C
3	chr3_15264347	0	15264347	T	A
3	chr3_15278634	0	15278634	C	A
3	chr3_15280668	0	15280668	C	G
3	chr3_15285454	0	15285454	A	G
3	chr3_15296994	0	15296994	C	T
3	chr3_15301900	0	15301900	C	T
3	chr3_15304575	0	15304575	A	T
3	chr3_15321897	0	15321897	C	G
3	chr3_15327051	0	15327051	C	A
3	chr3_15338421	0	15338421	C	T
3	chr3_15346732	0	15346732	A	G
3	chr3_15352099	0	15352099	A	G
3	chr3_15358835	0	15358835	T	C
3	chr3_15360844	0	15360844	T	C
3	chr3_15375631	0	15375631	G	T
3	chr3_15376343	0	15376343	C	A
3	chr3_15393504	0	15393504	T	C
3	chr3_15393726	0	15393726	G	A
3	chr3_15395146	0	15395146	A	C
3	chr3_15396516	0	15396516	T	C
3	chr3_15398293	0	15398293	G	A
3	chr3_15406303	0	15406303	T	C
3	chr3_15407077	0	15407077	G	C
3	chr3_15407221	0	15407221	C	T
3	chr3_15407411	0	15407411	T	C
3	chr3_15407504	0	15407504	C	G
3	chr3_15409481	0	15409481	C	T
3	chr3_15410392	0	15410392	G	C
3	chr3_15416003	0	15416003	C	T
3	chr3_15422278	0	15422278	C	G
3	chr3_15423078	0	15423078	C	T
3	chr3_15424397	0	15424397	T	C
3	chr3_15428844	0	15428844	A	T
3	chr3_15429848	0	15429848	T	C
3	chr3_15431718	0	15431718	A	G
3	chr3_15434163	0	15434163	C	A
3	chr3_15438853	0	15438853	G	C
3	chr3_15442978	0	15442978	A	G
3	chr3_15467164	0	15467164	C	T
3	chr3_15481700	0	15481700	C	T
3	chr3_15489250	0	15489250	T	C
3	chr3_15496136	0	15496136	A	G
3	chr3_15496181	0	15496181	G	A
3	chr3_15500177	0	15500177	T	C
3	chr3_15500924	0	15500924	C	A
3	chr3_15501360	0	15501360	G	A
3	chr3_15504028	0	15504028	T	C
3	chr3_15521422	0	15521422	A	C
3	chr3_15526353	0	15526353	A	G
3	chr3_15526513	0	15526513	C	T
3	chr3_15526975	0	15526975	A	G
3	chr3_15542973	0	15542973	T	C
3	chr3_15543863	0	15543863	A	G
3	chr3_15544493	0	15544493	G	T
3	chr3_15547445	0	15547445	A	T
3	chr3_15550108	0	15550108	T	C
3	chr3_15550614	0	15550614	T	C
3	chr3_15556872	0	15556872	C	T
3	chr3_15559986	0	15559986	T	C
3	chr3_15576402	0	15576402	A	G
3	chr3_15578581	0	15578581	A	G
3	chr3_15585644	0	15585644	A	G
3	chr3_15587087	0	15587087	A	C
3	chr3_15589615	0	15589615	A	G
3	chr3_15589835	0	15589835	C	G
3	chr3_15592538	0	15592538	G	A
3	chr3_15598690	0	15598690	A	G
3	chr3_15599401	0	15599401	A	G
3	chr3_15601856	0	15601856	G	A
3	chr3_15615317	0	15615317	C	G
3	chr3_15616278	0	15616278	G	C
3	chr3_15617787	0	15617787	T	C
3	chr3_15618429	0	15618429	T	G
3	chr3_15629955	0	15629955	A	G
3	chr3_15630468	0	15630468	G	A
3	chr3_15637324	0	15637324	A	G
3	chr3_15639620	0	15639620	T	C
3	chr3_15640652	0	15640652	G	A
3	chr3_15643010	0	15643010	G	C
3	chr3_15644723	0	15644723	A	G
3	chr3_15645493	0	15645493	G	A
3	chr3_15656526	0	15656526	T	C
3	chr3_15656711	0	15656711	C	T
3	chr3_15661326	0	15661326	A	G
3	chr3_15663871	0	15663871	A	G
3	chr3_15666432	0	15666432	T	C
3	chr3_15669827	0	15669827	G	C
3	chr3_15675796	0	15675796	T	C
3	chr3_15676140	0	15676140	G	A
3	chr3_15683607	0	15683607	T	C
3	chr3_15690665	0	15690665	G	A
3	chr3_15693677	0	15693677	T	G
3	chr3_15702861	0	15702861	A	C
3	chr3_15710324	0	15710324	C	T
3	chr3_15713418	0	15713418	C	G
3	chr3_15713553	0	15713553	C	T
3	chr3_15716507	0	15716507	G	A
3	chr3_15722777	0	15722777	C	T
3	chr3_15723046	0	15723046	G	A
3	chr3_15729442	0	15729442	G	A
3	chr3_15730419	0	15730419	T	C
3	chr3_15733641	0	15733641	G	A
3	chr3_15740404	0	15740404	A	T
3	chr3_15742218	0	15742218	G	A
3	chr3_15743957	0	15743957	T	C
3	chr3_15749983	0	15749983	A	G
3	chr3_15752808	0	15752808	A	G
3	chr3_15753316	0	15753316	G	T
3	chr3_15755084	0	15755084	T	C
3	chr3_15758637	0	15758637	T	C
3	chr3_15759659	0	15759659	T	C
3	chr3_15763203	0	15763203	G	C
3	chr3_15763428	0	15763428	A	G
3	chr3_15765165	0	15765165	T	G
3	chr3_15766299	0	15766299	A	C
3	chr3_15770231	0	15770231	C	T
3	chr3_15774444	0	15774444	G	C
3	chr3_15776909	0	15776909	C	G
3	chr3_15779129	0	15779129	C	T
3	chr3_15785443	0	15785443	T	G
3	chr3_15796325	0	15796325	A	C
3	chr3_15799210	0	15799210	T	A
3	chr3_15799485	0	15799485	A	G
3	chr3_15802398	0	15802398	G	A
3	chr3_15804039	0	15804039	A	G
3	chr3_15804604	0	15804604	C	T
3	chr3_15814423	0	15814423	T	G
3	chr3_15822642	0	15822642	A	G
3	chr3_15833287	0	15833287	C	G
3	chr3_15833606	0	15833606	G	A
3	chr3_15843585	0	15843585	C	T
3	chr3_15845993	0	15845993	A	G
3	chr3_15856205	0	15856205	C	T
3	chr3_15857593	0	15857593	G	A
3	chr3_15858848	0	15858848	T	A
3	chr3_15867176	0	15867176	T	G
3	chr3_15867716	0	15867716	A	C
3	chr3_15867793	0	15867793	C	T
3	chr3_15890224	0	15890224	G	A
3	chr3_15891030	0	15891030	T	G
3	chr3_15898047	0	15898047	C	T
3	chr3_15901931	0	15901931	G	T
3	chr3_15904828	0	15904828	C	T
3	chr3_15906501	0	15906501	G	T
3	chr3_15910492	0	15910492	C	G
3	chr3_15922070	0	15922070	T	C
3	chr3_15923628	0	15923628	C	T
3	chr3_15925261	0	15925261	C	T
3	chr3_15940504	0	15940504	T	G
3	chr3_15954570	0	15954570	A	G
3	chr3_15956612	0	15956612	T	C
3	chr3_15958614	0	15958614	C	T
3	chr3_15962918	0	15962918	T	C
3	chr3_15966335	0	15966335	T	C
3	chr3_15966447	0	15966447	A	G
3	chr3_15991437	0	15991437	T	C
3	chr3_15992223	0	15992223	A	G
3	chr3_16007658	0	16007658	A	G
3	chr3_16009968	0	16009968	C	T
3	chr3_16013128	0	16013128	T	C
3	chr3_16017665	0	16017665	A	G
3	chr3_16020111	0	16020111	A	C
3	chr3_16024449	0	16024449	T	G
3	chr3_16025497	0	16025497	A	C
3	chr3_16026046	0	16026046	T	C
3	chr3_16031661	0	16031661	A	G
3	chr3_16039083	0	16039083	T	C
3	chr3_16043957	0	16043957	T	C
3	chr3_16044756	0	16044756	T	A
3	chr3_16047265	0	16047265	T	C
3	chr3_16048754	0	16048754	C	T
3	chr3_16048939	0	16048939	A	G
3	chr3_16050012	0	16050012	G	A
3	chr3_16051008	0	16051008	T	C
3	chr3_16054088	0	16054088	T	C
3	chr3_16055171	0	16055171	C	T
3	chr3_16062383	0	16062383	A	T
3	chr3_16062614	0	16062614	A	G
3	chr3_16064672	0	16064672	C	A
3	chr3_16068166	0	16068166	G	T
3	chr3_16080212	0	16080212	G	A
3	chr3_16083076	0	16083076	A	G
3	chr3_16085439	0	16085439	C	G
3	chr3_16109437	0	16109437	G	A
3	chr3_16111775	0	16111775	C	T
3	chr3_16112534	0	16112534	A	G
3	chr3_16112666	0	16112666	A	G
3	chr3_16116272	0	16116272	A	G
3	chr3_16116317	0	16116317	A	G
3	chr3_16117022	0	16117022	A	G
3	chr3_16121301	0	16121301	A	T
3	chr3_16123531	0	16123531	A	C
3	chr3_16126556	0	16126556	A	G
3	chr3_16131336	0	16131336	A	G
3	chr3_16132382	0	16132382	G	A
3	chr3_16136043	0	16136043	T	C
3	chr3_16139067	0	16139067	A	G
3	chr3_16141151	0	16141151	A	G
3	chr3_16142727	0	16142727	C	T
3	chr3_16147315	0	16147315	G	T
3	chr3_16157108	0	16157108	G	C
3	chr3_16158337	0	16158337	A	T
3	chr3_16166386	0	16166386	A	G
3	chr3_16170392	0	16170392	T	C
3	chr3_16177658	0	16177658	T	A
3	chr3_16178937	0	16178937	G	A
3	chr3_16182688	0	16182688	C	T
3	chr3_16189741	0	16189741	T	C
3	chr3_16197837	0	16197837	A	G
3	chr3_16199224	0	16199224	G	A
3	chr3_16201967	0	16201967	G	C
3	chr3_16206192	0	16206192	T	C
3	chr3_16206600	0	16206600	C	A
3	chr3_16210455	0	16210455	T	C
3	chr3_16213749	0	16213749	G	T
3	chr3_16216452	0	16216452	C	T
3	chr3_16222513	0	16222513	G	C
3	chr3_16224176	0	16224176	C	A
3	chr3_16224941	0	16224941	G	A
3	chr3_16226487	0	16226487	T	C
3	chr3_16231066	0	16231066	T	C
3	chr3_16231193	0	16231193	T	C
3	chr3_16236111	0	16236111	T	C
3	chr3_16236757	0	16236757	G	A
3	chr3_16238542	0	16238542	G	A
3	chr3_16242242	0	16242242	C	G
3	chr3_16242821	0	16242821	C	A
3	chr3_16243193	0	16243193	C	A
3	chr3_16249918	0	16249918	A	G
3	chr3_16250063	0	16250063	C	G
3	chr3_16250841	0	16250841	G	T
3	chr3_16254201	0	16254201	T	C
3	chr3_16256449	0	16256449	G	A
3	chr3_16256524	0	16256524	G	T
3	chr3_16256951	0	16256951	T	C
3	chr3_16257365	0	16257365	C	T
3	chr3_16267050	0	16267050	A	G
3	chr3_16267303	0	16267303	G	C
3	chr3_16274288	0	16274288	T	A
3	chr3_16274746	0	16274746	A	G
3	chr3_16297596	0	16297596	G	A
3	chr3_16303900	0	16303900	A	G
3	chr3_16305506	0	16305506	T	C
3	chr3_16311156	0	16311156	A	G
3	chr3_16311915	0	16311915	C	T
3	chr3_16346858	0	16346858	T	C
3	chr3_16349765	0	16349765	G	A
3	chr3_16361509	0	16361509	A	G
3	chr3_16363063	0	16363063	T	C
3	chr3_16369119	0	16369119	C	T
3	chr3_16377418	0	16377418	G	A
3	chr3_16380001	0	16380001	G	A
3	chr3_16382958	0	16382958	A	G
3	chr3_16383173	0	16383173	A	C
3	chr3_16384307	0	16384307	A	G
3	chr3_16385449	0	16385449	T	C
3	chr3_16387628	0	16387628	G	A
3	chr3_16390483	0	16390483	T	C
3	chr3_16390787	0	16390787	T	C
3	chr3_16393278	0	16393278	T	C
3	chr3_16394578	0	16394578	G	A
3	chr3_16395856	0	16395856	T	C
3	chr3_16400034	0	16400034	G	T
3	chr3_16400825	0	16400825	T	C
3	chr3_16404363	0	16404363	T	C
3	chr3_16413469	0	16413469	T	C
3	chr3_16416278	0	16416278	A	T
3	chr3_16417151	0	16417151	A	G
3	chr3_16419509	0	16419509	G	C
3	chr3_16420753	0	16420753	C	A
3	chr3_16424917	0	16424917	A	G
3	chr3_16427201	0	16427201	A	T
3	chr3_16431239	0	16431239	G	C
3	chr3_16431494	0	16431494	T	C
3	chr3_16432590	0	16432590	C	G
3	chr3_16439244	0	16439244	T	C
3	chr3_16441122	0	16441122	G	C
3	chr3_16442639	0	16442639	A	C
3	chr3_16442723	0	16442723	A	G
3	chr3_16443058	0	16443058	G	C
3	chr3_16443126	0	16443126	A	G
3	chr3_16445324	0	16445324	T	C
3	chr3_16447521	0	16447521	T	A
3	chr3_16449372	0	16449372	G	C
3	chr3_16452015	0	16452015	A	G
3	chr3_16453035	0	16453035	T	C
3	chr3_16461209	0	16461209	G	A
3	chr3_16461301	0	16461301	T	A
3	chr3_16462295	0	16462295	G	C
3	chr3_16468650	0	16468650	A	G
3	chr3_16469365	0	16469365	A	G
3	chr3_16470758	0	16470758	T	C
3	chr3_16473197	0	16473197	C	T
3	chr3_16475049	0	16475049	A	G
3	chr3_16476010	0	16476010	A	C
3	chr3_16476409	0	16476409	A	G
3	chr3_16480498	0	16480498	A	C
3	chr3_16482362	0	16482362	T	G
3	chr3_16485080	0	16485080	A	G
3	chr3_16495387	0	16495387	G	C
3	chr3_16510168	0	16510168	A	T
3	chr3_16511584	0	16511584	G	A
3	chr3_16511871	0	16511871	A	G
3	chr3_16513908	0	16513908	C	A
3	chr3_16516329	0	16516329	C	T
3	chr3_16518265	0	16518265	A	G
3	chr3_16519692	0	16519692	C	T
3	chr3_16520230	0	16520230	A	G
3	chr3_16524258	0	16524258	T	A
3	chr3_16529542	0	16529542	A	G
3	chr3_16529560	0	16529560	C	A
3	chr3_16536224	0	16536224	A	G
3	chr3_16538874	0	16538874	C	T
3	chr3_16542355	0	16542355	C	T
3	chr3_16546637	0	16546637	T	C
3	chr3_16546826	0	16546826	A	G
3	chr3_16550620	0	16550620	G	A
3	chr3_16553732	0	16553732	C	T
3	chr3_16557428	0	16557428	G	C
3	chr3_16558849	0	16558849	A	G
3	chr3_16562680	0	16562680	C	T
3	chr3_16566293	0	16566293	T	G
3	chr3_16572217	0	16572217	G	A
3	chr3_16572242	0	16572242	G	A
3	chr3_16577316	0	16577316	G	A
3	chr3_16579729	0	16579729	C	T
3	chr3_16580505	0	16580505	T	C
3	chr3_16584926	0	16584926	A	G
3	chr3_16590228	0	16590228	C	T
3	chr3_16602519	0	16602519	A	G
3	chr3_16616799	0	16616799	T	C
3	chr3_16617814	0	16617814	C	G
3	chr3_16617891	0	16617891	G	A
3	chr3_16620529	0	16620529	A	G
3	chr3_16622145	0	16622145	T	G
3	chr3_16622289	0	16622289	T	C
3	chr3_16630553	0	16630553	A	C
3	chr3_16632436	0	16632436	C	T
3	chr3_16635730	0	16635730	T	G
3	chr3_16642014	0	16642014	T	C
3	chr3_16647816	0	16647816	T	C
3	chr3_16652712	0	16652712	T	C
3	chr3_16653756	0	16653756	G	A
3	chr3_16657372	0	16657372	A	G
3	chr3_16660707	0	16660707	G	A
3	chr3_16664144	0	16664144	A	G
3	chr3_16664611	0	16664611	A	T
3	chr3_16669504	0	16669504	G	C
3	chr3_16671412	0	16671412	A	C
3	chr3_16672990	0	16672990	A	G
3	chr3_16673263	0	16673263	A	C
3	chr3_16677210	0	16677210	T	A
3	chr3_16680253	0	16680253	T	A
3	chr3_16681941	0	16681941	A	T
3	chr3_16683439	0	16683439	A	T
3	chr3_16683838	0	16683838	T	C
3	chr3_16685751	0	16685751	G	A
3	chr3_16685838	0	16685838	T	C
3	chr3_16692553	0	16692553	C	G
3	chr3_16692608	0	16692608	A	C
3	chr3_16707566	0	16707566	T	C
3	chr3_16708738	0	16708738	T	G
3	chr3_16709221	0	16709221	T	C
3	chr3_16714981	0	16714981	G	A
3	chr3_16716496	0	16716496	A	G
3	chr3_16716994	0	16716994	A	G
3	chr3_16719965	0	16719965	G	A
3	chr3_16722575	0	16722575	A	G
3	chr3_16725873	0	16725873	A	G
3	chr3_16725877	0	16725877	A	G
3	chr3_16729141	0	16729141	T	C
3	chr3_16731150	0	16731150	A	G
3	chr3_16731557	0	16731557	A	G
3	chr3_16731855	0	16731855	G	A
3	chr3_16733402	0	16733402	A	G
3	chr3_16745767	0	16745767	T	A
3	chr3_16747360	0	16747360	A	T
3	chr3_16748276	0	16748276	C	T
3	chr3_16751064	0	16751064	G	C
3	chr3_16760158	0	16760158	A	G
3	chr3_16764495	0	16764495	T	A
3	chr3_16770747	0	16770747	A	G
3	chr3_16778328	0	16778328	T	C
3	chr3_16782386	0	16782386	G	C
3	chr3_16784074	0	16784074	C	T
3	chr3_16787696	0	16787696	G	A
3	chr3_16787773	0	16787773	A	G
3	chr3_16792012	0	16792012	A	T
3	chr3_16793951	0	16793951	T	C
3	chr3_16794517	0	16794517	A	G
3	chr3_16796077	0	16796077	G	A
3	chr3_16799737	0	16799737	T	C
3	chr3_16803834	0	16803834	C	G
3	chr3_16810419	0	16810419	T	C
3	chr3_16815405	0	16815405	G	A
3	chr3_16817388	0	16817388	T	G
3	chr3_16821800	0	16821800	T	C
3	chr3_16827475	0	16827475	A	G
3	chr3_16829278	0	16829278	T	C
3	chr3_16834548	0	16834548	A	C
3	chr3_16836237	0	16836237	T	A
3	chr3_16836880	0	16836880	T	C
3	chr3_16841142	0	16841142	A	G
3	chr3_16841299	0	16841299	G	C
3	chr3_16841569	0	16841569	G	C
3	chr3_16845211	0	16845211	T	C
3	chr3_16845333	0	16845333	G	C
3	chr3_16851939	0	16851939	A	G
3	chr3_16855876	0	16855876	A	G
3	chr3_16868788	0	16868788	C	T
3	chr3_16870771	0	16870771	A	C
3	chr3_16881308	0	16881308	C	A
3	chr3_16884347	0	16884347	T	C
3	chr3_16886941	0	16886941	G	C
3	chr3_16892088	0	16892088	G	T
3	chr3_16897965	0	16897965	T	A
3	chr3_16898529	0	16898529	T	G
3	chr3_16905464	0	16905464	T	A
3	chr3_16909701	0	16909701	G	A
3	chr3_16914366	0	16914366	G	A
3	chr3_16914507	0	16914507	T	A
3	chr3_16920457	0	16920457	C	A
3	chr3_16922265	0	16922265	C	T
3	chr3_16926648	0	16926648	C	T
3	chr3_16926774	0	16926774	A	C
3	chr3_16928765	0	16928765	C	G
3	chr3_16930331	0	16930331	G	A
3	chr3_16931233	0	16931233	T	C
3	chr3_16935724	0	16935724	T	C
3	chr3_16937835	0	16937835	G	C
3	chr3_16940119	0	16940119	C	G
3	chr3_16943335	0	16943335	A	G
3	chr3_16947565	0	16947565	T	C
3	chr3_16949137	0	16949137	T	C
3	chr3_16950141	0	16950141	T	C
3	chr3_16953055	0	16953055	A	G
3	chr3_16958146	0	16958146	G	C
3	chr3_16959057	0	16959057	C	T
3	chr3_16960467	0	16960467	G	A
3	chr3_16967694	0	16967694	G	C
3	chr3_16972940	0	16972940	C	T
3	chr3_16974454	0	16974454	T	G
3	chr3_16981384	0	16981384	G	A
3	chr3_16983991	0	16983991	G	A
3	chr3_16985158	0	16985158	T	C
3	chr3_16987629	0	16987629	A	G
3	chr3_16989726	0	16989726	C	A
3	chr3_16990270	0	16990270	C	T
3	chr3_16999439	0	16999439	A	G
3	chr3_17008543	0	17008543	C	T
3	chr3_17013256	0	17013256	C	G
3	chr3_17015950	0	17015950	A	C
3	chr3_17022438	0	17022438	T	G
3	chr3_17029040	0	17029040	A	C
3	chr3_17031769	0	17031769	T	C
3	chr3_17034469	0	17034469	C	T
3	chr3_17040343	0	17040343	C	T
3	chr3_17040760	0	17040760	A	G
3	chr3_17042318	0	17042318	A	G
3	chr3_17049867	0	17049867	T	C
3	chr3_17055090	0	17055090	C	G
3	chr3_17055532	0	17055532	C	A
3	chr3_17058860	0	17058860	T	G
3	chr3_17059942	0	17059942	C	T
3	chr3_17062369	0	17062369	A	G
3	chr3_17062505	0	17062505	A	G
3	chr3_17078662	0	17078662	C	A
3	chr3_17079761	0	17079761	A	G
3	chr3_17082093	0	17082093	G	A
3	chr3_17083704	0	17083704	G	T
3	chr3_17084782	0	17084782	G	T
3	chr3_17085060	0	17085060	A	G
3	chr3_17088411	0	17088411	G	A
3	chr3_17094474	0	17094474	T	C
3	chr3_17096187	0	17096187	T	C
3	chr3_17099463	0	17099463	A	G
3	chr3_17099603	0	17099603	A	T
3	chr3_17105958	0	17105958	T	A
3	chr3_17106241	0	17106241	C	T
3	chr3_17108836	0	17108836	T	C
3	chr3_17114407	0	17114407	T	A
3	chr3_17120128	0	17120128	C	T
3	chr3_17126334	0	17126334	G	C
3	chr3_17132607	0	17132607	T	C
3	chr3_17133058	0	17133058	G	A
3	chr3_17133506	0	17133506	A	G
3	chr3_17136117	0	17136117	T	C
3	chr3_17140333	0	17140333	C	T
3	chr3_17142152	0	17142152	G	C
3	chr3_17142321	0	17142321	A	G
3	chr3_17146835	0	17146835	C	T
3	chr3_17147132	0	17147132	G	T
3	chr3_17148465	0	17148465	T	C
3	chr3_17149645	0	17149645	A	G
3	chr3_17150025	0	17150025	T	G
3	chr3_17158626	0	17158626	T	C
3	chr3_17165666	0	17165666	A	G
3	chr3_17174653	0	17174653	G	T
3	chr3_17174684	0	17174684	A	G
3	chr3_17177430	0	17177430	G	A
3	chr3_17198576	0	17198576	A	C
3	chr3_17209396	0	17209396	T	C
3	chr3_17209450	0	17209450	C	T
3	chr3_17212168	0	17212168	C	T
3	chr3_17214985	0	17214985	T	C
3	chr3_17220285	0	17220285	A	C
3	chr3_17220481	0	17220481	A	G
3	chr3_17223175	0	17223175	C	A
3	chr3_17223603	0	17223603	C	T
3	chr3_17228293	0	17228293	A	G
3	chr3_17229886	0	17229886	G	A
3	chr3_17231242	0	17231242	T	C
3	chr3_17235222	0	17235222	G	A
3	chr3_17247866	0	17247866	A	G
3	chr3_17258740	0	17258740	C	A
3	chr3_17259353	0	17259353	G	A
3	chr3_17267072	0	17267072	G	T
3	chr3_17269547	0	17269547	T	C
3	chr3_17271024	0	17271024	C	T
3	chr3_17271892	0	17271892	C	T
3	chr3_17272323	0	17272323	C	T
3	chr3_17275482	0	17275482	C	T
3	chr3_17281418	0	17281418	T	G
3	chr3_17287443	0	17287443	C	A
3	chr3_17288470	0	17288470	T	A
3	chr3_17289270	0	17289270	C	G
3	chr3_17289561	0	17289561	G	C
3	chr3_17290068	0	17290068	A	T
3	chr3_17290653	0	17290653	C	T
3	chr3_17290769	0	17290769	A	G
3	chr3_17293744	0	17293744	G	A
3	chr3_17294251	0	17294251	A	G
3	chr3_17294344	0	17294344	T	C
3	chr3_17296264	0	17296264	G	T
3	chr3_17297261	0	17297261	T	C
3	chr3_17302941	0	17302941	C	T
3	chr3_17307531	0	17307531	G	C
3	chr3_17315958	0	17315958	T	A
3	chr3_17317661	0	17317661	C	A
3	chr3_17339837	0	17339837	C	T
3	chr3_17340812	0	17340812	A	G
3	chr3_17359817	0	17359817	C	A
3	chr3_17360367	0	17360367	C	T
3	chr3_17373940	0	17373940	C	G
3	chr3_17385775	0	17385775	G	A
3	chr3_17400714	0	17400714	C	T
3	chr3_17408880	0	17408880	C	G
3	chr3_17412317	0	17412317	A	G
3	chr3_17417136	0	17417136	G	A
3	chr3_17422624	0	17422624	G	A
3	chr3_17429597	0	17429597	C	A
3	chr3_17433826	0	17433826	C	T
3	chr3_17433939	0	17433939	A	T
3	chr3_17434054	0	17434054	T	C
3	chr3_17434494	0	17434494	C	T
3	chr3_17435455	0	17435455	A	T
3	chr3_17437889	0	17437889	A	C
3	chr3_17441725	0	17441725	G	C
3	chr3_17445387	0	17445387	A	T
3	chr3_17450919	0	17450919	G	C
3	chr3_17451834	0	17451834	T	C
3	chr3_17466101	0	17466101	T	A
3	chr3_17469173	0	17469173	C	T
3	chr3_17473224	0	17473224	T	C
3	chr3_17480493	0	17480493	A	G
3	chr3_17485456	0	17485456	G	C
3	chr3_17495017	0	17495017	A	G
3	chr3_17505625	0	17505625	T	C
3	chr3_17509291	0	17509291	T	C
3	chr3_17513848	0	17513848	T	G
3	chr3_17515958	0	17515958	G	A
3	chr3_17523186	0	17523186	T	G
3	chr3_17523676	0	17523676	T	G
3	chr3_17528113	0	17528113	A	G
3	chr3_17530850	0	17530850	A	C
3	chr3_17533731	0	17533731	A	G
3	chr3_17536373	0	17536373	T	G
3	chr3_17548545	0	17548545	G	A
3	chr3_17559412	0	17559412	G	A
3	chr3_17562151	0	17562151	T	C
3	chr3_17565744	0	17565744	G	A
3	chr3_17565905	0	17565905	A	G
3	chr3_17571518	0	17571518	T	C
3	chr3_17574479	0	17574479	C	A
3	chr3_17579034	0	17579034	A	C
3	chr3_17580428	0	17580428	A	C
3	chr3_17588239	0	17588239	C	T
3	chr3_17588381	0	17588381	A	G
3	chr3_17588909	0	17588909	C	T
3	chr3_17590255	0	17590255	T	G
3	chr3_17591429	0	17591429	G	C
3	chr3_17595647	0	17595647	G	A
3	chr3_17597416	0	17597416	A	G
3	chr3_17604021	0	17604021	T	C
3	chr3_17614205	0	17614205	C	G
3	chr3_17614576	0	17614576	G	A
3	chr3_17614867	0	17614867	A	G
3	chr3_17615365	0	17615365	T	A
3	chr3_17615818	0	17615818	A	G
3	chr3_17617231	0	17617231	T	C
3	chr3_17617242	0	17617242	A	G
3	chr3_17636552	0	17636552	C	T
3	chr3_17650856	0	17650856	A	C
3	chr3_17663052	0	17663052	T	C
3	chr3_17676047	0	17676047	A	G
3	chr3_17678838	0	17678838	A	G
3	chr3_17680210	0	17680210	T	C
3	chr3_17681785	0	17681785	C	T
3	chr3_17682796	0	17682796	C	T
3	chr3_17684975	0	17684975	T	C
3	chr3_17685159	0	17685159	T	C
3	chr3_17702998	0	17702998	C	T
3	chr3_17704525	0	17704525	T	C
3	chr3_17706101	0	17706101	T	C
3	chr3_17713477	0	17713477	A	G
3	chr3_17714278	0	17714278	A	C
3	chr3_17715822	0	17715822	A	G
3	chr3_17719394	0	17719394	C	T
3	chr3_17728445	0	17728445	G	A
3	chr3_17731060	0	17731060	T	C
3	chr3_17737540	0	17737540	A	T
3	chr3_17739058	0	17739058	G	A
3	chr3_17741432	0	17741432	G	C
3	chr3_17753386	0	17753386	T	G
3	chr3_17762627	0	17762627	A	G
3	chr3_17763828	0	17763828	G	A
3	chr3_17777973	0	17777973	C	T
3	chr3_17778827	0	17778827	A	G
3	chr3_17787151	0	17787151	C	T
3	chr3_17795331	0	17795331	A	G
3	chr3_17799475	0	17799475	G	A
3	chr3_17819535	0	17819535	T	C
3	chr3_17820225	0	17820225	A	T
3	chr3_17820275	0	17820275	A	G
3	chr3_17833756	0	17833756	A	G
3	chr3_17835123	0	17835123	T	C
3	chr3_17840386	0	17840386	T	C
3	chr3_17843052	0	17843052	T	C
3	chr3_17853806	0	17853806	A	G
3	chr3_17853885	0	17853885	A	C
3	chr3_17856084	0	17856084	G	A
3	chr3_17873877	0	17873877	A	T
3	chr3_17883947	0	17883947	C	T
3	chr3_17890873	0	17890873	T	C
3	chr3_17901389	0	17901389	T	G
3	chr3_17909539	0	17909539	C	T
3	chr3_17924309	0	17924309	T	C
3	chr3_17924577	0	17924577	C	T
3	chr3_17926261	0	17926261	C	T
3	chr3_17944951	0	17944951	G	A
3	chr3_17945215	0	17945215	G	A
3	chr3_17946717	0	17946717	C	T
3	chr3_17961379	0	17961379	T	C
3	chr3_17961983	0	17961983	T	C
3	chr3_17967567	0	17967567	T	C
3	chr3_17967778	0	17967778	T	C
3	chr3_17975925	0	17975925	C	T
3	chr3_17984221	0	17984221	A	G
3	chr3_18014074	0	18014074	T	C
3	chr3_18017222	0	18017222	T	C
3	chr3_18017347	0	18017347	T	C
3	chr3_18018725	0	18018725	A	G
3	chr3_18020517	0	18020517	G	A
3	chr3_18027820	0	18027820	A	C
3	chr3_18031898	0	18031898	T	C
3	chr3_18035736	0	18035736	T	C
3	chr3_18038346	0	18038346	A	G
3	chr3_18049958	0	18049958	C	T
3	chr3_18052096	0	18052096	T	C
3	chr3_18053180	0	18053180	T	A
3	chr3_18053297	0	18053297	A	G
3	chr3_18057901	0	18057901	A	G
3	chr3_18066041	0	18066041	C	T
3	chr3_18072877	0	18072877	C	T
3	chr3_18073186	0	18073186	A	G
3	chr3_18079463	0	18079463	C	G
3	chr3_18079865	0	18079865	T	G
3	chr3_18089366	0	18089366	C	T
3	chr3_18091309	0	18091309	T	C
3	chr3_18099448	0	18099448	A	G
3	chr3_18099599	0	18099599	A	G
3	chr3_18099702	0	18099702	G	C
3	chr3_18109079	0	18109079	G	C
3	chr3_18113005	0	18113005	C	T
3	chr3_18122672	0	18122672	T	C
3	chr3_18131669	0	18131669	A	G
3	chr3_18145445	0	18145445	A	G
3	chr3_18150577	0	18150577	T	C
3	chr3_18151214	0	18151214	T	C
3	chr3_18152709	0	18152709	A	G
3	chr3_18154171	0	18154171	A	G
3	chr3_18162440	0	18162440	T	C
3	chr3_18164785	0	18164785	A	C
3	chr3_18165037	0	18165037	C	G
3	chr3_18166559	0	18166559	A	G
3	chr3_18176213	0	18176213	G	C
3	chr3_18182924	0	18182924	A	G
3	chr3_18183136	0	18183136	A	T
3	chr3_18200690	0	18200690	T	A
3	chr3_18203393	0	18203393	A	G
3	chr3_18235134	0	18235134	C	A
3	chr3_18249098	0	18249098	G	A
3	chr3_18263642	0	18263642	T	C
3	chr3_18269336	0	18269336	T	C
3	chr3_18274069	0	18274069	T	C
3	chr3_18276220	0	18276220	C	A
3	chr3_18278031	0	18278031	T	C
3	chr3_18281953	0	18281953	A	C
3	chr3_18281966	0	18281966	T	C
3	chr3_18284060	0	18284060	C	T
3	chr3_18297673	0	18297673	C	T
3	chr3_18307238	0	18307238	A	C
3	chr3_18308533	0	18308533	G	A
3	chr3_18311038	0	18311038	A	G
3	chr3_18311261	0	18311261	C	T
3	chr3_18315931	0	18315931	G	C
3	chr3_18329400	0	18329400	A	G
3	chr3_18330509	0	18330509	T	G
3	chr3_18336394	0	18336394	A	G
3	chr3_18341803	0	18341803	T	G
3	chr3_18342662	0	18342662	C	T
3	chr3_18344981	0	18344981	A	G
3	chr3_18349925	0	18349925	C	G
3	chr3_18353272	0	18353272	A	G
3	chr3_18353603	0	18353603	A	G
3	chr3_18354303	0	18354303	G	C
3	chr3_18361478	0	18361478	G	A
3	chr3_18364971	0	18364971	G	A
3	chr3_18366091	0	18366091	T	C
3	chr3_18383519	0	18383519	T	C
3	chr3_18412950	0	18412950	G	A
3	chr3_18426927	0	18426927	G	T
3	chr3_18445986	0	18445986	G	A
3	chr3_18464157	0	18464157	G	A
3	chr3_18465133	0	18465133	C	T
3	chr3_18469983	0	18469983	G	C
3	chr3_18474580	0	18474580	A	G
3	chr3_18482576	0	18482576	C	T
3	chr3_18493232	0	18493232	T	C
3	chr3_18494872	0	18494872	C	G
3	chr3_18497041	0	18497041	A	G
3	chr3_18505412	0	18505412	G	A
3	chr3_18509957	0	18509957	G	A
3	chr3_18516502	0	18516502	T	C
3	chr3_18518048	0	18518048	T	A
3	chr3_18523132	0	18523132	T	C
3	chr3_18524226	0	18524226	C	G
3	chr3_18527031	0	18527031	T	C
3	chr3_18539202	0	18539202	A	C
3	chr3_18543283	0	18543283	T	C
3	chr3_18543737	0	18543737	A	G
3	chr3_18565803	0	18565803	T	C
3	chr3_18585351	0	18585351	G	A
3	chr3_18594005	0	18594005	T	C
3	chr3_18594164	0	18594164	T	C
3	chr3_18594267	0	18594267	T	C
3	chr3_18598136	0	18598136	C	G
3	chr3_18600881	0	18600881	G	A
3	chr3_18603687	0	18603687	T	C
3	chr3_18606488	0	18606488	G	T
3	chr3_18612232	0	18612232	T	C
3	chr3_18615379	0	18615379	C	T
3	chr3_18619296	0	18619296	G	A
3	chr3_18621075	0	18621075	C	G
3	chr3_18626237	0	18626237	G	A
3	chr3_18630305	0	18630305	A	G
3	chr3_18632936	0	18632936	A	G
3	chr3_18641795	0	18641795	C	G
3	chr3_18643768	0	18643768	A	T
3	chr3_18644925	0	18644925	A	C
3	chr3_18656797	0	18656797	G	A
3	chr3_18658582	0	18658582	A	C
3	chr3_18663285	0	18663285	A	T
3	chr3_18667775	0	18667775	T	C
3	chr3_18669238	0	18669238	A	G
3	chr3_18673846	0	18673846	T	C
3	chr3_18678776	0	18678776	C	T
3	chr3_18681744	0	18681744	G	A
3	chr3_18684696	0	18684696	T	C
3	chr3_18685940	0	18685940	T	G
3	chr3_18686666	0	18686666	A	G
3	chr3_18686712	0	18686712	G	A
3	chr3_18690717	0	18690717	A	G
3	chr3_18690757	0	18690757	C	G
3	chr3_18691161	0	18691161	C	A
3	chr3_18693397	0	18693397	A	G
3	chr3_18695058	0	18695058	G	C
3	chr3_18713523	0	18713523	G	A
3	chr3_18715008	0	18715008	G	T
3	chr3_18718706	0	18718706	G	C
3	chr3_18719490	0	18719490	A	G
3	chr3_18719552	0	18719552	G	A
3	chr3_18719615	0	18719615	T	C
3	chr3_18723709	0	18723709	G	A
3	chr3_18723855	0	18723855	G	A
3	chr3_18725163	0	18725163	T	C
3	chr3_18728490	0	18728490	C	A
3	chr3_18730391	0	18730391	T	A
3	chr3_18730880	0	18730880	G	A
3	chr3_18731164	0	18731164	T	C
3	chr3_18733927	0	18733927	T	G
3	chr3_18736888	0	18736888	A	C
3	chr3_18744101	0	18744101	A	G
3	chr3_18748054	0	18748054	C	A
3	chr3_18748499	0	18748499	G	C
3	chr3_18748565	0	18748565	G	C
3	chr3_18758208	0	18758208	C	T
3	chr3_18759566	0	18759566	T	C
3	chr3_18765553	0	18765553	G	A
3	chr3_18765613	0	18765613	G	A
3	chr3_18771064	0	18771064	A	G
3	chr3_18780798	0	18780798	T	G
3	chr3_18791489	0	18791489	A	G
3	chr3_18794713	0	18794713	T	C
3	chr3_18801264	0	18801264	A	G
3	chr3_18803594	0	18803594	A	G
3	chr3_18807027	0	18807027	A	G
3	chr3_18820755	0	18820755	A	G
3	chr3_18823719	0	18823719	G	A
3	chr3_18832312	0	18832312	G	A
3	chr3_18833123	0	18833123	A	G
3	chr3_18834511	0	18834511	A	G
3	chr3_18835566	0	18835566	G	T
3	chr3_18838560	0	18838560	G	T
3	chr3_18838892	0	18838892	C	T
3	chr3_18842948	0	18842948	T	C
3	chr3_18847608	0	18847608	T	C
3	chr3_18850821	0	18850821	T	C
3	chr3_18854382	0	18854382	G	A
3	chr3_18856195	0	18856195	G	A
3	chr3_18856382	0	18856382	G	A
3	chr3_18857262	0	18857262	T	A
3	chr3_18857505	0	18857505	T	G
3	chr3_18868069	0	18868069	A	G
3	chr3_18868361	0	18868361	G	C
3	chr3_18869803	0	18869803	A	T
3	chr3_18882704	0	18882704	A	C
3	chr3_18883625	0	18883625	A	G
3	chr3_18889347	0	18889347	G	A
3	chr3_18890745	0	18890745	T	C
3	chr3_18891712	0	18891712	T	C
3	chr3_18895013	0	18895013	T	C
3	chr3_18899718	0	18899718	C	T
3	chr3_18900162	0	18900162	A	G
3	chr3_18902437	0	18902437	G	C
3	chr3_18902575	0	18902575	A	G
3	chr3_18903500	0	18903500	C	T
3	chr3_18905881	0	18905881	G	A
3	chr3_18908377	0	18908377	A	G
3	chr3_18908736	0	18908736	T	C
3	chr3_18909861	0	18909861	A	G
3	chr3_18912370	0	18912370	T	C
3	chr3_18929513	0	18929513	A	G
3	chr3_18932487	0	18932487	T	A
3	chr3_18938368	0	18938368	A	G
3	chr3_18943539	0	18943539	A	G
3	chr3_18948414	0	18948414	G	T
3	chr3_18960794	0	18960794	A	G
3	chr3_18963406	0	18963406	T	A
3	chr3_18963525	0	18963525	T	A
3	chr3_18963916	0	18963916	C	T
3	chr3_18967860	0	18967860	T	C
3	chr3_18972446	0	18972446	T	C
3	chr3_18972813	0	18972813	G	T
3	chr3_18981243	0	18981243	A	G
3	chr3_18986489	0	18986489	T	C
3	chr3_18996376	0	18996376	T	A
3	chr3_18998219	0	18998219	T	C
3	chr3_18999717	0	18999717	A	G
3	chr3_18999868	0	18999868	T	C
3	chr3_19000026	0	19000026	A	T
3	chr3_19009445	0	19009445	T	C
3	chr3_19012130	0	19012130	T	G
3	chr3_19013124	0	19013124	G	A
3	chr3_19013205	0	19013205	T	C
3	chr3_19020167	0	19020167	T	A
3	chr3_19022209	0	19022209	T	A
3	chr3_19024005	0	19024005	G	A
3	chr3_19027574	0	19027574	G	A
3	chr3_19036001	0	19036001	A	G
3	chr3_19036478	0	19036478	A	G
3	chr3_19036813	0	19036813	G	C
3	chr3_19038073	0	19038073	T	C
3	chr3_19042698	0	19042698	G	A
3	chr3_19044814	0	19044814	G	T
3	chr3_19049756	0	19049756	G	A
3	chr3_19051009	0	19051009	C	T
3	chr3_19051977	0	19051977	A	G
3	chr3_19053796	0	19053796	G	T
3	chr3_19057210	0	19057210	A	G
3	chr3_19062165	0	19062165	C	T
3	chr3_19071965	0	19071965	C	T
3	chr3_19074584	0	19074584	T	C
3	chr3_19077543	0	19077543	T	C
3	chr3_19077702	0	19077702	C	T
3	chr3_19082587	0	19082587	T	C
3	chr3_19083135	0	19083135	C	T
3	chr3_19083155	0	19083155	T	C
3	chr3_19091167	0	19091167	A	G
3	chr3_19101799	0	19101799	C	T
3	chr3_19105943	0	19105943	C	T
3	chr3_19108804	0	19108804	A	G
3	chr3_19111645	0	19111645	A	T
3	chr3_19112498	0	19112498	T	G
3	chr3_19112947	0	19112947	G	C
3	chr3_19120082	0	19120082	C	A
3	chr3_19120421	0	19120421	G	A
3	chr3_19123869	0	19123869	T	C
3	chr3_19132135	0	19132135	G	A
3	chr3_19162786	0	19162786	A	G
3	chr3_19166363	0	19166363	T	A
3	chr3_19175977	0	19175977	G	A
3	chr3_19179703	0	19179703	T	C
3	chr3_19191926	0	19191926	G	A
3	chr3_19195626	0	19195626	T	C
3	chr3_19197061	0	19197061	A	G
3	chr3_19201826	0	19201826	C	T
3	chr3_19202077	0	19202077	T	G
3	chr3_19203428	0	19203428	C	T
3	chr3_19204097	0	19204097	C	T
3	chr3_19208156	0	19208156	G	A
3	chr3_19212020	0	19212020	C	G
3	chr3_19217132	0	19217132	G	C
3	chr3_19220636	0	19220636	A	G
3	chr3_19221618	0	19221618	A	C
3	chr3_19223313	0	19223313	T	C
3	chr3_19227762	0	19227762	T	C
3	chr3_19228875	0	19228875	A	G
3	chr3_19230181	0	19230181	C	G
3	chr3_19232213	0	19232213	C	T
3	chr3_19232345	0	19232345	T	C
3	chr3_19234345	0	19234345	A	G
3	chr3_19243474	0	19243474	T	A
3	chr3_19263203	0	19263203	G	A
3	chr3_19269624	0	19269624	A	G
3	chr3_19272604	0	19272604	A	G
3	chr3_19272613	0	19272613	T	C
3	chr3_19274140	0	19274140	G	A
3	chr3_19293675	0	19293675	T	C
3	chr3_19306321	0	19306321	A	G
3	chr3_19309699	0	19309699	G	A
3	chr3_19320680	0	19320680	G	A
3	chr3_19323787	0	19323787	G	A
3	chr3_19326391	0	19326391	T	C
3	chr3_19326848	0	19326848	C	T
3	chr3_19336418	0	19336418	C	T
3	chr3_19339703	0	19339703	T	C
3	chr3_19345947	0	19345947	T	G
3	chr3_19347452	0	19347452	G	A
3	chr3_19347975	0	19347975	G	A
3	chr3_19365168	0	19365168	G	A
3	chr3_19368191	0	19368191	C	G
3	chr3_19387907	0	19387907	T	C
3	chr3_19388628	0	19388628	C	T
3	chr3_19396099	0	19396099	G	A
3	chr3_19406710	0	19406710	G	T
3	chr3_19425544	0	19425544	A	G
3	chr3_19428432	0	19428432	A	C
3	chr3_19433427	0	19433427	G	A
3	chr3_19456088	0	19456088	T	C
3	chr3_19465202	0	19465202	G	A
3	chr3_19466719	0	19466719	C	T
3	chr3_19466790	0	19466790	T	C
3	chr3_19467384	0	19467384	T	C
3	chr3_19476222	0	19476222	C	T
3	chr3_19482633	0	19482633	C	G
3	chr3_19483920	0	19483920	G	A
3	chr3_19487085	0	19487085	T	C
3	chr3_19489698	0	19489698	G	A
3	chr3_19494744	0	19494744	T	C
3	chr3_19497720	0	19497720	G	A
3	chr3_19508046	0	19508046	T	C
3	chr3_19513002	0	19513002	A	G
3	chr3_19517712	0	19517712	C	T
3	chr3_19522274	0	19522274	T	G
3	chr3_19523467	0	19523467	A	G
3	chr3_19524118	0	19524118	C	T
3	chr3_19527799	0	19527799	G	A
3	chr3_19530652	0	19530652	G	A
3	chr3_19530935	0	19530935	T	C
3	chr3_19535159	0	19535159	T	C
3	chr3_19535669	0	19535669	T	C
3	chr3_19537379	0	19537379	T	C
3	chr3_19547426	0	19547426	A	G
3	chr3_19554864	0	19554864	C	T
3	chr3_19559026	0	19559026	C	A
3	chr3_19559232	0	19559232	C	T
3	chr3_19562063	0	19562063	A	G
3	chr3_19568724	0	19568724	C	A
3	chr3_19581182	0	19581182	G	C
3	chr3_19585806	0	19585806	C	T
3	chr3_19603690	0	19603690	G	A
3	chr3_19603774	0	19603774	C	T
3	chr3_19612271	0	19612271	A	G
3	chr3_19616156	0	19616156	A	G
3	chr3_19620039	0	19620039	G	A
3	chr3_19635130	0	19635130	T	G
3	chr3_19639375	0	19639375	G	A
3	chr3_19680307	0	19680307	A	G
3	chr3_19687748	0	19687748	T	C
3	chr3_19690330	0	19690330	C	T
3	chr3_19692370	0	19692370	G	C
3	chr3_19702550	0	19702550	A	G
3	chr3_19705491	0	19705491	T	A
3	chr3_19709435	0	19709435	C	T
3	chr3_19711070	0	19711070	C	T
3	chr3_19727041	0	19727041	A	T
3	chr3_19727499	0	19727499	G	T
3	chr3_19727925	0	19727925	T	C
3	chr3_19731746	0	19731746	G	A
3	chr3_19736850	0	19736850	C	A
3	chr3_19739399	0	19739399	A	G
3	chr3_19752616	0	19752616	C	G
3	chr3_19753460	0	19753460	C	T
3	chr3_19764401	0	19764401	T	C
3	chr3_19771583	0	19771583	G	T
3	chr3_19771677	0	19771677	A	G
3	chr3_19774323	0	19774323	T	G
3	chr3_19788709	0	19788709	G	A
3	chr3_19790875	0	19790875	G	C
3	chr3_19807861	0	19807861	T	C
3	chr3_19808609	0	19808609	A	G
3	chr3_19819858	0	19819858	A	G
3	chr3_19820738	0	19820738	A	G
3	chr3_19822663	0	19822663	T	C
3	chr3_19826718	0	19826718	A	G
3	chr3_19829109	0	19829109	A	G
3	chr3_19837447	0	19837447	A	G
3	chr3_19842532	0	19842532	G	T
3	chr3_19842924	0	19842924	A	G
3	chr3_19843834	0	19843834	T	C
3	chr3_19844324	0	19844324	G	T
3	chr3_19873794	0	19873794	C	T
3	chr3_19893826	0	19893826	C	T
3	chr3_19905106	0	19905106	C	T
3	chr3_19905764	0	19905764	A	G
3	chr3_19906592	0	19906592	A	G
3	chr3_19908558	0	19908558	C	T
3	chr3_19908814	0	19908814	T	C
3	chr3_19913766	0	19913766	G	C
3	chr3_19929603	0	19929603	A	G
3	chr3_19942495	0	19942495	A	G
3	chr3_19972148	0	19972148	T	C
3	chr3_19980321	0	19980321	G	C
3	chr3_19984271	0	19984271	T	C
3	chr3_19995012	0	19995012	T	A
3	chr3_20004337	0	20004337	T	C
3	chr3_20005322	0	20005322	A	G
3	chr3_20005831	0	20005831	T	G
3	chr3_20010576	0	20010576	C	T
3	chr3_20010996	0	20010996	G	T
3	chr3_20012794	0	20012794	A	G
3	chr3_20014364	0	20014364	G	A
3	chr3_20014989	0	20014989	G	A
3	chr3_20022997	0	20022997	A	T
3	chr3_20023030	0	20023030	A	G
3	chr3_20027526	0	20027526	T	C
3	chr3_20044671	0	20044671	A	T
3	chr3_20054954	0	20054954	T	G
3	chr3_20075563	0	20075563	C	T
3	chr3_20076569	0	20076569	G	C
3	chr3_20081418	0	20081418	C	T
3	chr3_20089631	0	20089631	C	T
3	chr3_20090027	0	20090027	T	G
3	chr3_20092792	0	20092792	T	C
3	chr3_20104347	0	20104347	T	C
3	chr3_20104809	0	20104809	T	C
3	chr3_20111383	0	20111383	A	G
3	chr3_20114046	0	20114046	C	A
3	chr3_20121696	0	20121696	T	C
3	chr3_20124189	0	20124189	A	G
3	chr3_20124191	0	20124191	T	C
3	chr3_20152934	0	20152934	C	T
3	chr3_20162058	0	20162058	C	T
3	chr3_20168505	0	20168505	A	G
3	chr3_20175708	0	20175708	G	T
3	chr3_20179046	0	20179046	T	C
3	chr3_20183240	0	20183240	T	C
3	chr3_20186609	0	20186609	C	T
3	chr3_20190596	0	20190596	G	A
3	chr3_20192597	0	20192597	T	A
3	chr3_20193398	0	20193398	T	C
3	chr3_20203770	0	20203770	C	T
3	chr3_20204097	0	20204097	G	A
3	chr3_20206884	0	20206884	A	G
3	chr3_20210011	0	20210011	A	C
3	chr3_20211418	0	20211418	C	T
3	chr3_20214654	0	20214654	T	C
3	chr3_20215940	0	20215940	G	T
3	chr3_20217083	0	20217083	T	C
3	chr3_20217859	0	20217859	T	A
3	chr3_20218875	0	20218875	C	T
3	chr3_20225577	0	20225577	G	A
3	chr3_20227471	0	20227471	A	T
3	chr3_20229031	0	20229031	C	T
3	chr3_20230184	0	20230184	A	T
3	chr3_20233314	0	20233314	G	A
3	chr3_20234366	0	20234366	G	C
3	chr3_20238569	0	20238569	A	G
3	chr3_20239495	0	20239495	C	T
3	chr3_20244951	0	20244951	A	G
3	chr3_20251150	0	20251150	T	C
3	chr3_20255655	0	20255655	A	G
3	chr3_20257377	0	20257377	G	A
3	chr3_20258791	0	20258791	G	A
3	chr3_20259595	0	20259595	A	G
3	chr3_20278189	0	20278189	C	T
3	chr3_20279502	0	20279502	T	C
3	chr3_20284351	0	20284351	C	G
3	chr3_20306449	0	20306449	G	A
3	chr3_20307762	0	20307762	T	C
3	chr3_20310264	0	20310264	G	C
3	chr3_20316033	0	20316033	T	C
3	chr3_20319528	0	20319528	G	T
3	chr3_20327226	0	20327226	T	C
3	chr3_20327905	0	20327905	A	C
3	chr3_20328182	0	20328182	T	C
3	chr3_20333475	0	20333475	A	C
3	chr3_20335090	0	20335090	A	T
3	chr3_20336279	0	20336279	G	A
3	chr3_20336716	0	20336716	G	A
3	chr3_20338950	0	20338950	C	A
3	chr3_20340297	0	20340297	G	T
3	chr3_20341367	0	20341367	A	C
3	chr3_20342483	0	20342483	A	G
3	chr3_20346403	0	20346403	G	C
3	chr3_20352349	0	20352349	T	C
3	chr3_20353039	0	20353039	G	A
3	chr3_20357502	0	20357502	T	C
3	chr3_20362666	0	20362666	A	G
3	chr3_20364050	0	20364050	G	A
3	chr3_20364870	0	20364870	A	G
3	chr3_20365106	0	20365106	C	T
3	chr3_20375673	0	20375673	A	G
3	chr3_20376958	0	20376958	A	G
3	chr3_20383557	0	20383557	G	A
3	chr3_20392513	0	20392513	G	C
3	chr3_20393403	0	20393403	G	T
3	chr3_20396580	0	20396580	A	T
3	chr3_20398822	0	20398822	C	G
3	chr3_20401264	0	20401264	C	T
3	chr3_20403518	0	20403518	G	A
3	chr3_20410535	0	20410535	A	G
3	chr3_20412474	0	20412474	A	G
3	chr3_20431015	0	20431015	A	G
3	chr3_20431816	0	20431816	T	A
3	chr3_20436142	0	20436142	A	G
3	chr3_20440307	0	20440307	C	T
3	chr3_20442072	0	20442072	A	G
3	chr3_20447376	0	20447376	T	G
3	chr3_20456612	0	20456612	T	C
3	chr3_20467183	0	20467183	T	A
3	chr3_20470969	0	20470969	C	T
3	chr3_20471652	0	20471652	C	G
3	chr3_20475123	0	20475123	G	A
3	chr3_20494051	0	20494051	T	C
3	chr3_20501278	0	20501278	T	C
3	chr3_20505637	0	20505637	G	A
3	chr3_20506166	0	20506166	C	T
3	chr3_20509143	0	20509143	A	G
3	chr3_20524767	0	20524767	A	G
3	chr3_20528728	0	20528728	T	C
3	chr3_20529485	0	20529485	G	A
3	chr3_20530452	0	20530452	G	A
3	chr3_20550574	0	20550574	C	T
3	chr3_20552246	0	20552246	T	G
3	chr3_20554625	0	20554625	A	G
3	chr3_20561038	0	20561038	A	G
3	chr3_20572116	0	20572116	T	C
3	chr3_20574611	0	20574611	G	A
3	chr3_20574930	0	20574930	A	C
3	chr3_20577422	0	20577422	G	A
3	chr3_20582337	0	20582337	A	T
3	chr3_20584720	0	20584720	T	C
3	chr3_20585842	0	20585842	A	G
3	chr3_20586882	0	20586882	A	T
3	chr3_20587574	0	20587574	G	A
3	chr3_20598549	0	20598549	T	C
3	chr3_20601698	0	20601698	A	G
3	chr3_20601896	0	20601896	A	G
3	chr3_20614850	0	20614850	T	A
3	chr3_20625844	0	20625844	T	C
3	chr3_20631016	0	20631016	C	T
3	chr3_20637956	0	20637956	A	C
3	chr3_20638175	0	20638175	A	G
3	chr3_20643708	0	20643708	G	T
3	chr3_20646557	0	20646557	A	G
3	chr3_20650260	0	20650260	G	C
3	chr3_20652025	0	20652025	A	G
3	chr3_20662295	0	20662295	A	G
3	chr3_20672458	0	20672458	T	A
3	chr3_20679023	0	20679023	C	T
3	chr3_20679500	0	20679500	T	C
3	chr3_20682311	0	20682311	C	G
3	chr3_20698466	0	20698466	C	G
3	chr3_20700493	0	20700493	T	C
3	chr3_20700657	0	20700657	G	A
3	chr3_20709147	0	20709147	A	G
3	chr3_20711801	0	20711801	C	T
3	chr3_20715281	0	20715281	A	G
3	chr3_20718729	0	20718729	C	T
3	chr3_20725407	0	20725407	A	G
3	chr3_20741504	0	20741504	A	G
3	chr3_20746380	0	20746380	T	C
3	chr3_20746755	0	20746755	C	T
3	chr3_20747138	0	20747138	C	G
3	chr3_20750053	0	20750053	A	G
3	chr3_20752124	0	20752124	A	G
3	chr3_20752907	0	20752907	T	C
3	chr3_20755270	0	20755270	A	G
3	chr3_20756753	0	20756753	T	C
3	chr3_20757592	0	20757592	G	A
3	chr3_20761464	0	20761464	A	G
3	chr3_20772610	0	20772610	A	G
3	chr3_20772861	0	20772861	A	G
3	chr3_20784087	0	20784087	G	A
3	chr3_20790654	0	20790654	C	T
3	chr3_20792321	0	20792321	A	T
3	chr3_20798583	0	20798583	A	C
3	chr3_20800518	0	20800518	T	C
3	chr3_20803239	0	20803239	G	A
3	chr3_20809313	0	20809313	A	G
3	chr3_20818328	0	20818328	C	G
3	chr3_20818629	0	20818629	A	T
3	chr3_20820435	0	20820435	C	T
3	chr3_20821952	0	20821952	A	G
3	chr3_20822923	0	20822923	G	A
3	chr3_20823493	0	20823493	A	G
3	chr3_20828050	0	20828050	A	T
3	chr3_20835052	0	20835052	G	C
3	chr3_20839350	0	20839350	C	A
3	chr3_20840307	0	20840307	A	C
3	chr3_20861963	0	20861963	C	T
3	chr3_20862452	0	20862452	A	G
3	chr3_20866704	0	20866704	G	A
3	chr3_20874480	0	20874480	A	T
3	chr3_20879959	0	20879959	T	A
3	chr3_20880310	0	20880310	G	C
3	chr3_20884311	0	20884311	G	A
3	chr3_20896061	0	20896061	C	T
3	chr3_20898906	0	20898906	A	G
3	chr3_20902465	0	20902465	A	G
3	chr3_20906593	0	20906593	A	G
3	chr3_20908438	0	20908438	T	C
3	chr3_20908712	0	20908712	A	G
3	chr3_20920524	0	20920524	A	T
3	chr3_20925383	0	20925383	A	G
3	chr3_20933649	0	20933649	C	T
3	chr3_20934100	0	20934100	A	G
3	chr3_20943625	0	20943625	C	T
3	chr3_20950766	0	20950766	A	G
3	chr3_20958367	0	20958367	A	G
3	chr3_20959157	0	20959157	T	C
3	chr3_20960607	0	20960607	T	C
3	chr3_20963570	0	20963570	T	C
3	chr3_20975284	0	20975284	A	G
3	chr3_20984614	0	20984614	T	G
3	chr3_20989295	0	20989295	T	G
3	chr3_20994668	0	20994668	T	C
3	chr3_21004964	0	21004964	G	A
3	chr3_21007305	0	21007305	G	A
3	chr3_21009456	0	21009456	C	T
3	chr3_21009606	0	21009606	C	T
3	chr3_21020698	0	21020698	A	G
3	chr3_21029757	0	21029757	T	C
3	chr3_21034097	0	21034097	T	C
3	chr3_21034199	0	21034199	T	C
3	chr3_21037566	0	21037566	G	T
3	chr3_21039394	0	21039394	A	G
3	chr3_21050900	0	21050900	A	G
3	chr3_21051226	0	21051226	A	G
3	chr3_21051583	0	21051583	A	G
3	chr3_21057799	0	21057799	G	A
3	chr3_21061789	0	21061789	A	C
3	chr3_21063412	0	21063412	A	G
3	chr3_21064829	0	21064829	C	T
3	chr3_21065784	0	21065784	C	A
3	chr3_21066647	0	21066647	C	A
3	chr3_21071559	0	21071559	C	T
3	chr3_21077739	0	21077739	T	C
3	chr3_21087411	0	21087411	G	A
3	chr3_21094824	0	21094824	C	T
3	chr3_21101081	0	21101081	G	C
3	chr3_21101136	0	21101136	A	G
3	chr3_21109311	0	21109311	T	C
3	chr3_21112785	0	21112785	G	T
3	chr3_21119000	0	21119000	A	G
3	chr3_21119405	0	21119405	T	G
3	chr3_21127389	0	21127389	A	T
3	chr3_21127445	0	21127445	C	G
3	chr3_21129289	0	21129289	A	G
3	chr3_21132434	0	21132434	A	G
3	chr3_21139766	0	21139766	G	A
3	chr3_21140518	0	21140518	G	A
3	chr3_21144777	0	21144777	C	G
3	chr3_21145304	0	21145304	C	T
3	chr3_21146029	0	21146029	A	G
3	chr3_21156572	0	21156572	G	A
3	chr3_21159541	0	21159541	T	C
3	chr3_21161616	0	21161616	T	C
3	chr3_21162601	0	21162601	C	G
3	chr3_21164020	0	21164020	G	A
3	chr3_21171049	0	21171049	A	C
3	chr3_21174769	0	21174769	G	A
3	chr3_21182476	0	21182476	A	G
3	chr3_21188065	0	21188065	T	C
3	chr3_21194894	0	21194894	A	G
3	chr3_21195524	0	21195524	G	T
3	chr3_21195989	0	21195989	T	G
3	chr3_21196820	0	21196820	A	G
3	chr3_21198512	0	21198512	C	T
3	chr3_21198553	0	21198553	A	G
3	chr3_21199522	0	21199522	G	A
3	chr3_21201634	0	21201634	T	C
3	chr3_21201934	0	21201934	C	A
3	chr3_21202987	0	21202987	G	A
3	chr3_21203558	0	21203558	G	A
3	chr3_21204211	0	21204211	T	C
3	chr3_21206162	0	21206162	A	T
3	chr3_21211313	0	21211313	C	A
3	chr3_21213931	0	21213931	C	G
3	chr3_21220257	0	21220257	T	C
3	chr3_21221259	0	21221259	G	C
3	chr3_21236459	0	21236459	C	G
3	chr3_21241617	0	21241617	T	C
3	chr3_21245420	0	21245420	G	T
3	chr3_21259018	0	21259018	C	A
3	chr3_21266671	0	21266671	A	G
3	chr3_21279454	0	21279454	G	C
3	chr3_21290097	0	21290097	T	C
3	chr3_21308964	0	21308964	G	A
3	chr3_21319799	0	21319799	C	T
3	chr3_21322007	0	21322007	C	G
3	chr3_21325288	0	21325288	T	C
3	chr3_21336580	0	21336580	A	T
3	chr3_21345493	0	21345493	T	C
3	chr3_21353291	0	21353291	A	G
3	chr3_21359375	0	21359375	T	C
3	chr3_21374744	0	21374744	G	A
3	chr3_21377502	0	21377502	A	G
3	chr3_21380299	0	21380299	T	G
3	chr3_21381999	0	21381999	G	C
3	chr3_21386063	0	21386063	T	C
3	chr3_21391287	0	21391287	G	C
3	chr3_21399471	0	21399471	C	T
3	chr3_21410405	0	21410405	C	T
3	chr3_21420916	0	21420916	G	T
3	chr3_21421205	0	21421205	T	G
3	chr3_21426239	0	21426239	C	A
3	chr3_21426281	0	21426281	T	C
3	chr3_21427719	0	21427719	C	T
3	chr3_21435266	0	21435266	G	A
3	chr3_21439194	0	21439194	T	C
3	chr3_21449585	0	21449585	A	T
3	chr3_21468240	0	21468240	T	A
3	chr3_21472171	0	21472171	C	T
3	chr3_21475667	0	21475667	G	A
3	chr3_21480187	0	21480187	A	G
3	chr3_21499329	0	21499329	G	T
3	chr3_21509220	0	21509220	T	A
3	chr3_21520282	0	21520282	T	C
3	chr3_21529306	0	21529306	G	C
3	chr3_21532663	0	21532663	A	G
3	chr3_21534447	0	21534447	A	G
3	chr3_21562682	0	21562682	T	C
3	chr3_21565558	0	21565558	C	G
3	chr3_21580899	0	21580899	A	G
3	chr3_21597788	0	21597788	T	A
3	chr3_21606079	0	21606079	C	G
3	chr3_21618224	0	21618224	G	C
3	chr3_21618766	0	21618766	G	A
3	chr3_21635304	0	21635304	A	G
3	chr3_21635436	0	21635436	G	T
3	chr3_21639186	0	21639186	G	C
3	chr3_21649161	0	21649161	C	T
3	chr3_21649447	0	21649447	T	A
3	chr3_21650873	0	21650873	A	G
3	chr3_21651756	0	21651756	T	C
3	chr3_21652815	0	21652815	A	G
3	chr3_21656917	0	21656917	G	T
3	chr3_21657025	0	21657025	A	T
3	chr3_21657412	0	21657412	C	T
3	chr3_21657725	0	21657725	G	C
3	chr3_21662825	0	21662825	G	T
3	chr3_21668339	0	21668339	T	C
3	chr3_21670080	0	21670080	A	G
3	chr3_21681605	0	21681605	A	G
3	chr3_21681637	0	21681637	C	G
3	chr3_21683369	0	21683369	A	G
3	chr3_21685243	0	21685243	C	T
3	chr3_21691216	0	21691216	A	G
3	chr3_21697754	0	21697754	C	T
3	chr3_21701920	0	21701920	A	G
3	chr3_21703142	0	21703142	A	G
3	chr3_21713061	0	21713061	G	A
3	chr3_21716006	0	21716006	G	A
3	chr3_21716186	0	21716186	A	C
3	chr3_21718315	0	21718315	A	G
3	chr3_21723050	0	21723050	C	A
3	chr3_21723940	0	21723940	G	A
3	chr3_21725784	0	21725784	A	C
3	chr3_21739523	0	21739523	A	T
3	chr3_21743724	0	21743724	G	T
3	chr3_21743798	0	21743798	A	C
3	chr3_21752110	0	21752110	G	C
3	chr3_21756522	0	21756522	G	T
3	chr3_21757484	0	21757484	C	G
3	chr3_21759161	0	21759161	G	A
3	chr3_21761335	0	21761335	G	A
3	chr3_21761430	0	21761430	T	C
3	chr3_21761579	0	21761579	C	T
3	chr3_21765171	0	21765171	T	C
3	chr3_21775788	0	21775788	T	G
3	chr3_21777046	0	21777046	A	G
3	chr3_21777298	0	21777298	A	G
3	chr3_21779938	0	21779938	G	A
3	chr3_21787150	0	21787150	C	T
3	chr3_21788202	0	21788202	A	G
3	chr3_21794254	0	21794254	T	C
3	chr3_21795056	0	21795056	T	C
3	chr3_21795429	0	21795429	A	G
3	chr3_21797255	0	21797255	T	C
3	chr3_21801472	0	21801472	G	A
3	chr3_21801617	0	21801617	G	C
3	chr3_21805904	0	21805904	A	T
3	chr3_21807960	0	21807960	A	G
3	chr3_21809231	0	21809231	G	T
3	chr3_21809680	0	21809680	T	A
3	chr3_21815561	0	21815561	T	C
3	chr3_21816925	0	21816925	C	T
3	chr3_21817225	0	21817225	T	C
3	chr3_21818416	0	21818416	A	T
3	chr3_21825785	0	21825785	T	C
3	chr3_21827542	0	21827542	C	G
3	chr3_21830253	0	21830253	C	G
3	chr3_21831487	0	21831487	T	C
3	chr3_21834036	0	21834036	T	A
3	chr3_21834477	0	21834477	G	C
3	chr3_21839838	0	21839838	A	G
3	chr3_21848430	0	21848430	G	A
3	chr3_21849495	0	21849495	G	A
3	chr3_21851731	0	21851731	A	G
3	chr3_21853995	0	21853995	G	A
3	chr3_21858514	0	21858514	T	G
3	chr3_21871205	0	21871205	A	G
3	chr3_21882293	0	21882293	C	T
3	chr3_21885127	0	21885127	A	G
3	chr3_21885981	0	21885981	T	C
3	chr3_21903479	0	21903479	A	G
3	chr3_21904692	0	21904692	G	A
3	chr3_21908158	0	21908158	C	T
3	chr3_21914228	0	21914228	C	T
3	chr3_21915070	0	21915070	C	G
3	chr3_21915196	0	21915196	A	G
3	chr3_21920859	0	21920859	G	A
3	chr3_21921735	0	21921735	C	T
3	chr3_21924184	0	21924184	G	A
3	chr3_21924846	0	21924846	A	G
3	chr3_21926234	0	21926234	A	G
3	chr3_21928968	0	21928968	A	G
3	chr3_21932627	0	21932627	T	C
3	chr3_21955285	0	21955285	G	A
3	chr3_21958138	0	21958138	C	G
3	chr3_21959472	0	21959472	C	T
3	chr3_21960905	0	21960905	A	G
3	chr3_21967346	0	21967346	A	G
3	chr3_21969102	0	21969102	A	G
3	chr3_22005515	0	22005515	G	A
3	chr3_22013026	0	22013026	G	T
3	chr3_22032765	0	22032765	G	A
3	chr3_22033717	0	22033717	G	A
3	chr3_22034339	0	22034339	A	T
3	chr3_22040469	0	22040469	T	C
3	chr3_22041372	0	22041372	A	G
3	chr3_22048118	0	22048118	G	C
3	chr3_22054113	0	22054113	G	A
3	chr3_22071659	0	22071659	G	A
3	chr3_22083633	0	22083633	G	A
3	chr3_22102097	0	22102097	G	C
3	chr3_22107853	0	22107853	A	T
3	chr3_22111121	0	22111121	T	C
3	chr3_22113205	0	22113205	C	G
3	chr3_22113642	0	22113642	G	C
3	chr3_22119148	0	22119148	A	G
3	chr3_22128002	0	22128002	A	C
3	chr3_22128505	0	22128505	G	A
3	chr3_22156935	0	22156935	T	A
3	chr3_22165238	0	22165238	G	A
3	chr3_22186119	0	22186119	A	G
3	chr3_22190986	0	22190986	C	T
3	chr3_22194684	0	22194684	A	G
3	chr3_22195560	0	22195560	G	T
3	chr3_22198235	0	22198235	G	T
3	chr3_22202568	0	22202568	G	A
3	chr3_22202710	0	22202710	T	C
3	chr3_22202809	0	22202809	C	G
3	chr3_22207501	0	22207501	A	G
3	chr3_22210086	0	22210086	T	C
3	chr3_22210409	0	22210409	A	G
3	chr3_22216541	0	22216541	T	C
3	chr3_22228047	0	22228047	C	A
3	chr3_22228805	0	22228805	C	A
3	chr3_22234814	0	22234814	T	C
3	chr3_22251746	0	22251746	C	G
3	chr3_22260342	0	22260342	C	T
3	chr3_22271844	0	22271844	T	C
3	chr3_22274472	0	22274472	G	A
3	chr3_22280005	0	22280005	A	G
3	chr3_22282271	0	22282271	G	C
3	chr3_22283740	0	22283740	T	C
3	chr3_22294612	0	22294612	C	G
3	chr3_22302528	0	22302528	T	C
3	chr3_22307102	0	22307102	C	T
3	chr3_22314442	0	22314442	G	C
3	chr3_22315014	0	22315014	G	T
3	chr3_22318342	0	22318342	G	A
3	chr3_22326038	0	22326038	G	A
3	chr3_22326076	0	22326076	G	A
3	chr3_22338792	0	22338792	G	T
3	chr3_22347994	0	22347994	T	A
3	chr3_22352083	0	22352083	C	T
3	chr3_22357130	0	22357130	G	T
3	chr3_22358512	0	22358512	G	C
3	chr3_22368086	0	22368086	G	T
3	chr3_22373456	0	22373456	T	G
3	chr3_22383575	0	22383575	G	A
3	chr3_22387733	0	22387733	T	C
3	chr3_22400461	0	22400461	T	G
3	chr3_22400520	0	22400520	T	C
3	chr3_22401245	0	22401245	G	A
3	chr3_22403734	0	22403734	C	T
3	chr3_22406690	0	22406690	C	T
3	chr3_22409436	0	22409436	G	T
3	chr3_22414611	0	22414611	A	G
3	chr3_22416638	0	22416638	T	C
3	chr3_22417232	0	22417232	T	C
3	chr3_22421366	0	22421366	G	A
3	chr3_22424067	0	22424067	A	C
3	chr3_22424072	0	22424072	T	C
3	chr3_22429727	0	22429727	T	C
3	chr3_22433434	0	22433434	A	G
3	chr3_22444183	0	22444183	T	C
3	chr3_22445504	0	22445504	C	A
3	chr3_22445610	0	22445610	C	T
3	chr3_22447380	0	22447380	T	C
3	chr3_22449664	0	22449664	G	T
3	chr3_22450829	0	22450829	C	G
3	chr3_22457172	0	22457172	G	A
3	chr3_22465498	0	22465498	T	C
3	chr3_22469971	0	22469971	A	C
3	chr3_22477508	0	22477508	A	G
3	chr3_22479164	0	22479164	C	T
3	chr3_22483423	0	22483423	T	A
3	chr3_22484473	0	22484473	A	G
3	chr3_22485553	0	22485553	G	A
3	chr3_22491015	0	22491015	T	C
3	chr3_22498666	0	22498666	G	A
3	chr3_22499979	0	22499979	T	A
3	chr3_22504350	0	22504350	C	T
3	chr3_22504396	0	22504396	C	T
3	chr3_22507244	0	22507244	A	T
3	chr3_22507506	0	22507506	A	T
3	chr3_22519119	0	22519119	G	A
3	chr3_22519542	0	22519542	T	C
3	chr3_22522602	0	22522602	T	C
3	chr3_22542751	0	22542751	T	C
3	chr3_22556400	0	22556400	T	A
3	chr3_22557877	0	22557877	A	G
3	chr3_22566532	0	22566532	G	A
3	chr3_22572204	0	22572204	G	T
3	chr3_22580752	0	22580752	G	A
3	chr3_22583353	0	22583353	A	G
3	chr3_22588401	0	22588401	A	G
3	chr3_22596744	0	22596744	C	T
3	chr3_22597739	0	22597739	T	C
3	chr3_22619320	0	22619320	C	G
3	chr3_22624267	0	22624267	T	C
3	chr3_22627571	0	22627571	A	G
3	chr3_22632817	0	22632817	T	C
3	chr3_22657087	0	22657087	C	T
3	chr3_22658390	0	22658390	C	T
3	chr3_22658547	0	22658547	A	G
3	chr3_22664286	0	22664286	A	G
3	chr3_22664746	0	22664746	T	C
3	chr3_22666853	0	22666853	G	C
3	chr3_22672126	0	22672126	G	A
3	chr3_22675383	0	22675383	A	G
3	chr3_22677143	0	22677143	T	C
3	chr3_22677715	0	22677715	C	T
3	chr3_22681644	0	22681644	G	A
3	chr3_22681845	0	22681845	G	A
3	chr3_22695690	0	22695690	A	G
3	chr3_22699944	0	22699944	C	T
3	chr3_22702688	0	22702688	C	G
3	chr3_22706297	0	22706297	G	A
3	chr3_22707892	0	22707892	T	C
3	chr3_22708690	0	22708690	A	T
3	chr3_22712636	0	22712636	T	C
3	chr3_22720879	0	22720879	G	T
3	chr3_22724162	0	22724162	A	G
3	chr3_22727479	0	22727479	T	C
3	chr3_22730489	0	22730489	C	T
3	chr3_22734835	0	22734835	T	C
3	chr3_22748912	0	22748912	C	T
3	chr3_22750672	0	22750672	A	G
3	chr3_22750962	0	22750962	G	A
3	chr3_22752292	0	22752292	G	A
3	chr3_22756336	0	22756336	C	T
3	chr3_22767845	0	22767845	T	C
3	chr3_22768661	0	22768661	A	G
3	chr3_22772250	0	22772250	A	G
3	chr3_22773745	0	22773745	C	G
3	chr3_22774894	0	22774894	G	A
3	chr3_22782823	0	22782823	G	A
3	chr3_22784476	0	22784476	T	A
3	chr3_22788037	0	22788037	T	A
3	chr3_22791737	0	22791737	C	T
3	chr3_22802487	0	22802487	C	A
3	chr3_22805351	0	22805351	T	C
3	chr3_22806894	0	22806894	T	C
3	chr3_22808452	0	22808452	A	G
3	chr3_22818101	0	22818101	C	T
3	chr3_22818229	0	22818229	C	A
3	chr3_22824670	0	22824670	C	T
3	chr3_22828101	0	22828101	T	A
3	chr3_22829598	0	22829598	C	T
3	chr3_22832440	0	22832440	A	T
3	chr3_22833520	0	22833520	T	C
3	chr3_22834096	0	22834096	T	C
3	chr3_22836932	0	22836932	T	C
3	chr3_22838147	0	22838147	G	A
3	chr3_22845600	0	22845600	G	A
3	chr3_22855569	0	22855569	A	G
3	chr3_22860868	0	22860868	T	C
3	chr3_22861698	0	22861698	T	C
3	chr3_22866032	0	22866032	T	G
3	chr3_22867209	0	22867209	T	G
3	chr3_22868231	0	22868231	C	G
3	chr3_22873945	0	22873945	C	T
3	chr3_22874799	0	22874799	T	C
3	chr3_22886870	0	22886870	T	C
3	chr3_22886902	0	22886902	A	G
3	chr3_22886980	0	22886980	A	G
3	chr3_22887576	0	22887576	G	C
3	chr3_22888893	0	22888893	T	C
3	chr3_22893109	0	22893109	G	C
3	chr3_22895272	0	22895272	C	T
3	chr3_22896274	0	22896274	A	G
3	chr3_22896353	0	22896353	T	G
3	chr3_22906587	0	22906587	T	C
3	chr3_22907004	0	22907004	T	C
3	chr3_22911955	0	22911955	A	G
3	chr3_22911978	0	22911978	T	G
3	chr3_22918385	0	22918385	T	C
3	chr3_22920371	0	22920371	A	G
3	chr3_22924641	0	22924641	A	G
3	chr3_22926335	0	22926335	C	G
3	chr3_22929531	0	22929531	T	C
3	chr3_22930524	0	22930524	C	T
3	chr3_22933341	0	22933341	A	G
3	chr3_22939982	0	22939982	T	C
3	chr3_22944973	0	22944973	C	G
3	chr3_22963537	0	22963537	A	G
3	chr3_22968345	0	22968345	A	G
3	chr3_22968402	0	22968402	T	C
3	chr3_22976107	0	22976107	C	T
3	chr3_22977769	0	22977769	C	G
3	chr3_22979711	0	22979711	C	G
3	chr3_22983189	0	22983189	A	G
3	chr3_22989933	0	22989933	A	G
3	chr3_22993421	0	22993421	C	G
3	chr3_22995784	0	22995784	G	A
3	chr3_23002663	0	23002663	A	G
3	chr3_23020692	0	23020692	T	G
3	chr3_23026487	0	23026487	G	C
3	chr3_23031346	0	23031346	A	G
3	chr3_23039599	0	23039599	G	C
3	chr3_23045742	0	23045742	G	C
3	chr3_23048497	0	23048497	A	G
3	chr3_23050902	0	23050902	T	G
3	chr3_23056212	0	23056212	T	C
3	chr3_23056717	0	23056717	A	G
3	chr3_23069065	0	23069065	A	C
3	chr3_23072926	0	23072926	G	T
3	chr3_23073600	0	23073600	A	G
3	chr3_23074090	0	23074090	T	G
3	chr3_23075837	0	23075837	T	C
3	chr3_23077429	0	23077429	C	A
3	chr3_23085096	0	23085096	A	C
3	chr3_23091879	0	23091879	A	G
3	chr3_23096069	0	23096069	A	G
3	chr3_23100394	0	23100394	C	T
3	chr3_23103357	0	23103357	G	C
3	chr3_23106642	0	23106642	G	A
3	chr3_23108622	0	23108622	T	C
3	chr3_23111284	0	23111284	A	G
3	chr3_23115670	0	23115670	C	A
3	chr3_23133410	0	23133410	T	C
3	chr3_23134786	0	23134786	A	G
3	chr3_23139184	0	23139184	T	C
3	chr3_23144609	0	23144609	A	G
3	chr3_23151496	0	23151496	T	C
3	chr3_23178147	0	23178147	G	C
3	chr3_23179394	0	23179394	A	C
3	chr3_23182067	0	23182067	T	C
3	chr3_23183253	0	23183253	A	G
3	chr3_23194891	0	23194891	G	C
3	chr3_23196056	0	23196056	G	T
3	chr3_23203055	0	23203055	T	C
3	chr3_23204361	0	23204361	C	T
3	chr3_23205045	0	23205045	G	T
3	chr3_23215270	0	23215270	A	G
3	chr3_23217695	0	23217695	G	C
3	chr3_23219024	0	23219024	A	G
3	chr3_23220034	0	23220034	G	C
3	chr3_23223633	0	23223633	A	G
3	chr3_23229065	0	23229065	T	G
3	chr3_23233198	0	23233198	G	A
3	chr3_23247591	0	23247591	A	C
3	chr3_23249348	0	23249348	G	A
3	chr3_23261630	0	23261630	T	C
3	chr3_23267746	0	23267746	C	G
3	chr3_23289495	0	23289495	T	C
3	chr3_23289609	0	23289609	G	C
3	chr3_23318138	0	23318138	A	C
3	chr3_23318670	0	23318670	G	A
3	chr3_23324809	0	23324809	T	C
3	chr3_23331555	0	23331555	T	C
3	chr3_23335792	0	23335792	G	A
3	chr3_23338252	0	23338252	G	A
3	chr3_23339768	0	23339768	C	T
3	chr3_23343735	0	23343735	T	C
3	chr3_23345463	0	23345463	G	C
3	chr3_23345679	0	23345679	T	C
3	chr3_23349195	0	23349195	T	G
3	chr3_23349615	0	23349615	G	T
3	chr3_23354426	0	23354426	C	A
3	chr3_23359690	0	23359690	G	T
3	chr3_23361324	0	23361324	T	C
3	chr3_23365130	0	23365130	G	C
3	chr3_23368597	0	23368597	A	G
3	chr3_23368768	0	23368768	T	C
3	chr3_23371198	0	23371198	T	C
3	chr3_23374185	0	23374185	G	A
3	chr3_23383310	0	23383310	A	G
3	chr3_23386729	0	23386729	A	G
3	chr3_23393190	0	23393190	C	G
3	chr3_23405217	0	23405217	A	G
3	chr3_23405814	0	23405814	T	C
3	chr3_23407622	0	23407622	T	C
3	chr3_23419092	0	23419092	G	C
3	chr3_23423480	0	23423480	C	T
3	chr3_23424073	0	23424073	T	C
3	chr3_23457935	0	23457935	A	G
3	chr3_23460859	0	23460859	T	C
3	chr3_23462356	0	23462356	G	C
3	chr3_23475924	0	23475924	A	G
3	chr3_23485543	0	23485543	G	A
3	chr3_23487530	0	23487530	T	C
3	chr3_23489613	0	23489613	T	C
3	chr3_23492489	0	23492489	A	C
3	chr3_23492906	0	23492906	A	G
3	chr3_23498380	0	23498380	C	A
3	chr3_23521280	0	23521280	T	C
3	chr3_23522818	0	23522818	C	T
3	chr3_23526261	0	23526261	G	T
3	chr3_23530370	0	23530370	G	A
3	chr3_23534908	0	23534908	A	C
3	chr3_23542957	0	23542957	C	T
3	chr3_23551292	0	23551292	G	A
3	chr3_23557999	0	23557999	C	T
3	chr3_23574408	0	23574408	C	T
3	chr3_23575044	0	23575044	C	A
3	chr3_23586134	0	23586134	T	C
3	chr3_23604991	0	23604991	T	G
3	chr3_23612927	0	23612927	C	T
3	chr3_23619452	0	23619452	C	T
3	chr3_23631756	0	23631756	T	A
3	chr3_23649098	0	23649098	C	T
3	chr3_23657755	0	23657755	T	C
3	chr3_23660937	0	23660937	T	G
3	chr3_23662843	0	23662843	C	T
3	chr3_23665004	0	23665004	T	C
3	chr3_23669887	0	23669887	C	T
3	chr3_23680377	0	23680377	T	C
3	chr3_23697202	0	23697202	T	C
3	chr3_23704036	0	23704036	A	G
3	chr3_23716579	0	23716579	G	C
3	chr3_23716927	0	23716927	A	G
3	chr3_23719096	0	23719096	C	T
3	chr3_23724723	0	23724723	A	C
3	chr3_23726465	0	23726465	T	G
3	chr3_23735987	0	23735987	G	T
3	chr3_23738168	0	23738168	T	C
3	chr3_23738794	0	23738794	G	A
3	chr3_23739133	0	23739133	T	C
3	chr3_23744168	0	23744168	A	G
3	chr3_23744627	0	23744627	T	G
3	chr3_23744741	0	23744741	C	T
3	chr3_23750049	0	23750049	G	A
3	chr3_23750583	0	23750583	A	G
3	chr3_23758995	0	23758995	T	G
3	chr3_23765632	0	23765632	G	A
3	chr3_23767699	0	23767699	G	C
3	chr3_23776548	0	23776548	T	C
3	chr3_23777052	0	23777052	G	A
3	chr3_23778418	0	23778418	T	C
3	chr3_23781377	0	23781377	T	C
3	chr3_23781571	0	23781571	T	C
3	chr3_23796694	0	23796694	C	T
3	chr3_23803564	0	23803564	A	G
3	chr3_23806739	0	23806739	G	A
3	chr3_23806745	0	23806745	C	T
3	chr3_23814329	0	23814329	T	C
3	chr3_23815314	0	23815314	G	A
3	chr3_23816545	0	23816545	G	T
3	chr3_23817570	0	23817570	T	C
3	chr3_23819834	0	23819834	T	C
3	chr3_23823490	0	23823490	A	G
3	chr3_23830918	0	23830918	G	A
3	chr3_23831626	0	23831626	T	C
3	chr3_23835170	0	23835170	A	G
3	chr3_23841400	0	23841400	G	A
3	chr3_23844525	0	23844525	T	C
3	chr3_23848707	0	23848707	T	C
3	chr3_23874305	0	23874305	G	A
3	chr3_23875356	0	23875356	G	A
3	chr3_23877481	0	23877481	C	T
3	chr3_23884186	0	23884186	C	A
3	chr3_23890564	0	23890564	A	G
3	chr3_23891301	0	23891301	G	A
3	chr3_23894403	0	23894403	C	T
3	chr3_23905503	0	23905503	A	G
3	chr3_23908245	0	23908245	C	T
3	chr3_23919184	0	23919184	A	C
3	chr3_23920525	0	23920525	A	G
3	chr3_23923003	0	23923003	G	A
3	chr3_23924855	0	23924855	G	A
3	chr3_23937597	0	23937597	C	A
3	chr3_23939085	0	23939085	A	T
3	chr3_23945962	0	23945962	A	G
3	chr3_23953468	0	23953468	A	G
3	chr3_23958106	0	23958106	C	T
3	chr3_23963005	0	23963005	A	G
3	chr3_23968898	0	23968898	T	C
3	chr3_23971076	0	23971076	A	G
3	chr3_23973520	0	23973520	T	G
3	chr3_23988299	0	23988299	C	G
3	chr3_23988734	0	23988734	A	G
3	chr3_23995616	0	23995616	G	A
3	chr3_24006040	0	24006040	A	G
3	chr3_24006487	0	24006487	A	G
3	chr3_24013515	0	24013515	T	C
3	chr3_24017315	0	24017315	G	C
3	chr3_24017842	0	24017842	T	C
3	chr3_24025252	0	24025252	A	G
3	chr3_24025894	0	24025894	G	A
3	chr3_24026855	0	24026855	A	G
3	chr3_24028402	0	24028402	T	C
3	chr3_24030248	0	24030248	C	T
3	chr3_24034765	0	24034765	G	A
3	chr3_24040775	0	24040775	T	A
3	chr3_24041020	0	24041020	C	A
3	chr3_24044956	0	24044956	A	G
3	chr3_24055481	0	24055481	G	A
3	chr3_24061631	0	24061631	A	G
3	chr3_24067364	0	24067364	T	C
3	chr3_24074541	0	24074541	C	G
3	chr3_24075448	0	24075448	T	C
3	chr3_24077743	0	24077743	C	T
3	chr3_24078064	0	24078064	G	A
3	chr3_24078214	0	24078214	A	G
3	chr3_24084200	0	24084200	A	G
3	chr3_24084991	0	24084991	C	T
3	chr3_24087380	0	24087380	G	T
3	chr3_24088510	0	24088510	A	G
3	chr3_24095447	0	24095447	G	A
3	chr3_24100121	0	24100121	G	C
3	chr3_24102724	0	24102724	T	G
3	chr3_24103096	0	24103096	T	G
3	chr3_24106534	0	24106534	T	G
3	chr3_24109089	0	24109089	T	G
3	chr3_24112175	0	24112175	G	A
3	chr3_24115334	0	24115334	A	G
3	chr3_24121366	0	24121366	A	C
3	chr3_24122056	0	24122056	G	A
3	chr3_24124823	0	24124823	A	G
3	chr3_24126482	0	24126482	T	C
3	chr3_24126654	0	24126654	A	G
3	chr3_24130487	0	24130487	A	G
3	chr3_24138564	0	24138564	A	C
3	chr3_24138697	0	24138697	C	G
3	chr3_24139019	0	24139019	C	G
3	chr3_24147848	0	24147848	G	A
3	chr3_24151206	0	24151206	A	G
3	chr3_24164725	0	24164725	T	A
3	chr3_24168755	0	24168755	A	G
3	chr3_24169997	0	24169997	A	G
3	chr3_24175362	0	24175362	G	T
3	chr3_24177457	0	24177457	C	T
3	chr3_24186370	0	24186370	A	G
3	chr3_24187744	0	24187744	C	A
3	chr3_24188698	0	24188698	T	C
3	chr3_24195666	0	24195666	T	A
3	chr3_24195895	0	24195895	A	G
3	chr3_24196675	0	24196675	T	C
3	chr3_24199329	0	24199329	C	G
3	chr3_24204200	0	24204200	A	G
3	chr3_24206512	0	24206512	C	A
3	chr3_24208477	0	24208477	A	G
3	chr3_24210495	0	24210495	T	C
3	chr3_24227256	0	24227256	C	T
3	chr3_24229703	0	24229703	A	C
3	chr3_24236239	0	24236239	C	A
3	chr3_24236461	0	24236461	C	T
3	chr3_24241466	0	24241466	A	G
3	chr3_24244520	0	24244520	A	C
3	chr3_24254458	0	24254458	A	G
3	chr3_24264223	0	24264223	A	G
3	chr3_24270420	0	24270420	A	T
3	chr3_24270510	0	24270510	C	A
3	chr3_24279662	0	24279662	G	C
3	chr3_24292118	0	24292118	C	T
3	chr3_24301400	0	24301400	T	C
3	chr3_24302258	0	24302258	G	A
3	chr3_24304256	0	24304256	C	T
3	chr3_24310337	0	24310337	T	C
3	chr3_24316563	0	24316563	G	C
3	chr3_24318435	0	24318435	A	G
3	chr3_24323907	0	24323907	T	C
3	chr3_24336599	0	24336599	A	C
3	chr3_24337601	0	24337601	C	A
3	chr3_24338089	0	24338089	T	C
3	chr3_24339068	0	24339068	A	T
3	chr3_24339162	0	24339162	T	C
3	chr3_24351873	0	24351873	T	C
3	chr3_24352269	0	24352269	A	G
3	chr3_24355988	0	24355988	C	T
3	chr3_24361418	0	24361418	C	T
3	chr3_24363916	0	24363916	A	G
3	chr3_24386995	0	24386995	T	C
3	chr3_24389288	0	24389288	A	G
3	chr3_24389368	0	24389368	G	A
3	chr3_24392148	0	24392148	G	A
3	chr3_24396771	0	24396771	G	A
3	chr3_24397498	0	24397498	C	G
3	chr3_24397816	0	24397816	C	T
3	chr3_24398632	0	24398632	A	G
3	chr3_24405431	0	24405431	C	T
3	chr3_24405720	0	24405720	G	A
3	chr3_24410941	0	24410941	A	G
3	chr3_24415365	0	24415365	C	T
3	chr3_24418518	0	24418518	T	G
3	chr3_24421717	0	24421717	C	T
3	chr3_24423751	0	24423751	C	T
3	chr3_24429425	0	24429425	T	C
3	chr3_24433086	0	24433086	T	C
3	chr3_24436165	0	24436165	C	T
3	chr3_24439577	0	24439577	C	T
3	chr3_24458042	0	24458042	G	A
3	chr3_24458083	0	24458083	A	G
3	chr3_24474349	0	24474349	C	T
3	chr3_24480892	0	24480892	C	T
3	chr3_24487843	0	24487843	G	C
3	chr3_24488540	0	24488540	C	G
3	chr3_24492007	0	24492007	T	C
3	chr3_24500399	0	24500399	G	C
3	chr3_24500952	0	24500952	G	A
3	chr3_24502506	0	24502506	T	C
3	chr3_24502972	0	24502972	A	G
3	chr3_24506729	0	24506729	C	G
3	chr3_24507301	0	24507301	A	G
3	chr3_24514855	0	24514855	C	A
3	chr3_24516878	0	24516878	G	A
3	chr3_24522040	0	24522040	T	C
3	chr3_24525528	0	24525528	C	T
3	chr3_24530365	0	24530365	G	A
3	chr3_24530908	0	24530908	G	A
3	chr3_24536256	0	24536256	A	G
3	chr3_24536513	0	24536513	T	C
3	chr3_24551508	0	24551508	T	C
3	chr3_24552678	0	24552678	G	T
3	chr3_24553245	0	24553245	G	C
3	chr3_24555943	0	24555943	T	C
3	chr3_24565146	0	24565146	A	G
3	chr3_24571394	0	24571394	C	T
3	chr3_24571966	0	24571966	G	A
3	chr3_24580376	0	24580376	C	G
3	chr3_24584880	0	24584880	T	G
3	chr3_24602876	0	24602876	A	G
3	chr3_24602931	0	24602931	A	G
3	chr3_24604677	0	24604677	T	C
3	chr3_24607546	0	24607546	G	C
3	chr3_24609406	0	24609406	G	A
3	chr3_24611072	0	24611072	A	G
3	chr3_24611679	0	24611679	G	A
3	chr3_24615302	0	24615302	T	C
3	chr3_24632592	0	24632592	T	C
3	chr3_24635726	0	24635726	C	G
3	chr3_24649821	0	24649821	T	C
3	chr3_24651698	0	24651698	G	A
3	chr3_24660018	0	24660018	A	C
3	chr3_24666970	0	24666970	C	T
3	chr3_24678520	0	24678520	G	C
3	chr3_24679309	0	24679309	C	T
3	chr3_24682488	0	24682488	G	C
3	chr3_24687850	0	24687850	G	A
3	chr3_24690954	0	24690954	A	G
3	chr3_24700369	0	24700369	G	T
3	chr3_24701109	0	24701109	G	C
3	chr3_24701889	0	24701889	C	T
3	chr3_24707940	0	24707940	C	T
3	chr3_24709055	0	24709055	T	A
3	chr3_24718060	0	24718060	A	G
3	chr3_24722620	0	24722620	A	T
3	chr3_24725679	0	24725679	C	T
3	chr3_24728383	0	24728383	G	A
3	chr3_24730327	0	24730327	A	C
3	chr3_24733493	0	24733493	T	G
3	chr3_24741048	0	24741048	T	C
3	chr3_24750985	0	24750985	T	C
3	chr3_24756882	0	24756882	G	C
3	chr3_24757108	0	24757108	G	T
3	chr3_24760526	0	24760526	A	G
3	chr3_24766811	0	24766811	A	G
3	chr3_24766990	0	24766990	A	C
3	chr3_24792285	0	24792285	T	A
3	chr3_24795406	0	24795406	A	G
3	chr3_24802044	0	24802044	C	T
3	chr3_24803418	0	24803418	C	T
3	chr3_24804621	0	24804621	C	T
3	chr3_24804804	0	24804804	T	C
3	chr3_24806025	0	24806025	A	G
3	chr3_24812084	0	24812084	G	A
3	chr3_24823910	0	24823910	G	A
3	chr3_24825958	0	24825958	A	G
3	chr3_24837228	0	24837228	C	T
3	chr3_24839873	0	24839873	T	A
3	chr3_24841805	0	24841805	T	G
3	chr3_24850055	0	24850055	T	C
3	chr3_24853652	0	24853652	G	A
3	chr3_24871454	0	24871454	A	T
3	chr3_24877717	0	24877717	A	G
3	chr3_24877867	0	24877867	C	G
3	chr3_24881329	0	24881329	T	G
3	chr3_24891422	0	24891422	A	C
3	chr3_24895192	0	24895192	A	G
3	chr3_24896069	0	24896069	T	C
3	chr3_24900122	0	24900122	G	T
3	chr3_24910630	0	24910630	A	G
3	chr3_24921624	0	24921624	G	C
3	chr3_24924823	0	24924823	T	G
3	chr3_24928426	0	24928426	G	A
3	chr3_24930791	0	24930791	G	A
3	chr3_24933401	0	24933401	C	T
3	chr3_24936534	0	24936534	T	C
3	chr3_24940067	0	24940067	G	A
3	chr3_24949593	0	24949593	T	C
3	chr3_24953629	0	24953629	G	C
3	chr3_24956604	0	24956604	T	C
3	chr3_24960664	0	24960664	A	G
3	chr3_24961615	0	24961615	T	C
3	chr3_24975416	0	24975416	G	C
3	chr3_24999866	0	24999866	T	C
3	chr3_25003976	0	25003976	T	C
3	chr3_25004169	0	25004169	C	A
3	chr3_25005894	0	25005894	A	G
3	chr3_25007131	0	25007131	C	T
3	chr3_25007737	0	25007737	C	A
3	chr3_25008254	0	25008254	G	A
3	chr3_25009246	0	25009246	C	T
3	chr3_25020716	0	25020716	G	T
3	chr3_25030939	0	25030939	C	T
3	chr3_25032116	0	25032116	T	C
3	chr3_25035248	0	25035248	A	G
3	chr3_25037750	0	25037750	G	A
3	chr3_25049089	0	25049089	C	T
3	chr3_25051836	0	25051836	G	A
3	chr3_25056880	0	25056880	C	G
3	chr3_25061047	0	25061047	G	C
3	chr3_25062423	0	25062423	T	A
3	chr3_25073862	0	25073862	C	G
3	chr3_25077177	0	25077177	C	T
3	chr3_25084337	0	25084337	T	G
3	chr3_25095049	0	25095049	G	A
3	chr3_25096200	0	25096200	C	T
3	chr3_25101703	0	25101703	G	T
3	chr3_25104838	0	25104838	T	C
3	chr3_25113049	0	25113049	G	T
3	chr3_25114302	0	25114302	T	C
3	chr3_25114525	0	25114525	C	T
3	chr3_25117879	0	25117879	A	G
3	chr3_25118102	0	25118102	A	G
3	chr3_25119887	0	25119887	T	G
3	chr3_25121991	0	25121991	T	C
3	chr3_25129100	0	25129100	G	A
3	chr3_25133042	0	25133042	G	C
3	chr3_25133695	0	25133695	G	T
3	chr3_25139040	0	25139040	A	G
3	chr3_25148146	0	25148146	A	G
3	chr3_25148388	0	25148388	G	A
3	chr3_25153864	0	25153864	T	A
3	chr3_25155883	0	25155883	A	G
3	chr3_25158787	0	25158787	G	A
3	chr3_25165945	0	25165945	G	T
3	chr3_25167001	0	25167001	C	T
3	chr3_25169402	0	25169402	G	A
3	chr3_25175508	0	25175508	A	G
3	chr3_25176950	0	25176950	G	T
3	chr3_25190173	0	25190173	C	A
3	chr3_25190646	0	25190646	A	G
3	chr3_25201206	0	25201206	T	C
3	chr3_25211218	0	25211218	T	C
3	chr3_25216374	0	25216374	T	C
3	chr3_25219789	0	25219789	C	T
3	chr3_25222442	0	25222442	C	T
3	chr3_25223302	0	25223302	C	T
3	chr3_25229003	0	25229003	G	A
3	chr3_25229893	0	25229893	T	C
3	chr3_25231027	0	25231027	G	A
3	chr3_25232680	0	25232680	C	T
3	chr3_25237567	0	25237567	G	A
3	chr3_25241801	0	25241801	G	A
3	chr3_25243841	0	25243841	T	C
3	chr3_25245008	0	25245008	G	T
3	chr3_25251559	0	25251559	G	T
3	chr3_25257110	0	25257110	A	G
3	chr3_25259345	0	25259345	G	A
3	chr3_25265606	0	25265606	T	C
3	chr3_25266813	0	25266813	T	C
3	chr3_25267698	0	25267698	A	G
3	chr3_25278028	0	25278028	C	G
3	chr3_25286904	0	25286904	C	T
3	chr3_25286956	0	25286956	G	A
3	chr3_25297062	0	25297062	A	C
3	chr3_25302476	0	25302476	A	G
3	chr3_25305313	0	25305313	A	G
3	chr3_25306043	0	25306043	C	T
3	chr3_25306647	0	25306647	T	C
3	chr3_25307827	0	25307827	A	G
3	chr3_25330862	0	25330862	A	G
3	chr3_25330886	0	25330886	T	C
3	chr3_25334584	0	25334584	G	A
3	chr3_25339808	0	25339808	G	A
3	chr3_25343652	0	25343652	T	G
3	chr3_25344950	0	25344950	T	C
3	chr3_25349674	0	25349674	T	C
3	chr3_25350959	0	25350959	G	T
3	chr3_25354870	0	25354870	A	G
3	chr3_25367275	0	25367275	T	G
3	chr3_25375128	0	25375128	G	A
3	chr3_25376900	0	25376900	C	G
3	chr3_25382636	0	25382636	C	T
3	chr3_25384161	0	25384161	T	C
3	chr3_25417194	0	25417194	A	T
3	chr3_25420626	0	25420626	T	C
3	chr3_25431990	0	25431990	A	G
3	chr3_25433681	0	25433681	C	G
3	chr3_25441108	0	25441108	T	C
3	chr3_25442744	0	25442744	C	A
3	chr3_25443198	0	25443198	C	T
3	chr3_25448351	0	25448351	T	C
3	chr3_25450354	0	25450354	C	T
3	chr3_25450684	0	25450684	G	T
3	chr3_25459368	0	25459368	G	A
3	chr3_25460342	0	25460342	G	A
3	chr3_25467530	0	25467530	T	C
3	chr3_25472919	0	25472919	G	A
3	chr3_25477182	0	25477182	C	G
3	chr3_25477220	0	25477220	C	T
3	chr3_25481764	0	25481764	C	G
3	chr3_25484137	0	25484137	A	G
3	chr3_25497266	0	25497266	A	G
3	chr3_25497307	0	25497307	C	A
3	chr3_25505772	0	25505772	G	C
3	chr3_25519820	0	25519820	T	C
3	chr3_25526446	0	25526446	T	C
3	chr3_25533656	0	25533656	T	A
3	chr3_25535454	0	25535454	T	C
3	chr3_25536094	0	25536094	G	A
3	chr3_25542357	0	25542357	G	C
3	chr3_25546305	0	25546305	T	C
3	chr3_25551922	0	25551922	C	T
3	chr3_25552081	0	25552081	C	T
3	chr3_25552140	0	25552140	T	C
3	chr3_25554420	0	25554420	A	G
3	chr3_25561035	0	25561035	C	T
3	chr3_25563435	0	25563435	C	G
3	chr3_25564812	0	25564812	G	A
3	chr3_25568464	0	25568464	A	G
3	chr3_25568781	0	25568781	T	C
3	chr3_25570999	0	25570999	G	A
3	chr3_25575572	0	25575572	C	A
3	chr3_25583455	0	25583455	C	T
3	chr3_25583973	0	25583973	G	T
3	chr3_25584308	0	25584308	G	A
3	chr3_25588736	0	25588736	G	A
3	chr3_25592505	0	25592505	C	G
3	chr3_25595407	0	25595407	A	G
3	chr3_25595802	0	25595802	C	T
3	chr3_25605652	0	25605652	C	T
3	chr3_25616944	0	25616944	G	A
3	chr3_25622762	0	25622762	G	A
3	chr3_25634328	0	25634328	T	C
3	chr3_25647566	0	25647566	A	G
3	chr3_25652136	0	25652136	T	C
3	chr3_25652708	0	25652708	A	G
3	chr3_25654007	0	25654007	C	T
3	chr3_25654227	0	25654227	G	A
3	chr3_25657968	0	25657968	C	A
3	chr3_25659917	0	25659917	T	C
3	chr3_25669323	0	25669323	T	C
3	chr3_25673989	0	25673989	G	A
3	chr3_25674931	0	25674931	G	A
3	chr3_25675963	0	25675963	T	A
3	chr3_25681242	0	25681242	G	A
3	chr3_25684172	0	25684172	G	A
3	chr3_25696686	0	25696686	T	C
3	chr3_25698794	0	25698794	G	C
3	chr3_25705706	0	25705706	G	A
3	chr3_25717764	0	25717764	T	C
3	chr3_25719452	0	25719452	T	G
3	chr3_25720590	0	25720590	G	T
3	chr3_25727496	0	25727496	G	A
3	chr3_25739151	0	25739151	T	C
3	chr3_25743084	0	25743084	T	C
3	chr3_25749883	0	25749883	T	C
3	chr3_25756770	0	25756770	G	A
3	chr3_25765528	0	25765528	T	C
3	chr3_25781247	0	25781247	T	G
3	chr3_25784956	0	25784956	A	G
3	chr3_25789249	0	25789249	G	C
3	chr3_25796205	0	25796205	A	G
3	chr3_25822992	0	25822992	A	G
3	chr3_25824984	0	25824984	G	C
3	chr3_25830100	0	25830100	C	A
3	chr3_25834312	0	25834312	A	G
3	chr3_25834727	0	25834727	G	A
3	chr3_25834761	0	25834761	A	G
3	chr3_25835395	0	25835395	C	G
3	chr3_25840047	0	25840047	T	C
3	chr3_25841566	0	25841566	A	C
3	chr3_25841601	0	25841601	A	G
3	chr3_25848564	0	25848564	A	T
3	chr3_25849406	0	25849406	C	T
3	chr3_25852054	0	25852054	G	C
3	chr3_25866466	0	25866466	G	C
3	chr3_25873022	0	25873022	G	A
3	chr3_25876119	0	25876119	G	A
3	chr3_25877285	0	25877285	C	A
3	chr3_25878636	0	25878636	A	G
3	chr3_25881250	0	25881250	A	T
3	chr3_25889445	0	25889445	C	T
3	chr3_25890441	0	25890441	G	A
3	chr3_25897727	0	25897727	G	A
3	chr3_25897987	0	25897987	A	G
3	chr3_25899039	0	25899039	T	A
3	chr3_25901483	0	25901483	G	C
3	chr3_25902172	0	25902172	T	A
3	chr3_25906098	0	25906098	C	T
3	chr3_25907289	0	25907289	A	T
3	chr3_25909324	0	25909324	T	C
3	chr3_25915046	0	25915046	T	C
3	chr3_25915243	0	25915243	C	G
3	chr3_25915280	0	25915280	T	C
3	chr3_25915366	0	25915366	A	T
3	chr3_25920151	0	25920151	C	G
3	chr3_25920430	0	25920430	C	T
3	chr3_25925636	0	25925636	G	A
3	chr3_25927813	0	25927813	T	A
3	chr3_25935108	0	25935108	C	G
3	chr3_25935441	0	25935441	C	T
3	chr3_25942602	0	25942602	A	G
3	chr3_25946043	0	25946043	G	C
3	chr3_25946532	0	25946532	G	C
3	chr3_25948729	0	25948729	G	T
3	chr3_25957482	0	25957482	T	C
3	chr3_25958825	0	25958825	G	A
3	chr3_25960811	0	25960811	G	T
3	chr3_25970705	0	25970705	C	T
3	chr3_25972295	0	25972295	A	G
3	chr3_25974623	0	25974623	T	C
3	chr3_25974716	0	25974716	G	A
3	chr3_25975444	0	25975444	A	G
3	chr3_25985770	0	25985770	C	G
3	chr3_25997915	0	25997915	A	G
3	chr3_26001801	0	26001801	G	C
3	chr3_26009968	0	26009968	A	T
3	chr3_26023730	0	26023730	T	C
3	chr3_26028871	0	26028871	G	A
3	chr3_26041373	0	26041373	C	A
3	chr3_26044716	0	26044716	G	A
3	chr3_26050919	0	26050919	T	C
3	chr3_26059235	0	26059235	C	A
3	chr3_26066126	0	26066126	C	T
3	chr3_26069978	0	26069978	C	T
3	chr3_26079177	0	26079177	A	T
3	chr3_26079302	0	26079302	G	A
3	chr3_26081666	0	26081666	A	T
3	chr3_26082780	0	26082780	A	G
3	chr3_26083358	0	26083358	C	T
3	chr3_26084989	0	26084989	C	T
3	chr3_26086147	0	26086147	G	C
3	chr3_26091561	0	26091561	G	T
3	chr3_26103358	0	26103358	T	C
3	chr3_26114039	0	26114039	C	T
3	chr3_26125205	0	26125205	G	A
3	chr3_26126953	0	26126953	T	C
3	chr3_26127305	0	26127305	A	C
3	chr3_26128139	0	26128139	C	T
3	chr3_26136243	0	26136243	T	A
3	chr3_26139702	0	26139702	A	G
3	chr3_26155864	0	26155864	T	C
3	chr3_26157168	0	26157168	T	C
3	chr3_26159810	0	26159810	C	T
3	chr3_26166059	0	26166059	A	G
3	chr3_26166805	0	26166805	C	A
3	chr3_26177263	0	26177263	T	C
3	chr3_26183712	0	26183712	A	G
3	chr3_26189661	0	26189661	A	G
3	chr3_26198203	0	26198203	C	T
3	chr3_26199720	0	26199720	C	T
3	chr3_26204968	0	26204968	G	A
3	chr3_26216176	0	26216176	C	T
3	chr3_26218633	0	26218633	C	T
3	chr3_26221439	0	26221439	G	A
3	chr3_26224467	0	26224467	G	A
3	chr3_26225579	0	26225579	T	A
3	chr3_26225669	0	26225669	A	G
3	chr3_26227004	0	26227004	A	G
3	chr3_26228360	0	26228360	T	G
3	chr3_26236313	0	26236313	A	G
3	chr3_26237083	0	26237083	A	G
3	chr3_26239097	0	26239097	A	G
3	chr3_26239892	0	26239892	T	C
3	chr3_26246699	0	26246699	T	A
3	chr3_26248345	0	26248345	A	G
3	chr3_26263405	0	26263405	A	G
3	chr3_26268634	0	26268634	T	C
3	chr3_26270098	0	26270098	G	A
3	chr3_26274633	0	26274633	T	C
3	chr3_26280285	0	26280285	A	G
3	chr3_26281150	0	26281150	G	A
3	chr3_26287932	0	26287932	G	A
3	chr3_26294985	0	26294985	G	A
3	chr3_26297410	0	26297410	A	G
3	chr3_26297694	0	26297694	G	C
3	chr3_26300928	0	26300928	G	A
3	chr3_26302471	0	26302471	T	C
3	chr3_26304431	0	26304431	T	C
3	chr3_26304482	0	26304482	A	T
3	chr3_26314739	0	26314739	C	T
3	chr3_26325646	0	26325646	A	C
3	chr3_26330564	0	26330564	C	T
3	chr3_26332989	0	26332989	T	A
3	chr3_26349656	0	26349656	A	G
3	chr3_26357109	0	26357109	T	A
3	chr3_26362585	0	26362585	G	C
3	chr3_26367233	0	26367233	C	T
3	chr3_26367971	0	26367971	G	A
3	chr3_26372745	0	26372745	A	C
3	chr3_26377301	0	26377301	A	T
3	chr3_26402163	0	26402163	A	G
3	chr3_26408183	0	26408183	A	G
3	chr3_26408622	0	26408622	C	T
3	chr3_26410862	0	26410862	G	A
3	chr3_26412761	0	26412761	T	C
3	chr3_26413404	0	26413404	A	G
3	chr3_26413696	0	26413696	C	T
3	chr3_26413977	0	26413977	T	C
3	chr3_26425236	0	26425236	T	G
3	chr3_26432245	0	26432245	C	T
3	chr3_26438700	0	26438700	G	A
3	chr3_26441053	0	26441053	T	C
3	chr3_26459602	0	26459602	T	A
3	chr3_26466764	0	26466764	C	T
3	chr3_26469436	0	26469436	T	C
3	chr3_26482715	0	26482715	C	T
3	chr3_26488807	0	26488807	C	T
3	chr3_26488825	0	26488825	G	A
3	chr3_26495914	0	26495914	T	C
3	chr3_26500721	0	26500721	C	T
3	chr3_26504022	0	26504022	G	A
3	chr3_26504949	0	26504949	G	A
3	chr3_26506026	0	26506026	T	C
3	chr3_26517415	0	26517415	C	T
3	chr3_26530083	0	26530083	G	A
3	chr3_26531156	0	26531156	T	C
3	chr3_26531639	0	26531639	A	G
3	chr3_26535156	0	26535156	G	C
3	chr3_26558012	0	26558012	G	A
3	chr3_26558237	0	26558237	C	T
3	chr3_26559847	0	26559847	G	A
3	chr3_26561672	0	26561672	A	G
3	chr3_26563656	0	26563656	T	C
3	chr3_26564001	0	26564001	G	A
3	chr3_26569915	0	26569915	C	T
3	chr3_26569963	0	26569963	G	A
3	chr3_26574904	0	26574904	C	T
3	chr3_26575561	0	26575561	C	T
3	chr3_26581002	0	26581002	T	C
3	chr3_26594523	0	26594523	A	G
3	chr3_26598872	0	26598872	G	A
3	chr3_26601015	0	26601015	T	C
3	chr3_26602435	0	26602435	C	T
3	chr3_26602443	0	26602443	G	A
3	chr3_26610083	0	26610083	A	G
3	chr3_26611025	0	26611025	T	C
3	chr3_26623602	0	26623602	G	T
3	chr3_26625306	0	26625306	G	A
3	chr3_26628186	0	26628186	A	G
3	chr3_26635506	0	26635506	T	C
3	chr3_26637550	0	26637550	T	C
3	chr3_26639565	0	26639565	G	A
3	chr3_26641815	0	26641815	G	A
3	chr3_26646346	0	26646346	G	A
3	chr3_26647326	0	26647326	C	A
3	chr3_26650405	0	26650405	A	C
3	chr3_26659853	0	26659853	C	G
3	chr3_26662147	0	26662147	A	G
3	chr3_26662952	0	26662952	T	C
3	chr3_26663476	0	26663476	T	C
3	chr3_26666046	0	26666046	A	G
3	chr3_26679069	0	26679069	A	G
3	chr3_26680435	0	26680435	T	C
3	chr3_26681075	0	26681075	T	C
3	chr3_26681444	0	26681444	G	A
3	chr3_26684150	0	26684150	C	A
3	chr3_26684562	0	26684562	C	G
3	chr3_26684584	0	26684584	T	C
3	chr3_26689339	0	26689339	T	A
3	chr3_26694015	0	26694015	A	C
3	chr3_26694405	0	26694405	G	A
3	chr3_26703903	0	26703903	C	T
3	chr3_26707075	0	26707075	A	G
3	chr3_26708310	0	26708310	T	C
3	chr3_26709182	0	26709182	T	C
3	chr3_26711624	0	26711624	A	G
3	chr3_26715856	0	26715856	G	C
3	chr3_26716289	0	26716289	A	G
3	chr3_26719409	0	26719409	C	A
3	chr3_26719824	0	26719824	T	G
3	chr3_26720692	0	26720692	T	C
3	chr3_26723215	0	26723215	G	C
3	chr3_26723700	0	26723700	G	T
3	chr3_26724634	0	26724634	C	T
3	chr3_26725952	0	26725952	A	G
3	chr3_26731661	0	26731661	A	T
3	chr3_26740090	0	26740090	C	G
3	chr3_26745828	0	26745828	T	G
3	chr3_26749313	0	26749313	A	C
3	chr3_26749725	0	26749725	A	T
3	chr3_26777582	0	26777582	T	C
3	chr3_26779956	0	26779956	A	G
3	chr3_26781800	0	26781800	C	G
3	chr3_26782875	0	26782875	G	C
3	chr3_26783509	0	26783509	G	A
3	chr3_26786354	0	26786354	A	G
3	chr3_26787595	0	26787595	C	T
3	chr3_26795041	0	26795041	C	T
3	chr3_26799923	0	26799923	A	C
3	chr3_26802961	0	26802961	C	A
3	chr3_26804552	0	26804552	C	T
3	chr3_26804652	0	26804652	A	G
3	chr3_26811154	0	26811154	C	T
3	chr3_26816519	0	26816519	A	G
3	chr3_26822200	0	26822200	G	A
3	chr3_26827104	0	26827104	C	T
3	chr3_26829352	0	26829352	A	G
3	chr3_26831651	0	26831651	G	C
3	chr3_26835152	0	26835152	T	C
3	chr3_26844347	0	26844347	T	C
3	chr3_26846256	0	26846256	A	G
3	chr3_26851164	0	26851164	T	C
3	chr3_26851426	0	26851426	C	T
3	chr3_26851490	0	26851490	T	C
3	chr3_26853533	0	26853533	G	A
3	chr3_26855984	0	26855984	A	G
3	chr3_26859059	0	26859059	C	G
3	chr3_26859082	0	26859082	T	C
3	chr3_26870822	0	26870822	C	T
3	chr3_26875121	0	26875121	T	G
3	chr3_26875872	0	26875872	T	A
3	chr3_26878275	0	26878275	C	G
3	chr3_26885567	0	26885567	A	G
3	chr3_26888975	0	26888975	T	G
3	chr3_26892892	0	26892892	A	G
3	chr3_26893234	0	26893234	G	T
3	chr3_26894050	0	26894050	C	T
3	chr3_26895030	0	26895030	T	C
3	chr3_26895061	0	26895061	T	C
3	chr3_26897083	0	26897083	A	C
3	chr3_26908671	0	26908671	C	A
3	chr3_26912814	0	26912814	A	G
3	chr3_26913184	0	26913184	A	G
3	chr3_26921859	0	26921859	C	T
3	chr3_26921988	0	26921988	G	A
3	chr3_26922250	0	26922250	C	G
3	chr3_26927107	0	26927107	G	A
3	chr3_26932947	0	26932947	T	A
3	chr3_26933141	0	26933141	C	T
3	chr3_26934159	0	26934159	A	G
3	chr3_26934871	0	26934871	T	G
3	chr3_26934973	0	26934973	G	A
3	chr3_26935794	0	26935794	T	G
3	chr3_26936782	0	26936782	G	C
3	chr3_26938787	0	26938787	G	A
3	chr3_26938873	0	26938873	C	A
3	chr3_26942277	0	26942277	T	C
3	chr3_26945339	0	26945339	A	T
3	chr3_26948898	0	26948898	C	A
3	chr3_26950696	0	26950696	A	G
3	chr3_26951954	0	26951954	C	T
3	chr3_26953137	0	26953137	C	A
3	chr3_26953459	0	26953459	G	A
3	chr3_26956324	0	26956324	T	C
3	chr3_26964216	0	26964216	T	C
3	chr3_26964871	0	26964871	C	A
3	chr3_26967179	0	26967179	A	C
3	chr3_26967816	0	26967816	C	A
3	chr3_26971785	0	26971785	C	T
3	chr3_26972597	0	26972597	T	C
3	chr3_26985264	0	26985264	T	C
3	chr3_26986133	0	26986133	G	C
3	chr3_26990044	0	26990044	C	T
3	chr3_26990172	0	26990172	C	T
3	chr3_26992944	0	26992944	T	G
3	chr3_27011778	0	27011778	C	G
3	chr3_27015972	0	27015972	G	A
3	chr3_27028243	0	27028243	T	C
3	chr3_27028568	0	27028568	C	G
3	chr3_27029091	0	27029091	T	C
3	chr3_27031725	0	27031725	C	T
3	chr3_27032489	0	27032489	C	A
3	chr3_27033924	0	27033924	T	C
3	chr3_27035087	0	27035087	T	C
3	chr3_27035596	0	27035596	G	A
3	chr3_27036137	0	27036137	A	G
3	chr3_27042684	0	27042684	G	A
3	chr3_27044479	0	27044479	G	C
3	chr3_27053111	0	27053111	T	C
3	chr3_27056803	0	27056803	T	C
3	chr3_27057094	0	27057094	G	A
3	chr3_27061823	0	27061823	C	T
3	chr3_27066821	0	27066821	G	A
3	chr3_27068663	0	27068663	G	C
3	chr3_27069475	0	27069475	T	G
3	chr3_27078414	0	27078414	A	T
3	chr3_27085551	0	27085551	T	C
3	chr3_27085847	0	27085847	C	T
3	chr3_27086892	0	27086892	C	G
3	chr3_27088037	0	27088037	T	C
3	chr3_27091567	0	27091567	C	T
3	chr3_27091633	0	27091633	T	C
3	chr3_27092910	0	27092910	C	G
3	chr3_27093395	0	27093395	A	T
3	chr3_27094096	0	27094096	T	C
3	chr3_27100355	0	27100355	C	T
3	chr3_27104875	0	27104875	G	A
3	chr3_27107993	0	27107993	G	A
3	chr3_27115323	0	27115323	T	C
3	chr3_27116144	0	27116144	T	C
3	chr3_27116531	0	27116531	A	G
3	chr3_27119597	0	27119597	A	G
3	chr3_27119773	0	27119773	G	C
3	chr3_27120415	0	27120415	G	A
3	chr3_27123061	0	27123061	T	C
3	chr3_27125061	0	27125061	G	A
3	chr3_27136531	0	27136531	T	C
3	chr3_27138144	0	27138144	T	C
3	chr3_27138623	0	27138623	C	T
3	chr3_27143708	0	27143708	T	A
3	chr3_27147472	0	27147472	G	A
3	chr3_27147714	0	27147714	T	C
3	chr3_27154049	0	27154049	G	A
3	chr3_27154644	0	27154644	A	G
3	chr3_27155637	0	27155637	C	T
3	chr3_27158282	0	27158282	T	C
3	chr3_27159866	0	27159866	T	C
3	chr3_27162560	0	27162560	A	G
3	chr3_27164744	0	27164744	C	T
3	chr3_27169995	0	27169995	A	G
3	chr3_27174452	0	27174452	T	C
3	chr3_27175222	0	27175222	C	T
3	chr3_27178739	0	27178739	C	T
3	chr3_27180154	0	27180154	T	A
3	chr3_27180389	0	27180389	A	G
3	chr3_27183137	0	27183137	G	T
3	chr3_27185704	0	27185704	C	T
3	chr3_27190401	0	27190401	G	C
3	chr3_27195405	0	27195405	C	G
3	chr3_27202804	0	27202804	G	A
3	chr3_27203026	0	27203026	T	C
3	chr3_27203382	0	27203382	G	A
3	chr3_27211514	0	27211514	A	G
3	chr3_27213553	0	27213553	A	G
3	chr3_27214297	0	27214297	A	G
3	chr3_27215860	0	27215860	T	C
3	chr3_27216122	0	27216122	A	G
3	chr3_27219009	0	27219009	T	C
3	chr3_27224828	0	27224828	T	C
3	chr3_27230934	0	27230934	C	T
3	chr3_27235032	0	27235032	G	C
3	chr3_27245549	0	27245549	T	C
3	chr3_27248202	0	27248202	C	G
3	chr3_27248927	0	27248927	C	G
3	chr3_27251894	0	27251894	G	A
3	chr3_27252857	0	27252857	G	A
3	chr3_27254176	0	27254176	G	A
3	chr3_27257447	0	27257447	A	G
3	chr3_27263431	0	27263431	G	T
3	chr3_27266221	0	27266221	C	T
3	chr3_27268631	0	27268631	G	A
3	chr3_27268865	0	27268865	A	G
3	chr3_27273006	0	27273006	C	T
3	chr3_27273111	0	27273111	G	A
3	chr3_27273258	0	27273258	G	T
3	chr3_27278677	0	27278677	A	G
3	chr3_27281280	0	27281280	T	C
3	chr3_27284463	0	27284463	C	A
3	chr3_27285366	0	27285366	C	T
3	chr3_27286615	0	27286615	A	C
3	chr3_27293647	0	27293647	A	G
3	chr3_27297484	0	27297484	A	G
3	chr3_27300609	0	27300609	A	G
3	chr3_27300842	0	27300842	A	G
3	chr3_27301717	0	27301717	A	G
3	chr3_27304584	0	27304584	G	A
3	chr3_27306357	0	27306357	T	C
3	chr3_27311934	0	27311934	C	T
3	chr3_27312463	0	27312463	G	C
3	chr3_27313297	0	27313297	C	G
3	chr3_27319346	0	27319346	C	G
3	chr3_27326981	0	27326981	T	C
3	chr3_27333756	0	27333756	A	G
3	chr3_27338222	0	27338222	T	A
3	chr3_27338704	0	27338704	G	T
3	chr3_27339085	0	27339085	T	C
3	chr3_27342760	0	27342760	G	A
3	chr3_27344882	0	27344882	T	C
3	chr3_27345818	0	27345818	G	A
3	chr3_27347724	0	27347724	T	G
3	chr3_27348481	0	27348481	T	A
3	chr3_27352539	0	27352539	C	T
3	chr3_27352776	0	27352776	A	G
3	chr3_27360250	0	27360250	T	G
3	chr3_27362156	0	27362156	T	C
3	chr3_27362974	0	27362974	C	T
3	chr3_27366487	0	27366487	G	A
3	chr3_27377618	0	27377618	G	A
3	chr3_27396097	0	27396097	T	C
3	chr3_27405162	0	27405162	T	C
3	chr3_27406725	0	27406725	A	G
3	chr3_27407048	0	27407048	T	C
3	chr3_27415217	0	27415217	G	T
3	chr3_27415902	0	27415902	T	C
3	chr3_27416804	0	27416804	A	T
3	chr3_27418278	0	27418278	T	C
3	chr3_27428515	0	27428515	A	G
3	chr3_27440032	0	27440032	T	C
3	chr3_27442764	0	27442764	C	G
3	chr3_27446491	0	27446491	T	C
3	chr3_27446862	0	27446862	T	C
3	chr3_27447988	0	27447988	T	A
3	chr3_27452524	0	27452524	G	T
3	chr3_27452714	0	27452714	T	C
3	chr3_27453636	0	27453636	C	A
3	chr3_27453968	0	27453968	T	C
3	chr3_27455801	0	27455801	C	T
3	chr3_27461090	0	27461090	G	T
3	chr3_27461817	0	27461817	A	G
3	chr3_27462946	0	27462946	A	G
3	chr3_27465110	0	27465110	A	G
3	chr3_27476131	0	27476131	G	A
3	chr3_27489844	0	27489844	C	A
3	chr3_27492962	0	27492962	T	G
3	chr3_27493569	0	27493569	C	T
3	chr3_27494321	0	27494321	C	T
3	chr3_27498562	0	27498562	T	C
3	chr3_27502507	0	27502507	C	A
3	chr3_27505592	0	27505592	T	G
3	chr3_27505937	0	27505937	G	C
3	chr3_27507028	0	27507028	C	T
3	chr3_27508712	0	27508712	A	G
3	chr3_27510954	0	27510954	A	G
3	chr3_27517921	0	27517921	C	G
3	chr3_27522552	0	27522552	T	G
3	chr3_27524021	0	27524021	T	C
3	chr3_27525998	0	27525998	T	C
3	chr3_27526026	0	27526026	T	C
3	chr3_27530187	0	27530187	C	G
3	chr3_27532393	0	27532393	G	A
3	chr3_27532683	0	27532683	G	T
3	chr3_27536953	0	27536953	T	C
3	chr3_27538270	0	27538270	G	A
3	chr3_27539888	0	27539888	G	C
3	chr3_27541948	0	27541948	T	C
3	chr3_27542720	0	27542720	G	T
3	chr3_27545240	0	27545240	C	T
3	chr3_27547676	0	27547676	G	A
3	chr3_27550811	0	27550811	A	G
3	chr3_27553425	0	27553425	T	C
3	chr3_27555144	0	27555144	A	G
3	chr3_27556907	0	27556907	A	G
3	chr3_27560470	0	27560470	T	G
3	chr3_27566354	0	27566354	T	C
3	chr3_27574801	0	27574801	T	C
3	chr3_27585107	0	27585107	T	C
3	chr3_27589784	0	27589784	A	G
3	chr3_27594700	0	27594700	A	G
3	chr3_27612655	0	27612655	G	C
3	chr3_27614710	0	27614710	A	G
3	chr3_27626442	0	27626442	C	T
3	chr3_27629521	0	27629521	C	T
3	chr3_27634345	0	27634345	C	A
3	chr3_27636166	0	27636166	T	C
3	chr3_27637534	0	27637534	A	G
3	chr3_27651156	0	27651156	G	A
3	chr3_27687014	0	27687014	G	A
3	chr3_27692287	0	27692287	C	T
3	chr3_27692932	0	27692932	T	C
3	chr3_27696047	0	27696047	G	A
3	chr3_27696510	0	27696510	A	G
3	chr3_27701540	0	27701540	A	G
3	chr3_27702719	0	27702719	T	C
3	chr3_27703143	0	27703143	T	C
3	chr3_27705002	0	27705002	A	C
3	chr3_27706535	0	27706535	T	C
3	chr3_27708864	0	27708864	C	T
3	chr3_27712826	0	27712826	C	G
3	chr3_27714225	0	27714225	A	G
3	chr3_27718744	0	27718744	A	G
3	chr3_27719831	0	27719831	T	G
3	chr3_27727553	0	27727553	A	G
3	chr3_27729621	0	27729621	A	G
3	chr3_27732084	0	27732084	C	T
3	chr3_27741581	0	27741581	C	T
3	chr3_27747761	0	27747761	T	A
3	chr3_27748482	0	27748482	A	G
3	chr3_27749124	0	27749124	G	A
3	chr3_27753557	0	27753557	T	C
3	chr3_27755886	0	27755886	G	C
3	chr3_27756391	0	27756391	G	T
3	chr3_27758607	0	27758607	T	C
3	chr3_27764818	0	27764818	C	G
3	chr3_27766541	0	27766541	A	C
3	chr3_27767236	0	27767236	C	T
3	chr3_27771513	0	27771513	A	G
3	chr3_27773862	0	27773862	T	C
3	chr3_27777467	0	27777467	C	T
3	chr3_27778393	0	27778393	C	T
3	chr3_27779540	0	27779540	C	T
3	chr3_27782377	0	27782377	G	A
3	chr3_27787859	0	27787859	T	C
3	chr3_27792978	0	27792978	A	G
3	chr3_27794682	0	27794682	T	C
3	chr3_27798394	0	27798394	G	A
3	chr3_27799602	0	27799602	A	G
3	chr3_27806474	0	27806474	C	G
3	chr3_27811680	0	27811680	G	A
3	chr3_27812006	0	27812006	G	A
3	chr3_27815335	0	27815335	A	G
3	chr3_27816322	0	27816322	A	G
3	chr3_27818257	0	27818257	T	C
3	chr3_27822236	0	27822236	G	A
3	chr3_27823827	0	27823827	A	G
3	chr3_27833492	0	27833492	C	T
3	chr3_27835327	0	27835327	T	C
3	chr3_27836021	0	27836021	T	C
3	chr3_27837648	0	27837648	A	G
3	chr3_27838966	0	27838966	A	G
3	chr3_27839123	0	27839123	C	A
3	chr3_27842881	0	27842881	A	C
3	chr3_27844562	0	27844562	T	C
3	chr3_27853195	0	27853195	A	G
3	chr3_27877891	0	27877891	T	G
3	chr3_27881913	0	27881913	T	C
3	chr3_27887649	0	27887649	G	A
3	chr3_27888383	0	27888383	A	G
3	chr3_27892561	0	27892561	G	T
3	chr3_27893491	0	27893491	T	C
3	chr3_27899508	0	27899508	G	C
3	chr3_27903115	0	27903115	T	G
3	chr3_27904098	0	27904098	T	C
3	chr3_27906209	0	27906209	A	G
3	chr3_27907922	0	27907922	A	G
3	chr3_27912694	0	27912694	A	G
3	chr3_27913144	0	27913144	G	A
3	chr3_27915121	0	27915121	T	C
3	chr3_27932242	0	27932242	T	C
3	chr3_27935668	0	27935668	G	A
3	chr3_27940367	0	27940367	A	G
3	chr3_27948901	0	27948901	T	C
3	chr3_27951637	0	27951637	T	C
3	chr3_27961522	0	27961522	T	C
3	chr3_27962093	0	27962093	A	T
3	chr3_27964348	0	27964348	C	T
3	chr3_27966800	0	27966800	G	A
3	chr3_27967513	0	27967513	A	C
3	chr3_27968895	0	27968895	A	G
3	chr3_27975707	0	27975707	C	T
3	chr3_27979021	0	27979021	C	A
3	chr3_27982255	0	27982255	C	G
3	chr3_27991410	0	27991410	A	G
3	chr3_28001850	0	28001850	C	T
3	chr3_28005166	0	28005166	A	G
3	chr3_28006279	0	28006279	G	A
3	chr3_28007755	0	28007755	A	C
3	chr3_28008410	0	28008410	C	A
3	chr3_28014553	0	28014553	A	G
3	chr3_28016772	0	28016772	C	T
3	chr3_28023416	0	28023416	G	A
3	chr3_28024126	0	28024126	C	T
3	chr3_28030464	0	28030464	A	C
3	chr3_28033689	0	28033689	T	C
3	chr3_28036671	0	28036671	G	A
3	chr3_28045503	0	28045503	A	C
3	chr3_28048701	0	28048701	G	A
3	chr3_28050730	0	28050730	C	G
3	chr3_28055525	0	28055525	T	C
3	chr3_28062165	0	28062165	G	C
3	chr3_28067728	0	28067728	G	A
3	chr3_28068355	0	28068355	T	C
3	chr3_28068519	0	28068519	G	A
3	chr3_28068868	0	28068868	T	C
3	chr3_28069995	0	28069995	A	G
3	chr3_28070292	0	28070292	C	T
3	chr3_28070973	0	28070973	A	G
3	chr3_28071415	0	28071415	C	T
3	chr3_28072630	0	28072630	C	T
3	chr3_28076269	0	28076269	G	A
3	chr3_28081461	0	28081461	T	C
3	chr3_28082930	0	28082930	T	C
3	chr3_28090488	0	28090488	A	G
3	chr3_28092571	0	28092571	G	A
3	chr3_28093339	0	28093339	A	G
3	chr3_28095021	0	28095021	C	G
3	chr3_28100562	0	28100562	G	C
3	chr3_28106040	0	28106040	A	G
3	chr3_28108698	0	28108698	T	C
3	chr3_28109226	0	28109226	C	G
3	chr3_28115017	0	28115017	A	G
3	chr3_28117300	0	28117300	T	C
3	chr3_28120047	0	28120047	T	C
3	chr3_28121993	0	28121993	G	A
3	chr3_28124822	0	28124822	C	A
3	chr3_28127581	0	28127581	A	G
3	chr3_28132296	0	28132296	C	A
3	chr3_28132333	0	28132333	G	A
3	chr3_28132335	0	28132335	A	C
3	chr3_28140097	0	28140097	G	T
3	chr3_28140973	0	28140973	T	C
3	chr3_28141357	0	28141357	T	C
3	chr3_28143886	0	28143886	A	G
3	chr3_28145158	0	28145158	G	A
3	chr3_28157614	0	28157614	T	A
3	chr3_28158566	0	28158566	T	C
3	chr3_28163532	0	28163532	T	G
3	chr3_28164176	0	28164176	G	T
3	chr3_28164869	0	28164869	C	T
3	chr3_28165505	0	28165505	A	G
3	chr3_28165693	0	28165693	G	C
3	chr3_28168124	0	28168124	T	C
3	chr3_28171009	0	28171009	C	T
3	chr3_28171704	0	28171704	C	T
3	chr3_28176103	0	28176103	C	T
3	chr3_28177139	0	28177139	T	G
3	chr3_28181047	0	28181047	G	A
3	chr3_28181168	0	28181168	A	G
3	chr3_28181317	0	28181317	C	A
3	chr3_28186108	0	28186108	T	C
3	chr3_28188249	0	28188249	T	C
3	chr3_28189303	0	28189303	C	T
3	chr3_28189361	0	28189361	A	G
3	chr3_28197350	0	28197350	C	A
3	chr3_28201290	0	28201290	A	G
3	chr3_28205690	0	28205690	A	T
3	chr3_28206052	0	28206052	T	C
3	chr3_28208614	0	28208614	A	G
3	chr3_28208635	0	28208635	A	C
3	chr3_28214832	0	28214832	A	G
3	chr3_28220240	0	28220240	C	A
3	chr3_28224917	0	28224917	C	T
3	chr3_28228352	0	28228352	C	T
3	chr3_28247037	0	28247037	A	G
3	chr3_28247435	0	28247435	T	C
3	chr3_28250275	0	28250275	C	T
3	chr3_28252428	0	28252428	T	C
3	chr3_28255312	0	28255312	C	T
3	chr3_28261565	0	28261565	A	T
3	chr3_28262604	0	28262604	G	A
3	chr3_28263443	0	28263443	A	G
3	chr3_28269069	0	28269069	G	A
3	chr3_28271502	0	28271502	G	C
3	chr3_28273961	0	28273961	T	C
3	chr3_28276731	0	28276731	A	G
3	chr3_28282290	0	28282290	T	C
3	chr3_28284316	0	28284316	A	G
3	chr3_28291751	0	28291751	T	C
3	chr3_28295407	0	28295407	A	G
3	chr3_28296646	0	28296646	T	C
3	chr3_28296769	0	28296769	T	C
3	chr3_28297072	0	28297072	A	G
3	chr3_28304758	0	28304758	A	G
3	chr3_28311519	0	28311519	A	G
3	chr3_28317344	0	28317344	C	G
3	chr3_28317577	0	28317577	T	C
3	chr3_28321016	0	28321016	T	A
3	chr3_28321609	0	28321609	T	C
3	chr3_28322653	0	28322653	C	G
3	chr3_28323982	0	28323982	G	A
3	chr3_28328775	0	28328775	G	A
3	chr3_28328883	0	28328883	A	G
3	chr3_28335642	0	28335642	A	C
3	chr3_28336017	0	28336017	A	G
3	chr3_28341583	0	28341583	C	A
3	chr3_28344104	0	28344104	G	T
3	chr3_28361212	0	28361212	G	A
3	chr3_28366060	0	28366060	G	A
3	chr3_28366758	0	28366758	G	A
3	chr3_28368447	0	28368447	G	T
3	chr3_28370169	0	28370169	C	G
3	chr3_28376097	0	28376097	T	C
3	chr3_28381093	0	28381093	T	C
3	chr3_28384031	0	28384031	T	G
3	chr3_28388361	0	28388361	T	C
3	chr3_28398458	0	28398458	A	C
3	chr3_28408200	0	28408200	C	T
3	chr3_28414788	0	28414788	T	C
3	chr3_28415027	0	28415027	T	C
3	chr3_28416935	0	28416935	T	C
3	chr3_28422244	0	28422244	A	G
3	chr3_28424804	0	28424804	G	T
3	chr3_28426304	0	28426304	G	C
3	chr3_28432818	0	28432818	G	A
3	chr3_28434914	0	28434914	A	C
3	chr3_28441950	0	28441950	A	G
3	chr3_28443933	0	28443933	T	G
3	chr3_28445911	0	28445911	A	G
3	chr3_28461068	0	28461068	G	C
3	chr3_28481596	0	28481596	A	G
3	chr3_28481930	0	28481930	A	G
3	chr3_28482355	0	28482355	A	G
3	chr3_28487473	0	28487473	C	T
3	chr3_28488123	0	28488123	T	C
3	chr3_28492754	0	28492754	T	C
3	chr3_28492807	0	28492807	G	T
3	chr3_28496315	0	28496315	C	T
3	chr3_28497029	0	28497029	G	A
3	chr3_28497366	0	28497366	A	G
3	chr3_28503063	0	28503063	G	A
3	chr3_28503561	0	28503561	A	G
3	chr3_28506560	0	28506560	C	A
3	chr3_28509790	0	28509790	C	T
3	chr3_28522139	0	28522139	C	G
3	chr3_28528593	0	28528593	G	C
3	chr3_28535294	0	28535294	A	G
3	chr3_28538429	0	28538429	A	G
3	chr3_28547791	0	28547791	G	A
3	chr3_28549366	0	28549366	A	G
3	chr3_28554788	0	28554788	T	G
3	chr3_28559785	0	28559785	A	T
3	chr3_28563779	0	28563779	G	A
3	chr3_28567918	0	28567918	A	G
3	chr3_28567926	0	28567926	A	T
3	chr3_28571833	0	28571833	G	A
3	chr3_28581156	0	28581156	A	G
3	chr3_28589423	0	28589423	C	T
3	chr3_28590564	0	28590564	C	T
3	chr3_28590696	0	28590696	C	A
3	chr3_28590819	0	28590819	T	C
3	chr3_28593821	0	28593821	G	C
3	chr3_28594567	0	28594567	A	G
3	chr3_28597514	0	28597514	A	G
3	chr3_28597560	0	28597560	A	G
3	chr3_28598635	0	28598635	A	G
3	chr3_28604974	0	28604974	A	T
3	chr3_28606425	0	28606425	C	T
3	chr3_28608208	0	28608208	C	A
3	chr3_28619912	0	28619912	A	G
3	chr3_28621205	0	28621205	G	A
3	chr3_28624021	0	28624021	C	T
3	chr3_28628045	0	28628045	T	G
3	chr3_28629022	0	28629022	T	C
3	chr3_28644958	0	28644958	C	A
3	chr3_28649298	0	28649298	A	G
3	chr3_28650148	0	28650148	A	G
3	chr3_28652855	0	28652855	C	A
3	chr3_28657965	0	28657965	A	T
3	chr3_28661882	0	28661882	A	G
3	chr3_28667222	0	28667222	T	C
3	chr3_28670279	0	28670279	G	A
3	chr3_28670527	0	28670527	T	A
3	chr3_28671464	0	28671464	A	G
3	chr3_28675726	0	28675726	C	T
3	chr3_28682819	0	28682819	G	T
3	chr3_28683432	0	28683432	T	G
3	chr3_28686417	0	28686417	G	A
3	chr3_28691412	0	28691412	A	G
3	chr3_28701323	0	28701323	C	T
3	chr3_28701642	0	28701642	C	T
3	chr3_28707908	0	28707908	C	T
3	chr3_28720297	0	28720297	C	A
3	chr3_28723315	0	28723315	T	C
3	chr3_28726037	0	28726037	T	A
3	chr3_28727665	0	28727665	C	T
3	chr3_28728592	0	28728592	G	A
3	chr3_28736021	0	28736021	A	C
3	chr3_28736058	0	28736058	C	T
3	chr3_28737145	0	28737145	A	G
3	chr3_28743382	0	28743382	T	C
3	chr3_28745877	0	28745877	C	T
3	chr3_28749407	0	28749407	A	G
3	chr3_28752331	0	28752331	A	T
3	chr3_28755361	0	28755361	T	C
3	chr3_28755956	0	28755956	T	C
3	chr3_28762313	0	28762313	T	C
3	chr3_28763272	0	28763272	T	C
3	chr3_28772200	0	28772200	G	A
3	chr3_28778529	0	28778529	T	C
3	chr3_28782077	0	28782077	G	A
3	chr3_28800023	0	28800023	A	G
3	chr3_28804399	0	28804399	G	T
3	chr3_28810441	0	28810441	A	G
3	chr3_28811040	0	28811040	A	G
3	chr3_28813667	0	28813667	A	C
3	chr3_28820474	0	28820474	T	C
3	chr3_28820579	0	28820579	C	T
3	chr3_28825123	0	28825123	A	C
3	chr3_28830540	0	28830540	G	A
3	chr3_28840933	0	28840933	A	G
3	chr3_28844515	0	28844515	G	A
3	chr3_28850231	0	28850231	A	C
3	chr3_28851783	0	28851783	T	C
3	chr3_28863463	0	28863463	T	C
3	chr3_28866139	0	28866139	C	T
3	chr3_28879287	0	28879287	C	T
3	chr3_28884047	0	28884047	C	A
3	chr3_28888886	0	28888886	A	C
3	chr3_28897523	0	28897523	G	T
3	chr3_28898093	0	28898093	T	C
3	chr3_28899792	0	28899792	G	A
3	chr3_28903274	0	28903274	G	C
3	chr3_28904320	0	28904320	A	G
3	chr3_28904565	0	28904565	C	T
3	chr3_28909773	0	28909773	A	G
3	chr3_28912522	0	28912522	G	A
3	chr3_28914294	0	28914294	G	C
3	chr3_28915300	0	28915300	A	G
3	chr3_28916386	0	28916386	C	G
3	chr3_28918806	0	28918806	T	C
3	chr3_28924362	0	28924362	T	C
3	chr3_28927608	0	28927608	G	C
3	chr3_28932963	0	28932963	T	C
3	chr3_28933318	0	28933318	T	C
3	chr3_28934922	0	28934922	G	A
3	chr3_28937155	0	28937155	A	C
3	chr3_28945009	0	28945009	T	C
3	chr3_28947096	0	28947096	T	C
3	chr3_28954651	0	28954651	C	T
3	chr3_28960312	0	28960312	T	C
3	chr3_28961179	0	28961179	T	C
3	chr3_28961621	0	28961621	C	T
3	chr3_28961848	0	28961848	T	C
3	chr3_28963801	0	28963801	G	C
3	chr3_28970280	0	28970280	T	C
3	chr3_28976181	0	28976181	T	C
3	chr3_28979033	0	28979033	A	C
3	chr3_28980907	0	28980907	G	A
3	chr3_28982525	0	28982525	T	C
3	chr3_28984998	0	28984998	A	G
3	chr3_28985333	0	28985333	C	T
3	chr3_28990116	0	28990116	C	T
3	chr3_28994628	0	28994628	A	G
3	chr3_28996460	0	28996460	A	G
3	chr3_28997449	0	28997449	A	G
3	chr3_28999327	0	28999327	G	C
3	chr3_29001601	0	29001601	G	A
3	chr3_29002097	0	29002097	A	C
3	chr3_29002787	0	29002787	G	A
3	chr3_29003555	0	29003555	A	T
3	chr3_29007630	0	29007630	T	C
3	chr3_29008904	0	29008904	T	C
3	chr3_29011016	0	29011016	T	C
3	chr3_29013080	0	29013080	T	C
3	chr3_29030964	0	29030964	A	C
3	chr3_29031174	0	29031174	C	T
3	chr3_29036960	0	29036960	A	G
3	chr3_29041893	0	29041893	T	C
3	chr3_29044131	0	29044131	C	T
3	chr3_29044313	0	29044313	T	G
3	chr3_29045541	0	29045541	C	T
3	chr3_29047568	0	29047568	T	G
3	chr3_29049228	0	29049228	A	G
3	chr3_29049239	0	29049239	A	G
3	chr3_29049770	0	29049770	T	C
3	chr3_29053411	0	29053411	A	G
3	chr3_29057156	0	29057156	A	G
3	chr3_29062093	0	29062093	T	C
3	chr3_29065908	0	29065908	C	T
3	chr3_29071203	0	29071203	G	T
3	chr3_29086550	0	29086550	C	T
3	chr3_29088005	0	29088005	A	G
3	chr3_29088585	0	29088585	A	C
3	chr3_29093517	0	29093517	A	T
3	chr3_29093600	0	29093600	T	G
3	chr3_29101063	0	29101063	A	G
3	chr3_29120376	0	29120376	T	G
3	chr3_29122403	0	29122403	G	A
3	chr3_29123107	0	29123107	C	T
3	chr3_29124696	0	29124696	A	G
3	chr3_29131734	0	29131734	C	G
3	chr3_29132873	0	29132873	T	C
3	chr3_29146894	0	29146894	T	C
3	chr3_29147371	0	29147371	C	A
3	chr3_29153176	0	29153176	A	G
3	chr3_29153787	0	29153787	G	A
3	chr3_29157831	0	29157831	A	G
3	chr3_29162782	0	29162782	C	T
3	chr3_29163362	0	29163362	C	G
3	chr3_29163663	0	29163663	G	A
3	chr3_29164485	0	29164485	A	G
3	chr3_29165866	0	29165866	G	A
3	chr3_29166556	0	29166556	T	C
3	chr3_29168161	0	29168161	T	G
3	chr3_29169273	0	29169273	T	C
3	chr3_29174075	0	29174075	T	C
3	chr3_29179551	0	29179551	G	A
3	chr3_29181081	0	29181081	A	G
3	chr3_29182026	0	29182026	G	A
3	chr3_29182041	0	29182041	A	G
3	chr3_29184437	0	29184437	A	G
3	chr3_29187065	0	29187065	C	T
3	chr3_29187705	0	29187705	T	C
3	chr3_29192282	0	29192282	A	G
3	chr3_29200188	0	29200188	T	C
3	chr3_29212027	0	29212027	T	C
3	chr3_29213417	0	29213417	T	C
3	chr3_29217540	0	29217540	T	C
3	chr3_29219491	0	29219491	C	G
3	chr3_29221358	0	29221358	T	C
3	chr3_29225755	0	29225755	A	T
3	chr3_29225876	0	29225876	T	C
3	chr3_29227649	0	29227649	A	G
3	chr3_29228259	0	29228259	G	A
3	chr3_29228603	0	29228603	C	T
3	chr3_29235595	0	29235595	A	C
3	chr3_29238369	0	29238369	A	G
3	chr3_29248760	0	29248760	T	C
3	chr3_29248957	0	29248957	C	G
3	chr3_29249680	0	29249680	T	C
3	chr3_29256623	0	29256623	T	G
3	chr3_29257755	0	29257755	A	G
3	chr3_29262253	0	29262253	A	C
3	chr3_29272719	0	29272719	C	T
3	chr3_29273950	0	29273950	A	G
3	chr3_29277440	0	29277440	T	C
3	chr3_29278633	0	29278633	G	A
3	chr3_29279222	0	29279222	T	C
3	chr3_29280361	0	29280361	T	C
3	chr3_29281398	0	29281398	T	C
3	chr3_29283401	0	29283401	G	A
3	chr3_29290144	0	29290144	A	G
3	chr3_29290453	0	29290453	T	G
3	chr3_29297927	0	29297927	A	G
3	chr3_29300314	0	29300314	A	G
3	chr3_29309655	0	29309655	G	T
3	chr3_29310066	0	29310066	T	C
3	chr3_29311501	0	29311501	T	C
3	chr3_29313318	0	29313318	G	A
3	chr3_29314260	0	29314260	C	T
3	chr3_29314288	0	29314288	T	C
3	chr3_29317652	0	29317652	A	G
3	chr3_29333131	0	29333131	G	A
3	chr3_29336549	0	29336549	T	C
3	chr3_29338070	0	29338070	T	C
3	chr3_29345412	0	29345412	G	A
3	chr3_29349643	0	29349643	C	G
3	chr3_29353331	0	29353331	G	C
3	chr3_29355612	0	29355612	A	C
3	chr3_29357048	0	29357048	A	G
3	chr3_29360471	0	29360471	A	G
3	chr3_29364941	0	29364941	A	G
3	chr3_29365047	0	29365047	A	G
3	chr3_29369376	0	29369376	G	A
3	chr3_29375082	0	29375082	T	C
3	chr3_29378897	0	29378897	G	A
3	chr3_29379472	0	29379472	A	C
3	chr3_29379919	0	29379919	A	G
3	chr3_29394948	0	29394948	A	G
3	chr3_29395711	0	29395711	T	C
3	chr3_29398394	0	29398394	A	G
3	chr3_29408368	0	29408368	C	G
3	chr3_29409307	0	29409307	T	C
3	chr3_29410031	0	29410031	A	G
3	chr3_29411318	0	29411318	A	G
3	chr3_29411941	0	29411941	C	T
3	chr3_29412202	0	29412202	A	T
3	chr3_29413376	0	29413376	A	G
3	chr3_29414872	0	29414872	T	C
3	chr3_29416933	0	29416933	A	G
3	chr3_29420421	0	29420421	G	A
3	chr3_29432494	0	29432494	A	G
3	chr3_29433305	0	29433305	A	T
3	chr3_29439251	0	29439251	T	C
3	chr3_29441924	0	29441924	C	G
3	chr3_29442129	0	29442129	G	T
3	chr3_29449782	0	29449782	G	A
3	chr3_29453491	0	29453491	A	G
3	chr3_29461638	0	29461638	T	C
3	chr3_29466240	0	29466240	A	G
3	chr3_29478522	0	29478522	G	C
3	chr3_29483705	0	29483705	G	C
3	chr3_29483708	0	29483708	G	C
3	chr3_29485575	0	29485575	C	G
3	chr3_29496208	0	29496208	G	A
3	chr3_29499113	0	29499113	T	A
3	chr3_29499253	0	29499253	A	G
3	chr3_29500414	0	29500414	A	C
3	chr3_29501902	0	29501902	T	C
3	chr3_29502835	0	29502835	T	C
3	chr3_29504186	0	29504186	G	A
3	chr3_29506585	0	29506585	A	G
3	chr3_29509202	0	29509202	T	C
3	chr3_29512275	0	29512275	C	A
3	chr3_29521265	0	29521265	G	C
3	chr3_29526772	0	29526772	C	T
3	chr3_29531469	0	29531469	C	T
3	chr3_29533576	0	29533576	T	C
3	chr3_29534711	0	29534711	T	C
3	chr3_29537908	0	29537908	C	G
3	chr3_29540912	0	29540912	G	A
3	chr3_29543449	0	29543449	A	G
3	chr3_29553448	0	29553448	T	G
3	chr3_29555495	0	29555495	A	G
3	chr3_29557282	0	29557282	T	C
3	chr3_29559060	0	29559060	A	G
3	chr3_29559745	0	29559745	G	C
3	chr3_29564509	0	29564509	A	T
3	chr3_29564866	0	29564866	C	G
3	chr3_29565365	0	29565365	A	G
3	chr3_29568771	0	29568771	G	T
3	chr3_29579284	0	29579284	A	G
3	chr3_29583184	0	29583184	T	C
3	chr3_29589442	0	29589442	G	A
3	chr3_29589685	0	29589685	A	G
3	chr3_29598690	0	29598690	C	G
3	chr3_29598891	0	29598891	T	C
3	chr3_29599483	0	29599483	T	C
3	chr3_29600046	0	29600046	T	A
3	chr3_29610108	0	29610108	A	G
3	chr3_29619804	0	29619804	T	C
3	chr3_29622546	0	29622546	T	C
3	chr3_29625157	0	29625157	G	A
3	chr3_29627114	0	29627114	G	A
3	chr3_29635715	0	29635715	A	G
3	chr3_29636723	0	29636723	T	C
3	chr3_29647791	0	29647791	A	G
3	chr3_29656089	0	29656089	T	C
3	chr3_29656350	0	29656350	T	C
3	chr3_29660898	0	29660898	G	A
3	chr3_29661840	0	29661840	T	C
3	chr3_29665511	0	29665511	G	A
3	chr3_29665595	0	29665595	C	G
3	chr3_29666365	0	29666365	C	T
3	chr3_29667714	0	29667714	G	A
3	chr3_29670544	0	29670544	G	T
3	chr3_29675267	0	29675267	C	T
3	chr3_29682496	0	29682496	C	T
3	chr3_29683566	0	29683566	G	A
3	chr3_29684252	0	29684252	C	T
3	chr3_29684389	0	29684389	C	T
3	chr3_29687277	0	29687277	T	G
3	chr3_29690574	0	29690574	A	G
3	chr3_29691214	0	29691214	C	T
3	chr3_29702654	0	29702654	A	G
3	chr3_29709239	0	29709239	G	A
3	chr3_29710288	0	29710288	T	C
3	chr3_29716928	0	29716928	A	C
3	chr3_29718934	0	29718934	A	G
3	chr3_29724412	0	29724412	T	C
3	chr3_29727668	0	29727668	T	C
3	chr3_29732253	0	29732253	A	C
3	chr3_29732273	0	29732273	G	C
3	chr3_29734016	0	29734016	T	C
3	chr3_29737376	0	29737376	G	T
3	chr3_29737931	0	29737931	T	G
3	chr3_29741849	0	29741849	A	C
3	chr3_29745617	0	29745617	T	C
3	chr3_29752062	0	29752062	A	G
3	chr3_29755824	0	29755824	A	C
3	chr3_29757515	0	29757515	T	C
3	chr3_29768729	0	29768729	A	C
3	chr3_29770166	0	29770166	T	C
3	chr3_29771594	0	29771594	A	T
3	chr3_29778093	0	29778093	A	G
3	chr3_29778246	0	29778246	A	T
3	chr3_29785116	0	29785116	C	A
3	chr3_29785283	0	29785283	T	C
3	chr3_29792558	0	29792558	G	C
3	chr3_29794615	0	29794615	T	G
3	chr3_29795324	0	29795324	G	A
3	chr3_29800632	0	29800632	A	G
3	chr3_29808323	0	29808323	A	T
3	chr3_29809004	0	29809004	T	C
3	chr3_29811037	0	29811037	A	G
3	chr3_29815463	0	29815463	C	T
3	chr3_29816134	0	29816134	C	G
3	chr3_29822310	0	29822310	A	G
3	chr3_29823383	0	29823383	G	T
3	chr3_29823613	0	29823613	A	C
3	chr3_29826830	0	29826830	G	A
3	chr3_29827371	0	29827371	T	C
3	chr3_29828176	0	29828176	A	C
3	chr3_29828386	0	29828386	C	T
3	chr3_29831084	0	29831084	C	T
3	chr3_29834383	0	29834383	G	A
3	chr3_29841364	0	29841364	T	C
3	chr3_29841833	0	29841833	G	A
3	chr3_29843059	0	29843059	T	C
3	chr3_29846624	0	29846624	G	C
3	chr3_29847864	0	29847864	C	T
3	chr3_29849294	0	29849294	C	T
3	chr3_29853491	0	29853491	C	T
3	chr3_29853877	0	29853877	G	T
3	chr3_29854553	0	29854553	A	G
3	chr3_29856389	0	29856389	G	A
3	chr3_29860257	0	29860257	G	A
3	chr3_29862278	0	29862278	A	G
3	chr3_29863985	0	29863985	A	G
3	chr3_29868047	0	29868047	T	G
3	chr3_29873557	0	29873557	G	T
3	chr3_29874090	0	29874090	A	G
3	chr3_29875514	0	29875514	C	T
3	chr3_29888642	0	29888642	T	C
3	chr3_29897706	0	29897706	G	A
3	chr3_29898446	0	29898446	A	T
3	chr3_29899065	0	29899065	T	C
3	chr3_29902302	0	29902302	A	G
3	chr3_29903229	0	29903229	C	A
3	chr3_29908233	0	29908233	A	G
3	chr3_29913980	0	29913980	G	A
3	chr3_29918710	0	29918710	A	G
3	chr3_29918781	0	29918781	A	G
3	chr3_29923713	0	29923713	G	A
3	chr3_29928301	0	29928301	T	C
3	chr3_29928325	0	29928325	A	C
3	chr3_29932406	0	29932406	G	A
3	chr3_29937006	0	29937006	A	G
3	chr3_29945694	0	29945694	C	A
3	chr3_29949582	0	29949582	C	A
3	chr3_29949649	0	29949649	T	C
3	chr3_29949718	0	29949718	C	G
3	chr3_29953532	0	29953532	C	T
3	chr3_29956319	0	29956319	T	C
3	chr3_29960143	0	29960143	C	T
3	chr3_29963229	0	29963229	G	A
3	chr3_29963249	0	29963249	T	C
3	chr3_29974914	0	29974914	A	T
3	chr3_29977431	0	29977431	G	A
3	chr3_29985825	0	29985825	T	C
3	chr3_29989791	0	29989791	G	T
3	chr3_29990201	0	29990201	C	T
3	chr3_29991766	0	29991766	T	C
3	chr3_29997252	0	29997252	C	T
3	chr3_30007380	0	30007380	T	C
3	chr3_30007396	0	30007396	T	A
3	chr3_30011889	0	30011889	A	C
3	chr3_30012026	0	30012026	A	G
3	chr3_30017175	0	30017175	T	C
3	chr3_30018605	0	30018605	C	A
3	chr3_30023641	0	30023641	G	A
3	chr3_30025976	0	30025976	A	G
3	chr3_30027112	0	30027112	T	C
3	chr3_30028981	0	30028981	G	C
3	chr3_30030614	0	30030614	T	C
3	chr3_30031377	0	30031377	C	A
3	chr3_30049423	0	30049423	G	C
3	chr3_30049738	0	30049738	A	G
3	chr3_30050121	0	30050121	G	T
3	chr3_30051284	0	30051284	C	T
3	chr3_30055070	0	30055070	A	G
3	chr3_30057444	0	30057444	G	C
3	chr3_30060004	0	30060004	G	C
3	chr3_30063098	0	30063098	T	C
3	chr3_30065607	0	30065607	T	C
3	chr3_30065764	0	30065764	T	G
3	chr3_30066739	0	30066739	A	G
3	chr3_30068779	0	30068779	C	T
3	chr3_30070891	0	30070891	T	C
3	chr3_30084356	0	30084356	G	T
3	chr3_30091651	0	30091651	A	G
3	chr3_30100118	0	30100118	T	C
3	chr3_30100697	0	30100697	C	T
3	chr3_30103188	0	30103188	A	C
3	chr3_30118128	0	30118128	C	T
3	chr3_30122329	0	30122329	A	G
3	chr3_30124046	0	30124046	T	C
3	chr3_30124388	0	30124388	G	A
3	chr3_30124572	0	30124572	A	G
3	chr3_30124670	0	30124670	G	A
3	chr3_30129096	0	30129096	C	T
3	chr3_30131006	0	30131006	T	C
3	chr3_30132623	0	30132623	G	A
3	chr3_30136210	0	30136210	T	G
3	chr3_30139015	0	30139015	A	G
3	chr3_30149694	0	30149694	G	A
3	chr3_30151071	0	30151071	T	C
3	chr3_30151355	0	30151355	A	G
3	chr3_30155207	0	30155207	T	C
3	chr3_30155611	0	30155611	T	C
3	chr3_30162110	0	30162110	G	T
3	chr3_30165109	0	30165109	T	C
3	chr3_30170120	0	30170120	T	C
3	chr3_30175816	0	30175816	G	C
3	chr3_30177814	0	30177814	T	C
3	chr3_30185469	0	30185469	A	G
3	chr3_30191954	0	30191954	A	G
3	chr3_30195044	0	30195044	C	T
3	chr3_30196412	0	30196412	T	C
3	chr3_30197166	0	30197166	A	G
3	chr3_30199532	0	30199532	G	A
3	chr3_30204886	0	30204886	C	T
3	chr3_30205809	0	30205809	G	C
3	chr3_30205985	0	30205985	G	C
3	chr3_30210060	0	30210060	A	G
3	chr3_30211174	0	30211174	C	A
3	chr3_30216373	0	30216373	C	T
3	chr3_30217283	0	30217283	T	G
3	chr3_30219971	0	30219971	G	A
3	chr3_30221093	0	30221093	G	A
3	chr3_30222684	0	30222684	A	G
3	chr3_30226208	0	30226208	T	A
3	chr3_30230772	0	30230772	A	T
3	chr3_30237636	0	30237636	C	T
3	chr3_30238422	0	30238422	G	A
3	chr3_30253062	0	30253062	C	A
3	chr3_30253137	0	30253137	A	G
3	chr3_30256764	0	30256764	A	G
3	chr3_30270940	0	30270940	A	G
3	chr3_30277834	0	30277834	G	A
3	chr3_30286003	0	30286003	C	A
3	chr3_30289365	0	30289365	C	T
3	chr3_30289401	0	30289401	A	G
3	chr3_30292671	0	30292671	T	C
3	chr3_30293356	0	30293356	T	C
3	chr3_30295030	0	30295030	C	T
3	chr3_30303945	0	30303945	A	G
3	chr3_30305613	0	30305613	C	A
3	chr3_30307471	0	30307471	G	T
3	chr3_30307614	0	30307614	C	T
3	chr3_30310998	0	30310998	A	G
3	chr3_30313987	0	30313987	T	C
3	chr3_30315006	0	30315006	G	A
3	chr3_30319376	0	30319376	G	A
3	chr3_30319458	0	30319458	C	T
3	chr3_30321706	0	30321706	T	C
3	chr3_30325960	0	30325960	G	T
3	chr3_30326629	0	30326629	C	G
3	chr3_30329258	0	30329258	C	G
3	chr3_30329704	0	30329704	T	C
3	chr3_30332147	0	30332147	C	T
3	chr3_30338971	0	30338971	G	C
3	chr3_30340022	0	30340022	G	A
3	chr3_30342038	0	30342038	G	C
3	chr3_30356302	0	30356302	A	G
3	chr3_30371918	0	30371918	A	G
3	chr3_30374952	0	30374952	T	G
3	chr3_30377782	0	30377782	G	A
3	chr3_30381599	0	30381599	A	G
3	chr3_30391919	0	30391919	A	G
3	chr3_30396871	0	30396871	C	T
3	chr3_30398615	0	30398615	T	C
3	chr3_30399618	0	30399618	C	T
3	chr3_30400814	0	30400814	T	C
3	chr3_30403723	0	30403723	A	G
3	chr3_30406079	0	30406079	T	C
3	chr3_30406467	0	30406467	T	C
3	chr3_30408305	0	30408305	C	T
3	chr3_30408390	0	30408390	A	G
3	chr3_30411215	0	30411215	C	A
3	chr3_30420940	0	30420940	T	C
3	chr3_30424113	0	30424113	G	A
3	chr3_30425399	0	30425399	T	A
3	chr3_30426529	0	30426529	T	C
3	chr3_30444070	0	30444070	T	C
3	chr3_30446238	0	30446238	C	T
3	chr3_30449563	0	30449563	T	G
3	chr3_30450439	0	30450439	G	C
3	chr3_30452198	0	30452198	G	T
3	chr3_30453823	0	30453823	G	A
3	chr3_30457837	0	30457837	T	C
3	chr3_30462478	0	30462478	A	G
3	chr3_30462692	0	30462692	G	A
3	chr3_30466536	0	30466536	T	G
3	chr3_30466598	0	30466598	G	T
3	chr3_30470208	0	30470208	G	A
3	chr3_30473063	0	30473063	T	G
3	chr3_30473124	0	30473124	A	G
3	chr3_30476882	0	30476882	G	A
3	chr3_30477019	0	30477019	C	T
3	chr3_30479094	0	30479094	G	C
3	chr3_30480742	0	30480742	A	G
3	chr3_30481554	0	30481554	C	T
3	chr3_30482755	0	30482755	C	T
3	chr3_30490011	0	30490011	G	A
3	chr3_30490144	0	30490144	C	T
3	chr3_30503161	0	30503161	T	C
3	chr3_30510607	0	30510607	C	A
3	chr3_30517245	0	30517245	C	T
3	chr3_30523417	0	30523417	T	C
3	chr3_30528215	0	30528215	C	T
3	chr3_30533969	0	30533969	A	T
3	chr3_30535426	0	30535426	C	T
3	chr3_30535969	0	30535969	T	C
3	chr3_30539466	0	30539466	G	C
3	chr3_30543024	0	30543024	C	A
3	chr3_30547943	0	30547943	G	A
3	chr3_30551503	0	30551503	T	C
3	chr3_30551934	0	30551934	C	T
3	chr3_30557544	0	30557544	T	C
3	chr3_30560879	0	30560879	C	T
3	chr3_30563845	0	30563845	G	A
3	chr3_30565011	0	30565011	G	A
3	chr3_30567993	0	30567993	G	A
3	chr3_30571424	0	30571424	T	C
3	chr3_30571566	0	30571566	A	T
3	chr3_30572279	0	30572279	C	G
3	chr3_30572694	0	30572694	C	T
3	chr3_30572974	0	30572974	A	G
3	chr3_30577243	0	30577243	G	C
3	chr3_30583962	0	30583962	A	C
3	chr3_30584180	0	30584180	G	A
3	chr3_30590524	0	30590524	A	C
3	chr3_30592567	0	30592567	T	C
3	chr3_30595134	0	30595134	T	C
3	chr3_30595668	0	30595668	T	C
3	chr3_30596496	0	30596496	T	C
3	chr3_30598993	0	30598993	C	T
3	chr3_30600794	0	30600794	A	C
3	chr3_30608268	0	30608268	C	A
3	chr3_30608868	0	30608868	C	T
3	chr3_30609915	0	30609915	T	C
3	chr3_30610180	0	30610180	C	A
3	chr3_30613903	0	30613903	C	T
3	chr3_30616295	0	30616295	T	C
3	chr3_30618226	0	30618226	C	G
3	chr3_30618345	0	30618345	C	A
3	chr3_30618693	0	30618693	A	G
3	chr3_30618942	0	30618942	C	T
3	chr3_30621321	0	30621321	T	C
3	chr3_30621808	0	30621808	T	G
3	chr3_30629946	0	30629946	C	T
3	chr3_30631950	0	30631950	A	G
3	chr3_30640270	0	30640270	G	A
3	chr3_30644404	0	30644404	T	C
3	chr3_30644957	0	30644957	T	G
3	chr3_30646523	0	30646523	A	G
3	chr3_30650608	0	30650608	T	C
3	chr3_30653167	0	30653167	G	A
3	chr3_30655163	0	30655163	G	A
3	chr3_30657296	0	30657296	A	T
3	chr3_30657411	0	30657411	C	T
3	chr3_30658345	0	30658345	A	T
3	chr3_30664879	0	30664879	A	G
3	chr3_30667817	0	30667817	A	T
3	chr3_30668951	0	30668951	T	C
3	chr3_30673903	0	30673903	G	A
3	chr3_30676912	0	30676912	C	A
3	chr3_30681459	0	30681459	C	T
3	chr3_30682928	0	30682928	A	G
3	chr3_30687133	0	30687133	A	G
3	chr3_30690556	0	30690556	T	G
3	chr3_30690778	0	30690778	G	A
3	chr3_30691826	0	30691826	A	G
3	chr3_30692364	0	30692364	G	C
3	chr3_30692597	0	30692597	T	G
3	chr3_30697583	0	30697583	C	T
3	chr3_30703610	0	30703610	G	A
3	chr3_30705729	0	30705729	C	A
3	chr3_30716644	0	30716644	A	G
3	chr3_30723192	0	30723192	G	A
3	chr3_30724453	0	30724453	G	A
3	chr3_30726996	0	30726996	A	G
3	chr3_30729218	0	30729218	A	C
3	chr3_30731550	0	30731550	A	C
3	chr3_30739199	0	30739199	T	G
3	chr3_30742532	0	30742532	A	G
3	chr3_30743479	0	30743479	T	G
3	chr3_30749043	0	30749043	G	A
3	chr3_30753628	0	30753628	T	C
3	chr3_30759368	0	30759368	A	G
3	chr3_30765201	0	30765201	A	G
3	chr3_30771372	0	30771372	G	A
3	chr3_30772914	0	30772914	C	T
3	chr3_30777738	0	30777738	T	G
3	chr3_30785264	0	30785264	G	T
3	chr3_30788408	0	30788408	T	C
3	chr3_30789663	0	30789663	G	A
3	chr3_30792062	0	30792062	A	G
3	chr3_30793013	0	30793013	A	G
3	chr3_30794277	0	30794277	C	A
3	chr3_30795623	0	30795623	C	A
3	chr3_30807541	0	30807541	C	T
3	chr3_30811295	0	30811295	T	A
3	chr3_30814021	0	30814021	T	C
3	chr3_30814835	0	30814835	A	G
3	chr3_30816427	0	30816427	A	G
3	chr3_30826707	0	30826707	G	A
3	chr3_30828235	0	30828235	T	A
3	chr3_30833951	0	30833951	A	G
3	chr3_30837742	0	30837742	T	C
3	chr3_30842617	0	30842617	T	C
3	chr3_30848088	0	30848088	T	C
3	chr3_30850556	0	30850556	A	T
3	chr3_30854189	0	30854189	T	G
3	chr3_30855503	0	30855503	T	C
3	chr3_30861593	0	30861593	T	C
3	chr3_30862934	0	30862934	T	G
3	chr3_30866262	0	30866262	C	T
3	chr3_30867094	0	30867094	A	G
3	chr3_30869157	0	30869157	G	A
3	chr3_30870777	0	30870777	A	G
3	chr3_30872325	0	30872325	G	A
3	chr3_30874823	0	30874823	C	T
3	chr3_30875737	0	30875737	T	G
3	chr3_30876910	0	30876910	T	A
3	chr3_30881111	0	30881111	C	T
3	chr3_30881245	0	30881245	A	C
3	chr3_30888243	0	30888243	G	A
3	chr3_30888869	0	30888869	A	G
3	chr3_30890746	0	30890746	G	C
3	chr3_30897149	0	30897149	A	G
3	chr3_30899103	0	30899103	A	G
3	chr3_30899342	0	30899342	T	C
3	chr3_30900399	0	30900399	A	G
3	chr3_30903395	0	30903395	A	G
3	chr3_30917132	0	30917132	G	A
3	chr3_30918234	0	30918234	T	G
3	chr3_30919053	0	30919053	T	C
3	chr3_30922582	0	30922582	A	G
3	chr3_30923537	0	30923537	C	T
3	chr3_30923904	0	30923904	C	T
3	chr3_30924975	0	30924975	A	G
3	chr3_30928868	0	30928868	C	G
3	chr3_30937310	0	30937310	T	A
3	chr3_30937823	0	30937823	C	G
3	chr3_30940716	0	30940716	T	C
3	chr3_30953906	0	30953906	A	G
3	chr3_30953949	0	30953949	G	A
3	chr3_30954049	0	30954049	G	C
3	chr3_30957356	0	30957356	A	G
3	chr3_30969755	0	30969755	C	T
3	chr3_30970882	0	30970882	A	G
3	chr3_30972198	0	30972198	A	G
3	chr3_30972820	0	30972820	T	C
3	chr3_30976812	0	30976812	G	C
3	chr3_30981129	0	30981129	A	G
3	chr3_30987243	0	30987243	T	C
3	chr3_30999762	0	30999762	G	A
3	chr3_31004513	0	31004513	C	G
3	chr3_31004985	0	31004985	G	A
3	chr3_31005182	0	31005182	A	G
3	chr3_31005807	0	31005807	G	C
3	chr3_31007474	0	31007474	G	A
3	chr3_31012717	0	31012717	C	T
3	chr3_31015204	0	31015204	G	A
3	chr3_31016751	0	31016751	T	C
3	chr3_31018864	0	31018864	C	T
3	chr3_31027509	0	31027509	C	T
3	chr3_31030657	0	31030657	A	G
3	chr3_31035286	0	31035286	C	T
3	chr3_31042455	0	31042455	A	G
3	chr3_31045817	0	31045817	T	G
3	chr3_31052890	0	31052890	A	G
3	chr3_31054333	0	31054333	T	G
3	chr3_31054610	0	31054610	C	T
3	chr3_31054940	0	31054940	C	A
3	chr3_31065311	0	31065311	A	G
3	chr3_31065342	0	31065342	A	G
3	chr3_31065406	0	31065406	T	C
3	chr3_31065452	0	31065452	T	C
3	chr3_31068623	0	31068623	C	T
3	chr3_31070843	0	31070843	T	C
3	chr3_31072864	0	31072864	T	G
3	chr3_31073073	0	31073073	C	T
3	chr3_31073087	0	31073087	G	A
3	chr3_31074626	0	31074626	C	G
3	chr3_31079572	0	31079572	C	T
3	chr3_31079658	0	31079658	G	C
3	chr3_31080845	0	31080845	T	A
3	chr3_31081283	0	31081283	C	A
3	chr3_31081399	0	31081399	T	C
3	chr3_31103520	0	31103520	A	G
3	chr3_31103905	0	31103905	C	T
3	chr3_31111245	0	31111245	A	G
3	chr3_31113748	0	31113748	C	T
3	chr3_31118107	0	31118107	A	G
3	chr3_31127754	0	31127754	T	C
3	chr3_31131108	0	31131108	G	A
3	chr3_31133520	0	31133520	G	A
3	chr3_31136507	0	31136507	A	C
3	chr3_31139691	0	31139691	C	T
3	chr3_31140681	0	31140681	G	A
3	chr3_31142975	0	31142975	C	T
3	chr3_31143170	0	31143170	T	C
3	chr3_31150645	0	31150645	A	G
3	chr3_31168424	0	31168424	T	A
3	chr3_31171381	0	31171381	A	G
3	chr3_31173138	0	31173138	T	C
3	chr3_31173684	0	31173684	G	T
3	chr3_31175919	0	31175919	G	C
3	chr3_31180657	0	31180657	A	G
3	chr3_31182987	0	31182987	A	G
3	chr3_31185330	0	31185330	G	A
3	chr3_31198058	0	31198058	A	G
3	chr3_31207109	0	31207109	G	A
3	chr3_31209828	0	31209828	C	T
3	chr3_31210247	0	31210247	T	G
3	chr3_31223455	0	31223455	C	T
3	chr3_31225732	0	31225732	C	T
3	chr3_31226063	0	31226063	G	A
3	chr3_31228086	0	31228086	A	G
3	chr3_31234483	0	31234483	A	C
3	chr3_31240278	0	31240278	T	C
3	chr3_31240667	0	31240667	G	C
3	chr3_31245348	0	31245348	C	G
3	chr3_31248758	0	31248758	A	G
3	chr3_31250054	0	31250054	A	G
3	chr3_31251226	0	31251226	G	A
3	chr3_31256606	0	31256606	A	G
3	chr3_31261620	0	31261620	T	C
3	chr3_31262599	0	31262599	G	T
3	chr3_31266889	0	31266889	A	C
3	chr3_31269997	0	31269997	C	T
3	chr3_31272444	0	31272444	C	T
3	chr3_31274217	0	31274217	T	G
3	chr3_31275729	0	31275729	A	G
3	chr3_31276247	0	31276247	G	C
3	chr3_31280634	0	31280634	T	C
3	chr3_31287117	0	31287117	C	G
3	chr3_31294608	0	31294608	A	G
3	chr3_31295707	0	31295707	A	G
3	chr3_31310441	0	31310441	T	G
3	chr3_31311287	0	31311287	T	C
3	chr3_31311720	0	31311720	T	C
3	chr3_31312427	0	31312427	G	C
3	chr3_31316776	0	31316776	G	C
3	chr3_31320771	0	31320771	A	G
3	chr3_31323135	0	31323135	C	A
3	chr3_31327061	0	31327061	A	G
3	chr3_31332564	0	31332564	G	A
3	chr3_31338521	0	31338521	A	G
3	chr3_31341990	0	31341990	C	G
3	chr3_31343525	0	31343525	A	G
3	chr3_31344038	0	31344038	T	C
3	chr3_31347094	0	31347094	A	T
3	chr3_31350307	0	31350307	C	T
3	chr3_31351267	0	31351267	C	T
3	chr3_31353016	0	31353016	A	G
3	chr3_31365924	0	31365924	A	C
3	chr3_31370174	0	31370174	C	G
3	chr3_31373124	0	31373124	C	T
3	chr3_31374156	0	31374156	G	A
3	chr3_31376834	0	31376834	G	A
3	chr3_31378204	0	31378204	G	A
3	chr3_31378910	0	31378910	C	A
3	chr3_31380256	0	31380256	C	T
3	chr3_31391814	0	31391814	C	T
3	chr3_31395215	0	31395215	A	G
3	chr3_31399839	0	31399839	A	T
3	chr3_31407491	0	31407491	T	C
3	chr3_31408478	0	31408478	T	A
3	chr3_31412959	0	31412959	T	C
3	chr3_31415438	0	31415438	G	A
3	chr3_31415691	0	31415691	A	G
3	chr3_31416419	0	31416419	A	G
3	chr3_31426663	0	31426663	T	A
3	chr3_31428854	0	31428854	C	G
3	chr3_31430570	0	31430570	T	C
3	chr3_31437808	0	31437808	T	C
3	chr3_31440708	0	31440708	T	C
3	chr3_31442887	0	31442887	A	G
3	chr3_31449701	0	31449701	C	T
3	chr3_31462197	0	31462197	A	G
3	chr3_31462237	0	31462237	C	G
3	chr3_31462630	0	31462630	C	T
3	chr3_31464938	0	31464938	A	G
3	chr3_31474241	0	31474241	G	C
3	chr3_31486917	0	31486917	A	G
3	chr3_31487626	0	31487626	T	C
3	chr3_31489631	0	31489631	C	G
3	chr3_31495147	0	31495147	C	G
3	chr3_31497406	0	31497406	T	C
3	chr3_31503455	0	31503455	G	C
3	chr3_31506958	0	31506958	C	T
3	chr3_31508517	0	31508517	A	T
3	chr3_31510725	0	31510725	A	C
3	chr3_31511106	0	31511106	A	G
3	chr3_31512276	0	31512276	T	C
3	chr3_31515143	0	31515143	T	C
3	chr3_31532970	0	31532970	A	G
3	chr3_31533197	0	31533197	G	A
3	chr3_31534246	0	31534246	T	C
3	chr3_31534970	0	31534970	G	C
3	chr3_31535395	0	31535395	A	G
3	chr3_31542134	0	31542134	A	G
3	chr3_31544129	0	31544129	T	G
3	chr3_31545229	0	31545229	G	T
3	chr3_31546095	0	31546095	C	T
3	chr3_31547514	0	31547514	C	G
3	chr3_31549674	0	31549674	C	T
3	chr3_31561734	0	31561734	T	C
3	chr3_31565493	0	31565493	A	G
3	chr3_31582123	0	31582123	A	G
3	chr3_31588132	0	31588132	G	A
3	chr3_31593180	0	31593180	G	T
3	chr3_31610392	0	31610392	C	T
3	chr3_31610517	0	31610517	T	C
3	chr3_31612430	0	31612430	A	G
3	chr3_31613035	0	31613035	C	T
3	chr3_31620631	0	31620631	G	T
3	chr3_31629352	0	31629352	G	A
3	chr3_31633238	0	31633238	A	T
3	chr3_31633437	0	31633437	A	G
3	chr3_31638658	0	31638658	G	C
3	chr3_31642406	0	31642406	C	T
3	chr3_31646869	0	31646869	T	C
3	chr3_31651791	0	31651791	T	C
3	chr3_31652603	0	31652603	G	A
3	chr3_31654129	0	31654129	C	G
3	chr3_31657750	0	31657750	T	C
3	chr3_31666436	0	31666436	C	T
3	chr3_31671299	0	31671299	A	G
3	chr3_31671528	0	31671528	A	G
3	chr3_31673431	0	31673431	A	G
3	chr3_31676629	0	31676629	C	G
3	chr3_31684437	0	31684437	A	G
3	chr3_31686394	0	31686394	C	A
3	chr3_31693838	0	31693838	C	A
3	chr3_31694282	0	31694282	C	T
3	chr3_31695182	0	31695182	T	C
3	chr3_31696771	0	31696771	C	G
3	chr3_31696788	0	31696788	A	G
3	chr3_31699070	0	31699070	A	G
3	chr3_31703896	0	31703896	A	G
3	chr3_31707071	0	31707071	T	C
3	chr3_31708243	0	31708243	C	A
3	chr3_31708802	0	31708802	A	G
3	chr3_31714888	0	31714888	C	T
3	chr3_31725777	0	31725777	G	T
3	chr3_31736879	0	31736879	A	C
3	chr3_31739354	0	31739354	A	G
3	chr3_31741697	0	31741697	T	G
3	chr3_31746203	0	31746203	T	C
3	chr3_31753253	0	31753253	G	A
3	chr3_31758801	0	31758801	A	G
3	chr3_31758966	0	31758966	A	C
3	chr3_31759607	0	31759607	G	A
3	chr3_31761484	0	31761484	G	A
3	chr3_31762480	0	31762480	T	C
3	chr3_31766723	0	31766723	A	G
3	chr3_31768409	0	31768409	A	C
3	chr3_31769219	0	31769219	A	G
3	chr3_31774842	0	31774842	T	C
3	chr3_31782075	0	31782075	T	C
3	chr3_31787426	0	31787426	A	G
3	chr3_31793618	0	31793618	T	C
3	chr3_31800799	0	31800799	T	G
3	chr3_31807278	0	31807278	A	G
3	chr3_31819705	0	31819705	C	T
3	chr3_31820626	0	31820626	G	A
3	chr3_31820962	0	31820962	T	C
3	chr3_31822860	0	31822860	T	C
3	chr3_31823155	0	31823155	T	C
3	chr3_31826455	0	31826455	A	G
3	chr3_31828389	0	31828389	A	T
3	chr3_31828912	0	31828912	C	G
3	chr3_31836198	0	31836198	A	G
3	chr3_31849319	0	31849319	A	G
3	chr3_31851282	0	31851282	A	G
3	chr3_31857048	0	31857048	T	C
3	chr3_31862218	0	31862218	T	C
3	chr3_31863493	0	31863493	A	G
3	chr3_31870131	0	31870131	C	T
3	chr3_31875418	0	31875418	A	C
3	chr3_31879930	0	31879930	G	C
3	chr3_31879963	0	31879963	G	A
3	chr3_31882565	0	31882565	T	G
3	chr3_31884027	0	31884027	G	A
3	chr3_31884124	0	31884124	C	T
3	chr3_31898759	0	31898759	G	T
3	chr3_31903299	0	31903299	G	A
3	chr3_31909237	0	31909237	G	C
3	chr3_31910099	0	31910099	T	C
3	chr3_31912501	0	31912501	A	G
3	chr3_31915710	0	31915710	G	A
3	chr3_31923280	0	31923280	T	C
3	chr3_31931375	0	31931375	G	T
3	chr3_31936421	0	31936421	G	A
3	chr3_31936600	0	31936600	G	A
3	chr3_31938007	0	31938007	T	C
3	chr3_31948144	0	31948144	A	G
3	chr3_31950904	0	31950904	A	G
3	chr3_31957812	0	31957812	A	G
3	chr3_31959518	0	31959518	G	A
3	chr3_31962593	0	31962593	G	A
3	chr3_31962977	0	31962977	A	G
3	chr3_31964397	0	31964397	C	T
3	chr3_31970409	0	31970409	G	A
3	chr3_31971250	0	31971250	A	G
3	chr3_31975114	0	31975114	G	T
3	chr3_31984085	0	31984085	T	G
3	chr3_31991135	0	31991135	G	A
3	chr3_31998912	0	31998912	A	G
3	chr3_32003286	0	32003286	T	C
3	chr3_32005847	0	32005847	C	G
3	chr3_32011643	0	32011643	A	G
3	chr3_32012109	0	32012109	G	C
3	chr3_32012844	0	32012844	G	C
3	chr3_32016027	0	32016027	G	A
3	chr3_32022400	0	32022400	T	C
3	chr3_32028054	0	32028054	A	G
3	chr3_32036911	0	32036911	A	G
3	chr3_32038049	0	32038049	G	A
3	chr3_32043961	0	32043961	A	G
3	chr3_32049024	0	32049024	C	G
3	chr3_32049709	0	32049709	T	C
3	chr3_32057997	0	32057997	A	G
3	chr3_32059401	0	32059401	T	C
3	chr3_32077555	0	32077555	G	A
3	chr3_32081095	0	32081095	T	C
3	chr3_32084636	0	32084636	A	G
3	chr3_32088567	0	32088567	G	A
3	chr3_32094152	0	32094152	C	G
3	chr3_32098536	0	32098536	G	C
3	chr3_32101637	0	32101637	A	G
3	chr3_32109507	0	32109507	T	C
3	chr3_32109742	0	32109742	A	G
3	chr3_32117598	0	32117598	T	C
3	chr3_32117737	0	32117737	A	G
3	chr3_32126939	0	32126939	C	T
3	chr3_32132332	0	32132332	T	C
3	chr3_32132422	0	32132422	T	C
3	chr3_32133034	0	32133034	C	T
3	chr3_32134268	0	32134268	C	G
3	chr3_32146450	0	32146450	T	C
3	chr3_32151556	0	32151556	T	C
3	chr3_32152482	0	32152482	T	C
3	chr3_32162944	0	32162944	T	C
3	chr3_32163724	0	32163724	A	C
3	chr3_32170399	0	32170399	T	C
3	chr3_32172438	0	32172438	A	G
3	chr3_32180446	0	32180446	A	C
3	chr3_32181388	0	32181388	T	C
3	chr3_32181533	0	32181533	G	A
3	chr3_32183877	0	32183877	G	A
3	chr3_32185575	0	32185575	A	G
3	chr3_32189965	0	32189965	T	C
3	chr3_32192982	0	32192982	G	T
3	chr3_32203466	0	32203466	A	G
3	chr3_32203653	0	32203653	G	A
3	chr3_32204746	0	32204746	G	A
3	chr3_32208656	0	32208656	T	C
3	chr3_32217652	0	32217652	T	C
3	chr3_32218601	0	32218601	C	A
3	chr3_32232115	0	32232115	A	G
3	chr3_32234318	0	32234318	T	C
3	chr3_32238013	0	32238013	T	A
3	chr3_32246816	0	32246816	A	G
3	chr3_32252135	0	32252135	T	G
3	chr3_32254410	0	32254410	A	G
3	chr3_32254413	0	32254413	A	G
3	chr3_32256396	0	32256396	A	G
3	chr3_32266788	0	32266788	G	T
3	chr3_32267141	0	32267141	A	G
3	chr3_32268514	0	32268514	A	G
3	chr3_32270256	0	32270256	T	G
3	chr3_32280416	0	32280416	A	G
3	chr3_32280813	0	32280813	G	A
3	chr3_32281638	0	32281638	T	C
3	chr3_32281746	0	32281746	T	A
3	chr3_32283480	0	32283480	T	C
3	chr3_32284258	0	32284258	T	C
3	chr3_32289018	0	32289018	A	G
3	chr3_32297495	0	32297495	A	G
3	chr3_32304205	0	32304205	T	C
3	chr3_32308349	0	32308349	C	G
3	chr3_32313221	0	32313221	A	G
3	chr3_32318103	0	32318103	T	C
3	chr3_32326112	0	32326112	C	G
3	chr3_32337945	0	32337945	A	C
3	chr3_32349150	0	32349150	C	T
3	chr3_32364956	0	32364956	A	C
3	chr3_32370213	0	32370213	C	T
3	chr3_32371188	0	32371188	T	C
3	chr3_32387027	0	32387027	T	C
3	chr3_32388822	0	32388822	A	G
3	chr3_32398468	0	32398468	C	T
3	chr3_32398765	0	32398765	T	A
3	chr3_32400314	0	32400314	T	C
3	chr3_32406613	0	32406613	G	A
3	chr3_32407016	0	32407016	A	G
3	chr3_32407927	0	32407927	A	T
3	chr3_32408544	0	32408544	G	A
3	chr3_32409628	0	32409628	A	T
3	chr3_32410741	0	32410741	A	G
3	chr3_32413851	0	32413851	G	C
3	chr3_32423845	0	32423845	G	A
3	chr3_32428519	0	32428519	A	G
3	chr3_32431976	0	32431976	A	G
3	chr3_32435837	0	32435837	T	C
3	chr3_32456727	0	32456727	A	G
3	chr3_32459452	0	32459452	C	T
3	chr3_32467332	0	32467332	G	T
3	chr3_32471921	0	32471921	T	C
3	chr3_32472168	0	32472168	T	G
3	chr3_32475478	0	32475478	C	T
3	chr3_32479049	0	32479049	C	A
3	chr3_32479827	0	32479827	A	G
3	chr3_32485601	0	32485601	T	C
3	chr3_32491123	0	32491123	A	G
3	chr3_32495320	0	32495320	C	T
3	chr3_32498800	0	32498800	A	G
3	chr3_32507928	0	32507928	T	G
3	chr3_32514446	0	32514446	T	G
3	chr3_32519428	0	32519428	T	C
3	chr3_32519857	0	32519857	A	C
3	chr3_32524354	0	32524354	T	C
3	chr3_32527958	0	32527958	A	C
3	chr3_32529440	0	32529440	T	C
3	chr3_32531255	0	32531255	A	G
3	chr3_32532274	0	32532274	T	C
3	chr3_32546167	0	32546167	G	A
3	chr3_32546759	0	32546759	T	C
3	chr3_32550540	0	32550540	T	C
3	chr3_32551435	0	32551435	A	G
3	chr3_32551475	0	32551475	T	C
3	chr3_32551572	0	32551572	C	A
3	chr3_32553455	0	32553455	T	C
3	chr3_32580867	0	32580867	A	G
3	chr3_32591430	0	32591430	G	A
3	chr3_32597986	0	32597986	T	C
3	chr3_32608187	0	32608187	C	T
3	chr3_32615002	0	32615002	A	C
3	chr3_32616591	0	32616591	T	C
3	chr3_32616630	0	32616630	C	G
3	chr3_32626388	0	32626388	A	G
3	chr3_32641377	0	32641377	C	T
3	chr3_32641382	0	32641382	A	G
3	chr3_32641399	0	32641399	G	A
3	chr3_32645705	0	32645705	A	G
3	chr3_32645876	0	32645876	G	C
3	chr3_32648270	0	32648270	A	G
3	chr3_32652128	0	32652128	G	T
3	chr3_32652717	0	32652717	T	C
3	chr3_32653003	0	32653003	T	C
3	chr3_32655777	0	32655777	T	C
3	chr3_32659733	0	32659733	C	G
3	chr3_32661185	0	32661185	G	A
3	chr3_32661471	0	32661471	A	G
3	chr3_32665925	0	32665925	A	G
3	chr3_32670604	0	32670604	T	C
3	chr3_32671641	0	32671641	T	C
3	chr3_32673215	0	32673215	T	C
3	chr3_32673752	0	32673752	T	C
3	chr3_32674432	0	32674432	A	G
3	chr3_32675600	0	32675600	T	C
3	chr3_32682989	0	32682989	C	A
3	chr3_32684494	0	32684494	T	C
3	chr3_32687403	0	32687403	A	G
3	chr3_32691551	0	32691551	T	G
3	chr3_32692484	0	32692484	A	G
3	chr3_32711447	0	32711447	T	C
3	chr3_32717701	0	32717701	A	G
3	chr3_32718310	0	32718310	T	C
3	chr3_32719175	0	32719175	T	C
3	chr3_32720129	0	32720129	A	G
3	chr3_32727039	0	32727039	G	A
3	chr3_32727489	0	32727489	T	C
3	chr3_32732178	0	32732178	A	G
3	chr3_32733999	0	32733999	T	C
3	chr3_32735482	0	32735482	G	T
3	chr3_32735681	0	32735681	C	G
3	chr3_32739876	0	32739876	A	G
3	chr3_32740407	0	32740407	C	A
3	chr3_32742055	0	32742055	A	T
3	chr3_32742194	0	32742194	T	C
3	chr3_32743894	0	32743894	A	G
3	chr3_32746212	0	32746212	A	G
3	chr3_32754646	0	32754646	G	A
3	chr3_32757030	0	32757030	T	C
3	chr3_32758019	0	32758019	T	C
3	chr3_32761486	0	32761486	A	G
3	chr3_32764186	0	32764186	T	C
3	chr3_32769544	0	32769544	C	G
3	chr3_32772930	0	32772930	C	T
3	chr3_32785941	0	32785941	G	T
3	chr3_32788702	0	32788702	T	C
3	chr3_32792648	0	32792648	G	A
3	chr3_32793380	0	32793380	G	A
3	chr3_32800362	0	32800362	T	G
3	chr3_32805780	0	32805780	T	G
3	chr3_32809706	0	32809706	T	C
3	chr3_32812186	0	32812186	A	T
3	chr3_32814806	0	32814806	T	C
3	chr3_32816486	0	32816486	T	G
3	chr3_32819285	0	32819285	T	C
3	chr3_32821933	0	32821933	G	A
3	chr3_32824924	0	32824924	C	T
3	chr3_32826021	0	32826021	C	T
3	chr3_32830990	0	32830990	G	A
3	chr3_32833010	0	32833010	T	C
3	chr3_32833040	0	32833040	A	G
3	chr3_32833227	0	32833227	C	T
3	chr3_32841137	0	32841137	C	T
3	chr3_32844554	0	32844554	T	G
3	chr3_32851871	0	32851871	A	C
3	chr3_32855128	0	32855128	C	T
3	chr3_32856397	0	32856397	T	C
3	chr3_32856923	0	32856923	G	A
3	chr3_32866242	0	32866242	C	G
3	chr3_32866831	0	32866831	C	G
3	chr3_32867333	0	32867333	G	A
3	chr3_32868353	0	32868353	T	C
3	chr3_32870018	0	32870018	A	G
3	chr3_32870518	0	32870518	T	C
3	chr3_32884683	0	32884683	T	C
3	chr3_32885402	0	32885402	A	G
3	chr3_32887026	0	32887026	T	G
3	chr3_32892572	0	32892572	T	C
3	chr3_32894110	0	32894110	T	C
3	chr3_32899189	0	32899189	T	C
3	chr3_32901411	0	32901411	T	C
3	chr3_32901528	0	32901528	T	C
3	chr3_32909691	0	32909691	A	G
3	chr3_32910530	0	32910530	T	G
3	chr3_32914953	0	32914953	A	T
3	chr3_32915459	0	32915459	G	C
3	chr3_32930437	0	32930437	T	C
3	chr3_32931892	0	32931892	A	C
3	chr3_32946143	0	32946143	T	C
3	chr3_32947721	0	32947721	A	G
3	chr3_32949681	0	32949681	A	G
3	chr3_32958933	0	32958933	C	T
3	chr3_32964757	0	32964757	A	G
3	chr3_32966327	0	32966327	G	C
3	chr3_32978048	0	32978048	G	A
3	chr3_32979785	0	32979785	T	C
3	chr3_32984427	0	32984427	A	G
3	chr3_32986917	0	32986917	T	G
3	chr3_32988649	0	32988649	T	C
3	chr3_32988897	0	32988897	G	A
3	chr3_32995349	0	32995349	G	A
3	chr3_32995603	0	32995603	A	C
3	chr3_32999811	0	32999811	T	C
3	chr3_33001440	0	33001440	A	G
3	chr3_33002664	0	33002664	T	G
3	chr3_33005209	0	33005209	G	C
3	chr3_33005876	0	33005876	T	G
3	chr3_33010355	0	33010355	G	T
3	chr3_33011304	0	33011304	T	C
3	chr3_33013005	0	33013005	C	G
3	chr3_33015692	0	33015692	G	T
3	chr3_33015745	0	33015745	G	A
3	chr3_33024010	0	33024010	C	T
3	chr3_33027807	0	33027807	A	G
3	chr3_33033361	0	33033361	C	T
3	chr3_33036048	0	33036048	A	C
3	chr3_33036281	0	33036281	T	C
3	chr3_33037971	0	33037971	T	C
3	chr3_33045731	0	33045731	T	C
3	chr3_33055849	0	33055849	A	G
3	chr3_33055906	0	33055906	G	A
3	chr3_33057574	0	33057574	T	G
3	chr3_33059793	0	33059793	C	T
3	chr3_33065069	0	33065069	A	G
3	chr3_33065182	0	33065182	A	G
3	chr3_33072452	0	33072452	G	A
3	chr3_33072617	0	33072617	T	C
3	chr3_33072649	0	33072649	G	C
3	chr3_33073257	0	33073257	T	C
3	chr3_33074615	0	33074615	G	A
3	chr3_33077132	0	33077132	C	T
3	chr3_33085595	0	33085595	A	C
3	chr3_33085640	0	33085640	T	C
3	chr3_33090696	0	33090696	T	C
3	chr3_33097837	0	33097837	G	A
3	chr3_33100494	0	33100494	T	C
3	chr3_33107068	0	33107068	G	A
3	chr3_33107169	0	33107169	T	C
3	chr3_33111832	0	33111832	T	C
3	chr3_33112723	0	33112723	T	C
3	chr3_33123230	0	33123230	G	C
3	chr3_33123806	0	33123806	T	C
3	chr3_33124945	0	33124945	T	C
3	chr3_33125955	0	33125955	T	C
3	chr3_33126377	0	33126377	G	C
3	chr3_33126469	0	33126469	G	A
3	chr3_33132128	0	33132128	A	G
3	chr3_33135291	0	33135291	A	G
3	chr3_33137308	0	33137308	A	G
3	chr3_33140839	0	33140839	C	T
3	chr3_33142969	0	33142969	A	G
3	chr3_33147258	0	33147258	A	G
3	chr3_33147326	0	33147326	T	A
3	chr3_33152949	0	33152949	A	G
3	chr3_33154082	0	33154082	T	C
3	chr3_33157606	0	33157606	A	G
3	chr3_33166286	0	33166286	A	G
3	chr3_33167379	0	33167379	T	G
3	chr3_33168229	0	33168229	A	G
3	chr3_33180490	0	33180490	T	C
3	chr3_33184167	0	33184167	T	C
3	chr3_33184454	0	33184454	G	A
3	chr3_33189789	0	33189789	T	C
3	chr3_33197107	0	33197107	A	G
3	chr3_33199474	0	33199474	T	C
3	chr3_33207711	0	33207711	T	C
3	chr3_33208022	0	33208022	A	G
3	chr3_33212532	0	33212532	G	A
3	chr3_33219113	0	33219113	C	A
3	chr3_33221586	0	33221586	C	A
3	chr3_33223104	0	33223104	T	C
3	chr3_33228554	0	33228554	T	G
3	chr3_33232596	0	33232596	G	A
3	chr3_33233342	0	33233342	C	A
3	chr3_33243334	0	33243334	C	T
3	chr3_33244488	0	33244488	G	A
3	chr3_33245821	0	33245821	A	G
3	chr3_33246299	0	33246299	T	C
3	chr3_33246572	0	33246572	T	C
3	chr3_33247315	0	33247315	C	T
3	chr3_33248208	0	33248208	A	C
3	chr3_33249472	0	33249472	A	G
3	chr3_33250623	0	33250623	T	C
3	chr3_33254674	0	33254674	G	A
3	chr3_33254965	0	33254965	G	T
3	chr3_33255366	0	33255366	A	G
3	chr3_33255809	0	33255809	T	C
3	chr3_33255991	0	33255991	T	C
3	chr3_33262461	0	33262461	T	A
3	chr3_33263596	0	33263596	C	T
3	chr3_33263917	0	33263917	G	A
3	chr3_33266494	0	33266494	T	C
3	chr3_33270082	0	33270082	A	G
3	chr3_33274115	0	33274115	G	A
3	chr3_33274687	0	33274687	G	A
3	chr3_33278396	0	33278396	C	A
3	chr3_33282422	0	33282422	C	A
3	chr3_33284469	0	33284469	C	G
3	chr3_33286420	0	33286420	A	G
3	chr3_33295098	0	33295098	C	T
3	chr3_33297275	0	33297275	G	T
3	chr3_33300124	0	33300124	A	G
3	chr3_33300503	0	33300503	T	C
3	chr3_33307011	0	33307011	A	G
3	chr3_33309027	0	33309027	T	C
3	chr3_33324625	0	33324625	A	G
3	chr3_33330013	0	33330013	T	C
3	chr3_33330716	0	33330716	A	G
3	chr3_33340991	0	33340991	A	G
3	chr3_33345684	0	33345684	G	C
3	chr3_33357192	0	33357192	T	C
3	chr3_33370168	0	33370168	A	G
3	chr3_33373897	0	33373897	T	C
3	chr3_33379782	0	33379782	A	G
3	chr3_33383291	0	33383291	G	A
3	chr3_33383603	0	33383603	C	T
3	chr3_33387023	0	33387023	C	T
3	chr3_33387045	0	33387045	T	A
3	chr3_33388051	0	33388051	A	T
3	chr3_33389788	0	33389788	C	T
3	chr3_33391621	0	33391621	C	T
3	chr3_33392174	0	33392174	A	G
3	chr3_33395112	0	33395112	A	G
3	chr3_33396244	0	33396244	T	C
3	chr3_33396610	0	33396610	T	C
3	chr3_33404994	0	33404994	C	T
3	chr3_33420613	0	33420613	T	C
3	chr3_33420619	0	33420619	G	A
3	chr3_33422540	0	33422540	T	C
3	chr3_33434642	0	33434642	A	G
3	chr3_33443751	0	33443751	G	A
3	chr3_33448572	0	33448572	C	T
3	chr3_33454018	0	33454018	A	C
3	chr3_33454244	0	33454244	G	A
3	chr3_33455417	0	33455417	T	C
3	chr3_33455573	0	33455573	A	T
3	chr3_33456831	0	33456831	T	G
3	chr3_33464983	0	33464983	A	G
3	chr3_33468606	0	33468606	C	T
3	chr3_33477600	0	33477600	T	A
3	chr3_33481588	0	33481588	T	C
3	chr3_33482377	0	33482377	C	T
3	chr3_33484984	0	33484984	C	T
3	chr3_33485302	0	33485302	T	C
3	chr3_33487151	0	33487151	G	A
3	chr3_33491007	0	33491007	A	G
3	chr3_33491069	0	33491069	A	C
3	chr3_33495154	0	33495154	C	T
3	chr3_33496938	0	33496938	T	C
3	chr3_33501093	0	33501093	T	C
3	chr3_33510018	0	33510018	A	T
3	chr3_33514964	0	33514964	C	T
3	chr3_33521547	0	33521547	A	G
3	chr3_33526841	0	33526841	T	C
3	chr3_33530058	0	33530058	A	C
3	chr3_33543515	0	33543515	A	G
3	chr3_33553839	0	33553839	T	C
3	chr3_33554028	0	33554028	C	T
3	chr3_33562610	0	33562610	A	C
3	chr3_33563032	0	33563032	C	G
3	chr3_33565195	0	33565195	A	T
3	chr3_33571984	0	33571984	A	C
3	chr3_33572998	0	33572998	G	C
3	chr3_33574061	0	33574061	A	G
3	chr3_33574471	0	33574471	C	T
3	chr3_33580664	0	33580664	T	C
3	chr3_33582161	0	33582161	A	G
3	chr3_33598842	0	33598842	A	G
3	chr3_33605346	0	33605346	C	G
3	chr3_33607085	0	33607085	G	C
3	chr3_33624544	0	33624544	G	C
3	chr3_33627642	0	33627642	T	C
3	chr3_33629278	0	33629278	A	G
3	chr3_33630599	0	33630599	T	C
3	chr3_33631851	0	33631851	A	C
3	chr3_33636333	0	33636333	A	T
3	chr3_33636747	0	33636747	A	G
3	chr3_33650351	0	33650351	G	A
3	chr3_33654920	0	33654920	G	A
3	chr3_33655741	0	33655741	A	G
3	chr3_33658385	0	33658385	T	C
3	chr3_33665087	0	33665087	G	T
3	chr3_33667931	0	33667931	A	G
3	chr3_33673792	0	33673792	T	C
3	chr3_33676108	0	33676108	T	C
3	chr3_33677439	0	33677439	A	G
3	chr3_33677453	0	33677453	G	C
3	chr3_33688520	0	33688520	C	T
3	chr3_33688711	0	33688711	T	C
3	chr3_33691501	0	33691501	A	G
3	chr3_33694691	0	33694691	A	G
3	chr3_33698604	0	33698604	T	C
3	chr3_33705611	0	33705611	G	A
3	chr3_33707024	0	33707024	T	C
3	chr3_33708568	0	33708568	A	G
3	chr3_33713156	0	33713156	T	C
3	chr3_33715091	0	33715091	A	G
3	chr3_33721202	0	33721202	G	C
3	chr3_33723434	0	33723434	T	C
3	chr3_33726119	0	33726119	C	G
3	chr3_33729182	0	33729182	A	G
3	chr3_33730726	0	33730726	T	C
3	chr3_33732037	0	33732037	G	C
3	chr3_33742496	0	33742496	G	A
3	chr3_33743437	0	33743437	A	G
3	chr3_33743581	0	33743581	C	G
3	chr3_33756399	0	33756399	A	G
3	chr3_33757918	0	33757918	T	C
3	chr3_33768651	0	33768651	C	T
3	chr3_33770229	0	33770229	T	C
3	chr3_33778281	0	33778281	C	G
3	chr3_33778900	0	33778900	C	A
3	chr3_33780841	0	33780841	G	A
3	chr3_33794838	0	33794838	T	C
3	chr3_33795870	0	33795870	A	G
3	chr3_33799725	0	33799725	A	C
3	chr3_33806368	0	33806368	T	C
3	chr3_33809467	0	33809467	A	G
3	chr3_33812142	0	33812142	A	G
3	chr3_33820625	0	33820625	C	T
3	chr3_33836546	0	33836546	G	C
3	chr3_33836808	0	33836808	T	C
3	chr3_33842028	0	33842028	T	C
3	chr3_33845062	0	33845062	T	C
3	chr3_33846083	0	33846083	T	C
3	chr3_33847360	0	33847360	A	G
3	chr3_33851675	0	33851675	T	C
3	chr3_33853015	0	33853015	T	A
3	chr3_33857120	0	33857120	A	G
3	chr3_33857728	0	33857728	A	C
3	chr3_33859400	0	33859400	C	T
3	chr3_33863713	0	33863713	A	C
3	chr3_33863957	0	33863957	G	T
3	chr3_33864688	0	33864688	G	A
3	chr3_33871266	0	33871266	C	T
3	chr3_33875180	0	33875180	A	G
3	chr3_33889925	0	33889925	T	C
3	chr3_33890205	0	33890205	G	A
3	chr3_33897477	0	33897477	C	T
3	chr3_33897911	0	33897911	T	C
3	chr3_33909367	0	33909367	A	G
3	chr3_33909790	0	33909790	C	G
3	chr3_33915386	0	33915386	A	G
3	chr3_33916054	0	33916054	T	C
3	chr3_33916181	0	33916181	G	A
3	chr3_33919702	0	33919702	A	G
3	chr3_33920639	0	33920639	G	A
3	chr3_33923548	0	33923548	A	G
3	chr3_33935897	0	33935897	G	A
3	chr3_33939430	0	33939430	C	G
3	chr3_33939741	0	33939741	T	C
3	chr3_33951585	0	33951585	T	C
3	chr3_33957779	0	33957779	A	G
3	chr3_33958051	0	33958051	C	T
3	chr3_33960710	0	33960710	C	G
3	chr3_33974001	0	33974001	A	G
3	chr3_33978255	0	33978255	T	A
3	chr3_33979027	0	33979027	G	A
3	chr3_33982122	0	33982122	A	G
3	chr3_33988600	0	33988600	A	T
3	chr3_34004963	0	34004963	C	T
3	chr3_34016606	0	34016606	G	A
3	chr3_34030180	0	34030180	G	C
3	chr3_34034048	0	34034048	A	T
3	chr3_34038548	0	34038548	G	C
3	chr3_34049487	0	34049487	G	A
3	chr3_34050306	0	34050306	T	C
3	chr3_34050352	0	34050352	A	G
3	chr3_34055736	0	34055736	T	C
3	chr3_34059784	0	34059784	T	C
3	chr3_34059927	0	34059927	G	A
3	chr3_34062319	0	34062319	T	A
3	chr3_34062873	0	34062873	G	A
3	chr3_34067731	0	34067731	G	T
3	chr3_34070742	0	34070742	A	G
3	chr3_34073142	0	34073142	T	G
3	chr3_34081002	0	34081002	T	C
3	chr3_34082690	0	34082690	A	G
3	chr3_34086146	0	34086146	A	G
3	chr3_34086349	0	34086349	G	A
3	chr3_34097434	0	34097434	A	T
3	chr3_34097765	0	34097765	T	C
3	chr3_34099298	0	34099298	G	A
3	chr3_34102466	0	34102466	C	T
3	chr3_34102640	0	34102640	A	G
3	chr3_34106089	0	34106089	C	A
3	chr3_34110543	0	34110543	C	T
3	chr3_34110901	0	34110901	A	G
3	chr3_34121705	0	34121705	A	G
3	chr3_34130501	0	34130501	A	G
3	chr3_34134812	0	34134812	C	A
3	chr3_34135395	0	34135395	T	C
3	chr3_34137148	0	34137148	C	T
3	chr3_34153448	0	34153448	G	T
3	chr3_34153838	0	34153838	C	G
3	chr3_34156509	0	34156509	A	G
3	chr3_34166233	0	34166233	T	C
3	chr3_34177842	0	34177842	C	A
3	chr3_34180695	0	34180695	T	C
3	chr3_34183738	0	34183738	G	C
3	chr3_34187809	0	34187809	C	T
3	chr3_34192275	0	34192275	G	A
3	chr3_34203074	0	34203074	G	A
3	chr3_34203572	0	34203572	A	G
3	chr3_34207298	0	34207298	T	C
3	chr3_34207689	0	34207689	G	A
3	chr3_34208056	0	34208056	A	G
3	chr3_34222397	0	34222397	T	C
3	chr3_34224240	0	34224240	G	C
3	chr3_34229272	0	34229272	G	T
3	chr3_34232458	0	34232458	A	G
3	chr3_34232871	0	34232871	C	T
3	chr3_34233203	0	34233203	T	G
3	chr3_34235387	0	34235387	T	C
3	chr3_34236353	0	34236353	A	G
3	chr3_34239229	0	34239229	T	G
3	chr3_34239264	0	34239264	A	G
3	chr3_34242254	0	34242254	T	C
3	chr3_34242663	0	34242663	C	T
3	chr3_34243503	0	34243503	T	C
3	chr3_34245919	0	34245919	T	C
3	chr3_34246800	0	34246800	G	T
3	chr3_34250195	0	34250195	A	G
3	chr3_34256016	0	34256016	C	T
3	chr3_34263384	0	34263384	C	A
3	chr3_34267524	0	34267524	T	C
3	chr3_34276997	0	34276997	T	C
3	chr3_34282559	0	34282559	A	T
3	chr3_34286326	0	34286326	T	C
3	chr3_34290759	0	34290759	C	A
3	chr3_34293903	0	34293903	T	C
3	chr3_34299741	0	34299741	G	C
3	chr3_34302917	0	34302917	A	G
3	chr3_34304585	0	34304585	C	T
3	chr3_34305319	0	34305319	G	C
3	chr3_34311113	0	34311113	T	C
3	chr3_34316238	0	34316238	A	G
3	chr3_34320758	0	34320758	A	G
3	chr3_34321026	0	34321026	C	T
3	chr3_34321359	0	34321359	A	G
3	chr3_34325466	0	34325466	G	A
3	chr3_34327032	0	34327032	A	T
3	chr3_34335277	0	34335277	A	G
3	chr3_34337798	0	34337798	A	C
3	chr3_34341223	0	34341223	T	C
3	chr3_34364203	0	34364203	G	A
3	chr3_34366120	0	34366120	G	A
3	chr3_34367394	0	34367394	G	T
3	chr3_34373766	0	34373766	A	G
3	chr3_34380563	0	34380563	T	C
3	chr3_34385209	0	34385209	A	G
3	chr3_34395988	0	34395988	T	G
3	chr3_34400999	0	34400999	T	C
3	chr3_34408258	0	34408258	G	T
3	chr3_34413923	0	34413923	T	C
3	chr3_34414968	0	34414968	T	C
3	chr3_34419112	0	34419112	G	A
3	chr3_34422082	0	34422082	C	G
3	chr3_34423550	0	34423550	T	C
3	chr3_34426282	0	34426282	T	G
3	chr3_34433351	0	34433351	C	G
3	chr3_34433757	0	34433757	A	G
3	chr3_34433823	0	34433823	A	G
3	chr3_34443218	0	34443218	T	C
3	chr3_34443580	0	34443580	C	A
3	chr3_34443953	0	34443953	G	T
3	chr3_34450310	0	34450310	T	C
3	chr3_34453826	0	34453826	T	C
3	chr3_34455331	0	34455331	C	T
3	chr3_34457843	0	34457843	T	C
3	chr3_34458035	0	34458035	T	A
3	chr3_34459642	0	34459642	A	G
3	chr3_34460100	0	34460100	T	C
3	chr3_34461649	0	34461649	A	G
3	chr3_34462994	0	34462994	G	C
3	chr3_34472095	0	34472095	C	T
3	chr3_34473314	0	34473314	T	C
3	chr3_34478726	0	34478726	A	G
3	chr3_34482741	0	34482741	A	G
3	chr3_34485884	0	34485884	T	C
3	chr3_34486743	0	34486743	A	G
3	chr3_34491171	0	34491171	G	A
3	chr3_34492995	0	34492995	T	C
3	chr3_34495309	0	34495309	A	G
3	chr3_34496837	0	34496837	T	C
3	chr3_34497469	0	34497469	A	G
3	chr3_34502443	0	34502443	A	G
3	chr3_34505282	0	34505282	C	T
3	chr3_34506821	0	34506821	T	C
3	chr3_34509509	0	34509509	T	C
3	chr3_34510280	0	34510280	G	A
3	chr3_34510497	0	34510497	G	A
3	chr3_34512062	0	34512062	A	G
3	chr3_34517234	0	34517234	T	G
3	chr3_34525714	0	34525714	A	G
3	chr3_34529963	0	34529963	T	A
3	chr3_34533307	0	34533307	G	T
3	chr3_34533782	0	34533782	C	T
3	chr3_34534403	0	34534403	G	A
3	chr3_34534668	0	34534668	G	C
3	chr3_34534746	0	34534746	C	T
3	chr3_34542387	0	34542387	A	G
3	chr3_34544150	0	34544150	G	A
3	chr3_34549823	0	34549823	A	G
3	chr3_34553091	0	34553091	G	A
3	chr3_34567079	0	34567079	T	C
3	chr3_34570028	0	34570028	C	T
3	chr3_34570433	0	34570433	C	T
3	chr3_34577691	0	34577691	A	G
3	chr3_34586320	0	34586320	C	G
3	chr3_34589506	0	34589506	G	T
3	chr3_34594461	0	34594461	C	G
3	chr3_34600103	0	34600103	T	G
3	chr3_34605121	0	34605121	G	T
3	chr3_34607826	0	34607826	T	A
3	chr3_34616694	0	34616694	G	A
3	chr3_34619225	0	34619225	C	T
3	chr3_34622806	0	34622806	A	G
3	chr3_34627089	0	34627089	G	T
3	chr3_34628459	0	34628459	G	A
3	chr3_34631837	0	34631837	A	C
3	chr3_34632969	0	34632969	T	A
3	chr3_34645670	0	34645670	T	C
3	chr3_34652826	0	34652826	T	C
3	chr3_34661673	0	34661673	G	A
3	chr3_34665513	0	34665513	G	A
3	chr3_34666223	0	34666223	A	T
3	chr3_34679125	0	34679125	A	G
3	chr3_34679466	0	34679466	T	C
3	chr3_34680343	0	34680343	T	C
3	chr3_34683769	0	34683769	G	A
3	chr3_34684210	0	34684210	A	G
3	chr3_34689956	0	34689956	A	G
3	chr3_34699695	0	34699695	A	G
3	chr3_34702747	0	34702747	T	C
3	chr3_34704395	0	34704395	T	A
3	chr3_34706103	0	34706103	T	C
3	chr3_34716114	0	34716114	A	G
3	chr3_34717593	0	34717593	T	G
3	chr3_34719298	0	34719298	G	A
3	chr3_34741156	0	34741156	A	G
3	chr3_34752181	0	34752181	G	A
3	chr3_34754035	0	34754035	G	A
3	chr3_34755241	0	34755241	G	T
3	chr3_34762337	0	34762337	A	G
3	chr3_34765007	0	34765007	C	T
3	chr3_34767356	0	34767356	T	C
3	chr3_34767734	0	34767734	G	T
3	chr3_34768807	0	34768807	T	C
3	chr3_34769234	0	34769234	A	G
3	chr3_34777338	0	34777338	G	A
3	chr3_34781388	0	34781388	T	C
3	chr3_34784689	0	34784689	T	C
3	chr3_34785628	0	34785628	C	T
3	chr3_34786038	0	34786038	A	G
3	chr3_34789055	0	34789055	C	T
3	chr3_34791140	0	34791140	A	G
3	chr3_34792365	0	34792365	T	A
3	chr3_34797024	0	34797024	C	A
3	chr3_34802246	0	34802246	T	C
3	chr3_34810529	0	34810529	T	C
3	chr3_34812190	0	34812190	T	C
3	chr3_34818634	0	34818634	T	G
3	chr3_34821577	0	34821577	C	T
3	chr3_34821985	0	34821985	C	T
3	chr3_34823002	0	34823002	C	G
3	chr3_34824472	0	34824472	T	C
3	chr3_34837024	0	34837024	G	A
3	chr3_34837087	0	34837087	C	A
3	chr3_34839541	0	34839541	C	T
3	chr3_34839652	0	34839652	T	C
3	chr3_34839689	0	34839689	G	A
3	chr3_34842390	0	34842390	A	G
3	chr3_34848606	0	34848606	A	G
3	chr3_34851555	0	34851555	C	T
3	chr3_34851736	0	34851736	T	C
3	chr3_34855204	0	34855204	T	C
3	chr3_34858962	0	34858962	C	T
3	chr3_34884091	0	34884091	A	G
3	chr3_34884158	0	34884158	A	G
3	chr3_34885310	0	34885310	T	C
3	chr3_34887329	0	34887329	T	C
3	chr3_34895610	0	34895610	G	C
3	chr3_35062715	0	35062715	A	G
3	chr3_35062885	0	35062885	T	C
3	chr3_35064021	0	35064021	A	G
3	chr3_35066699	0	35066699	T	C
3	chr3_35066901	0	35066901	A	G
3	chr3_35069772	0	35069772	G	C
3	chr3_35074855	0	35074855	A	G
3	chr3_35081657	0	35081657	A	G
3	chr3_35081690	0	35081690	T	C
3	chr3_35082757	0	35082757	T	G
3	chr3_35091372	0	35091372	A	C
3	chr3_35097561	0	35097561	G	A
3	chr3_35100742	0	35100742	A	G
3	chr3_35113123	0	35113123	C	T
3	chr3_35113304	0	35113304	C	T
3	chr3_35113605	0	35113605	T	A
3	chr3_35116068	0	35116068	T	A
3	chr3_35117306	0	35117306	A	G
3	chr3_35117348	0	35117348	C	T
3	chr3_35123119	0	35123119	A	G
3	chr3_35123623	0	35123623	T	C
3	chr3_35124260	0	35124260	T	C
3	chr3_35134473	0	35134473	A	G
3	chr3_35135407	0	35135407	A	G
3	chr3_35135425	0	35135425	A	G
3	chr3_35144640	0	35144640	T	C
3	chr3_35148151	0	35148151	A	G
3	chr3_35148231	0	35148231	C	T
3	chr3_35156717	0	35156717	A	C
3	chr3_35158383	0	35158383	T	C
3	chr3_35166686	0	35166686	A	G
3	chr3_35168057	0	35168057	T	C
3	chr3_35175458	0	35175458	A	G
3	chr3_35176836	0	35176836	A	G
3	chr3_35177533	0	35177533	A	G
3	chr3_35179804	0	35179804	A	G
3	chr3_35187217	0	35187217	T	C
3	chr3_35190805	0	35190805	A	G
3	chr3_35191137	0	35191137	T	C
3	chr3_35193115	0	35193115	G	A
3	chr3_35194959	0	35194959	A	G
3	chr3_35200428	0	35200428	A	C
3	chr3_35205306	0	35205306	A	G
3	chr3_35207126	0	35207126	G	A
3	chr3_35209120	0	35209120	T	C
3	chr3_35212251	0	35212251	A	G
3	chr3_35213367	0	35213367	A	G
3	chr3_35216019	0	35216019	A	C
3	chr3_35229253	0	35229253	T	C
3	chr3_35234033	0	35234033	A	G
3	chr3_35240839	0	35240839	A	G
3	chr3_35242251	0	35242251	C	G
3	chr3_35246075	0	35246075	A	G
3	chr3_35248171	0	35248171	C	G
3	chr3_35248543	0	35248543	G	C
3	chr3_35249361	0	35249361	T	G
3	chr3_35256208	0	35256208	G	A
3	chr3_35257424	0	35257424	T	A
3	chr3_35280848	0	35280848	A	G
3	chr3_35282019	0	35282019	T	G
3	chr3_35282163	0	35282163	T	C
3	chr3_35284591	0	35284591	A	G
3	chr3_35290615	0	35290615	T	C
3	chr3_35293240	0	35293240	T	G
3	chr3_35295060	0	35295060	T	C
3	chr3_35296294	0	35296294	T	C
3	chr3_35297856	0	35297856	C	A
3	chr3_35312609	0	35312609	T	C
3	chr3_35324542	0	35324542	G	T
3	chr3_35330231	0	35330231	T	C
3	chr3_35331250	0	35331250	G	C
3	chr3_35335010	0	35335010	T	C
3	chr3_35335964	0	35335964	T	C
3	chr3_35338551	0	35338551	T	C
3	chr3_35342715	0	35342715	T	C
3	chr3_35345209	0	35345209	T	A
3	chr3_35351457	0	35351457	T	C
3	chr3_35354425	0	35354425	C	T
3	chr3_35355882	0	35355882	T	C
3	chr3_35359746	0	35359746	T	C
3	chr3_35361208	0	35361208	T	C
3	chr3_35361364	0	35361364	T	C
3	chr3_35364876	0	35364876	G	A
3	chr3_35376902	0	35376902	G	C
3	chr3_35380589	0	35380589	A	G
3	chr3_35383764	0	35383764	G	A
3	chr3_35385964	0	35385964	T	C
3	chr3_35397013	0	35397013	A	G
3	chr3_35401655	0	35401655	T	C
3	chr3_35403650	0	35403650	G	T
3	chr3_35407319	0	35407319	T	C
3	chr3_35409671	0	35409671	T	C
3	chr3_35410644	0	35410644	A	G
3	chr3_35412419	0	35412419	A	C
3	chr3_35414175	0	35414175	A	G
3	chr3_35414686	0	35414686	T	C
3	chr3_35418268	0	35418268	G	C
3	chr3_35418453	0	35418453	T	C
3	chr3_35419749	0	35419749	A	G
3	chr3_35423922	0	35423922	A	G
3	chr3_35426760	0	35426760	A	G
3	chr3_35427227	0	35427227	A	G
3	chr3_35433226	0	35433226	T	C
3	chr3_35435756	0	35435756	T	C
3	chr3_35443211	0	35443211	A	G
3	chr3_35448333	0	35448333	T	C
3	chr3_35450162	0	35450162	C	G
3	chr3_35457545	0	35457545	T	C
3	chr3_35459899	0	35459899	T	C
3	chr3_35462719	0	35462719	T	C
3	chr3_35473691	0	35473691	T	C
3	chr3_35479202	0	35479202	G	C
3	chr3_35482763	0	35482763	A	T
3	chr3_35482916	0	35482916	A	G
3	chr3_35483983	0	35483983	C	T
3	chr3_35487367	0	35487367	A	G
3	chr3_35487449	0	35487449	T	C
3	chr3_35490181	0	35490181	T	C
3	chr3_35491254	0	35491254	T	C
3	chr3_35491448	0	35491448	T	C
3	chr3_35494137	0	35494137	T	C
3	chr3_35498502	0	35498502	A	G
3	chr3_35500641	0	35500641	A	C
3	chr3_35500717	0	35500717	A	G
3	chr3_35503557	0	35503557	A	C
3	chr3_35508649	0	35508649	A	C
3	chr3_35510118	0	35510118	T	C
3	chr3_35512576	0	35512576	G	A
3	chr3_35513756	0	35513756	A	G
3	chr3_35517788	0	35517788	A	T
3	chr3_35521537	0	35521537	C	T
3	chr3_35525838	0	35525838	T	C
3	chr3_35548234	0	35548234	G	C
3	chr3_35549872	0	35549872	A	G
3	chr3_35550772	0	35550772	T	C
3	chr3_35551912	0	35551912	G	A
3	chr3_35556297	0	35556297	A	G
3	chr3_35556873	0	35556873	A	G
3	chr3_35557164	0	35557164	C	T
3	chr3_35571021	0	35571021	C	T
3	chr3_35571367	0	35571367	A	G
3	chr3_35575344	0	35575344	T	G
3	chr3_35576311	0	35576311	T	C
3	chr3_35580875	0	35580875	C	T
3	chr3_35583527	0	35583527	A	G
3	chr3_35583801	0	35583801	A	G
3	chr3_35584308	0	35584308	C	T
3	chr3_35591570	0	35591570	T	C
3	chr3_35599126	0	35599126	T	C
3	chr3_35600996	0	35600996	T	C
3	chr3_35607321	0	35607321	T	C
3	chr3_35621632	0	35621632	A	G
3	chr3_35622636	0	35622636	T	C
3	chr3_35623572	0	35623572	A	C
3	chr3_35625596	0	35625596	A	G
3	chr3_35626148	0	35626148	T	C
3	chr3_35627252	0	35627252	A	G
3	chr3_35630767	0	35630767	A	G
3	chr3_35634137	0	35634137	A	C
3	chr3_35634198	0	35634198	C	G
3	chr3_35656267	0	35656267	A	G
3	chr3_35662947	0	35662947	T	C
3	chr3_35667573	0	35667573	C	A
3	chr3_35670367	0	35670367	A	G
3	chr3_35671077	0	35671077	T	C
3	chr3_35675221	0	35675221	C	T
3	chr3_35679749	0	35679749	T	C
3	chr3_35691168	0	35691168	T	C
3	chr3_35692370	0	35692370	G	T
3	chr3_35701750	0	35701750	G	A
3	chr3_35702614	0	35702614	G	A
3	chr3_35708170	0	35708170	T	C
3	chr3_35709080	0	35709080	T	C
3	chr3_35740474	0	35740474	G	A
3	chr3_35742010	0	35742010	C	T
3	chr3_35743938	0	35743938	C	G
3	chr3_35748127	0	35748127	T	C
3	chr3_35749757	0	35749757	T	C
3	chr3_35750598	0	35750598	C	G
3	chr3_35754057	0	35754057	A	G
3	chr3_35770509	0	35770509	T	G
3	chr3_35783619	0	35783619	A	G
3	chr3_35783844	0	35783844	C	T
3	chr3_35784124	0	35784124	C	A
3	chr3_35791833	0	35791833	T	C
3	chr3_35801257	0	35801257	C	T
3	chr3_35801812	0	35801812	G	T
3	chr3_35803641	0	35803641	A	G
3	chr3_35804280	0	35804280	C	A
3	chr3_35813543	0	35813543	C	T
3	chr3_35816887	0	35816887	G	A
3	chr3_35822934	0	35822934	G	C
3	chr3_35823553	0	35823553	T	C
3	chr3_35824306	0	35824306	T	G
3	chr3_35825864	0	35825864	A	C
3	chr3_35836254	0	35836254	C	T
3	chr3_35849005	0	35849005	A	C
3	chr3_35854562	0	35854562	G	T
3	chr3_35856846	0	35856846	T	A
3	chr3_35856952	0	35856952	C	T
3	chr3_35859767	0	35859767	G	A
3	chr3_35861106	0	35861106	A	C
3	chr3_35880851	0	35880851	A	C
3	chr3_35898712	0	35898712	A	G
3	chr3_35903264	0	35903264	C	A
3	chr3_35903285	0	35903285	C	G
3	chr3_35904700	0	35904700	T	A
3	chr3_35921523	0	35921523	C	T
3	chr3_35929612	0	35929612	T	A
3	chr3_35949058	0	35949058	C	T
3	chr3_35955176	0	35955176	T	C
3	chr3_35956524	0	35956524	T	C
3	chr3_35957476	0	35957476	A	G
3	chr3_35965204	0	35965204	T	C
3	chr3_35972247	0	35972247	C	G
3	chr3_35974142	0	35974142	T	C
3	chr3_35976933	0	35976933	T	C
3	chr3_35977336	0	35977336	A	C
3	chr3_35989862	0	35989862	T	C
3	chr3_35993350	0	35993350	T	C
3	chr3_35998283	0	35998283	T	C
3	chr3_36006718	0	36006718	A	G
3	chr3_36007768	0	36007768	C	T
3	chr3_36015287	0	36015287	T	G
3	chr3_36020525	0	36020525	T	A
3	chr3_36020689	0	36020689	G	A
3	chr3_36028960	0	36028960	T	C
3	chr3_36029576	0	36029576	A	G
3	chr3_36031746	0	36031746	A	G
3	chr3_36031864	0	36031864	C	T
3	chr3_36033010	0	36033010	A	G
3	chr3_36033978	0	36033978	T	C
3	chr3_36039615	0	36039615	T	C
3	chr3_36040533	0	36040533	A	G
3	chr3_36042615	0	36042615	A	G
3	chr3_36043324	0	36043324	T	C
3	chr3_36046820	0	36046820	A	G
3	chr3_36050558	0	36050558	A	G
3	chr3_36057295	0	36057295	C	A
3	chr3_36060171	0	36060171	G	T
3	chr3_36065066	0	36065066	A	G
3	chr3_36065832	0	36065832	A	G
3	chr3_36066142	0	36066142	A	G
3	chr3_36079737	0	36079737	A	G
3	chr3_36079871	0	36079871	T	C
3	chr3_36084410	0	36084410	C	T
3	chr3_36085993	0	36085993	A	G
3	chr3_36086335	0	36086335	G	A
3	chr3_36086623	0	36086623	A	G
3	chr3_36087052	0	36087052	A	G
3	chr3_36088536	0	36088536	A	G
3	chr3_36094179	0	36094179	A	C
3	chr3_36096450	0	36096450	G	A
3	chr3_36096795	0	36096795	T	C
3	chr3_36106058	0	36106058	G	A
3	chr3_36107510	0	36107510	G	C
3	chr3_36114439	0	36114439	C	A
3	chr3_36115318	0	36115318	A	G
3	chr3_36117628	0	36117628	A	G
3	chr3_36119016	0	36119016	G	A
3	chr3_36119779	0	36119779	A	G
3	chr3_36120926	0	36120926	A	G
3	chr3_36129760	0	36129760	C	T
3	chr3_36138194	0	36138194	T	C
3	chr3_36142653	0	36142653	A	C
3	chr3_36146513	0	36146513	C	T
3	chr3_36148613	0	36148613	A	G
3	chr3_36151871	0	36151871	A	G
3	chr3_36152629	0	36152629	A	G
3	chr3_36154882	0	36154882	A	G
3	chr3_36159253	0	36159253	G	A
3	chr3_36164074	0	36164074	G	A
3	chr3_36170596	0	36170596	C	G
3	chr3_36181467	0	36181467	C	A
3	chr3_36190953	0	36190953	C	G
3	chr3_36199390	0	36199390	G	C
3	chr3_36204694	0	36204694	C	T
3	chr3_36207397	0	36207397	C	G
3	chr3_36214189	0	36214189	G	T
3	chr3_36228192	0	36228192	A	G
3	chr3_36229875	0	36229875	C	G
3	chr3_36236902	0	36236902	T	C
3	chr3_36237679	0	36237679	C	G
3	chr3_36238479	0	36238479	G	A
3	chr3_36240389	0	36240389	T	G
3	chr3_36244374	0	36244374	T	C
3	chr3_36244843	0	36244843	T	C
3	chr3_36248218	0	36248218	T	C
3	chr3_36250776	0	36250776	A	G
3	chr3_36250989	0	36250989	C	T
3	chr3_36251137	0	36251137	T	C
3	chr3_36251940	0	36251940	C	T
3	chr3_36255711	0	36255711	A	G
3	chr3_36255771	0	36255771	A	G
3	chr3_36256164	0	36256164	A	C
3	chr3_36265319	0	36265319	A	G
3	chr3_36267359	0	36267359	G	T
3	chr3_36269427	0	36269427	G	A
3	chr3_36273708	0	36273708	A	G
3	chr3_36278700	0	36278700	G	C
3	chr3_36282654	0	36282654	T	C
3	chr3_36287640	0	36287640	A	G
3	chr3_36305390	0	36305390	T	G
3	chr3_36319317	0	36319317	T	C
3	chr3_36324377	0	36324377	G	A
3	chr3_36325773	0	36325773	C	G
3	chr3_36326667	0	36326667	T	C
3	chr3_36338512	0	36338512	A	G
3	chr3_36344516	0	36344516	A	C
3	chr3_36345453	0	36345453	A	G
3	chr3_36346514	0	36346514	G	C
3	chr3_36353384	0	36353384	A	G
3	chr3_36359173	0	36359173	T	C
3	chr3_36361713	0	36361713	T	C
3	chr3_36363527	0	36363527	G	A
3	chr3_36367856	0	36367856	A	G
3	chr3_36373224	0	36373224	T	C
3	chr3_36379057	0	36379057	T	C
3	chr3_36379688	0	36379688	C	G
3	chr3_36390215	0	36390215	A	G
3	chr3_36405981	0	36405981	G	A
3	chr3_36991237	0	36991237	G	C
3	chr3_36992659	0	36992659	G	A
3	chr3_36994715	0	36994715	G	A
3	chr3_37004522	0	37004522	A	T
3	chr3_37017796	0	37017796	A	G
3	chr3_37018901	0	37018901	A	G
3	chr3_37023450	0	37023450	C	T
3	chr3_37023791	0	37023791	T	C
3	chr3_37046295	0	37046295	T	C
3	chr3_37068104	0	37068104	T	C
3	chr3_37075690	0	37075690	T	C
3	chr3_37075961	0	37075961	C	A
3	chr3_37084781	0	37084781	C	T
3	chr3_37086352	0	37086352	C	T
3	chr3_37094575	0	37094575	A	G
3	chr3_37108632	0	37108632	C	T
3	chr3_37112095	0	37112095	C	T
3	chr3_37115248	0	37115248	A	C
3	chr3_37127279	0	37127279	C	G
3	chr3_37140543	0	37140543	T	C
3	chr3_37141362	0	37141362	T	A
3	chr3_37143565	0	37143565	A	G
3	chr3_37147958	0	37147958	A	G
3	chr3_37148181	0	37148181	A	C
3	chr3_37197299	0	37197299	G	C
3	chr3_37197971	0	37197971	A	G
3	chr3_37198798	0	37198798	G	A
3	chr3_37199533	0	37199533	A	G
3	chr3_37217066	0	37217066	A	G
3	chr3_37220499	0	37220499	T	C
3	chr3_37225249	0	37225249	G	A
3	chr3_37234135	0	37234135	G	C
3	chr3_37234772	0	37234772	G	C
3	chr3_37237229	0	37237229	C	G
3	chr3_37238538	0	37238538	T	C
3	chr3_37259780	0	37259780	C	A
3	chr3_37261838	0	37261838	A	T
3	chr3_37286180	0	37286180	A	G
3	chr3_37290061	0	37290061	C	G
3	chr3_37293739	0	37293739	G	T
3	chr3_37297999	0	37297999	A	G
3	chr3_37307273	0	37307273	C	T
3	chr3_37307626	0	37307626	A	C
3	chr3_37310814	0	37310814	T	G
3	chr3_37312527	0	37312527	T	G
3	chr3_37314470	0	37314470	T	C
3	chr3_37319677	0	37319677	C	T
3	chr3_37321731	0	37321731	A	G
3	chr3_37321905	0	37321905	T	C
3	chr3_37329705	0	37329705	C	T
3	chr3_37340700	0	37340700	G	C
3	chr3_37343311	0	37343311	G	T
3	chr3_37350152	0	37350152	G	A
3	chr3_37354642	0	37354642	A	G
3	chr3_37355910	0	37355910	T	C
3	chr3_37359860	0	37359860	T	C
3	chr3_37365339	0	37365339	A	G
3	chr3_37368031	0	37368031	T	G
3	chr3_37369683	0	37369683	C	G
3	chr3_37370282	0	37370282	C	T
3	chr3_37370678	0	37370678	A	G
3	chr3_37370833	0	37370833	G	A
3	chr3_37374255	0	37374255	C	G
3	chr3_37379929	0	37379929	G	A
3	chr3_37383661	0	37383661	C	T
3	chr3_37386621	0	37386621	A	G
3	chr3_37390335	0	37390335	T	G
3	chr3_37394279	0	37394279	T	C
3	chr3_37394286	0	37394286	A	G
3	chr3_37394971	0	37394971	A	G
3	chr3_37421317	0	37421317	A	G
3	chr3_37437310	0	37437310	T	G
3	chr3_37438597	0	37438597	C	G
3	chr3_37444082	0	37444082	C	A
3	chr3_37444692	0	37444692	G	T
3	chr3_37445809	0	37445809	A	G
3	chr3_37461959	0	37461959	T	C
3	chr3_37464076	0	37464076	C	A
3	chr3_37468141	0	37468141	G	A
3	chr3_37484573	0	37484573	G	A
3	chr3_37502897	0	37502897	G	T
3	chr3_37504908	0	37504908	T	G
3	chr3_37545312	0	37545312	C	G
3	chr3_37558761	0	37558761	T	C
3	chr3_37560506	0	37560506	T	G
3	chr3_37562554	0	37562554	A	C
3	chr3_37566410	0	37566410	C	T
3	chr3_37568128	0	37568128	T	C
3	chr3_37570357	0	37570357	A	G
3	chr3_37584273	0	37584273	C	A
3	chr3_37584745	0	37584745	T	G
3	chr3_37588542	0	37588542	T	C
3	chr3_37592991	0	37592991	A	G
3	chr3_37593065	0	37593065	T	A
3	chr3_37594665	0	37594665	T	C
3	chr3_37598195	0	37598195	T	G
3	chr3_37602168	0	37602168	G	A
3	chr3_37602399	0	37602399	C	T
3	chr3_37604725	0	37604725	C	T
3	chr3_37604768	0	37604768	T	C
3	chr3_37609986	0	37609986	T	C
3	chr3_37610587	0	37610587	A	G
3	chr3_37614866	0	37614866	T	C
3	chr3_37615878	0	37615878	A	G
3	chr3_37626191	0	37626191	C	T
3	chr3_37626340	0	37626340	A	T
3	chr3_37634909	0	37634909	A	T
3	chr3_37636134	0	37636134	C	G
3	chr3_37637093	0	37637093	T	C
3	chr3_37646697	0	37646697	G	A
3	chr3_37656843	0	37656843	C	T
3	chr3_37673778	0	37673778	T	C
3	chr3_37674681	0	37674681	C	T
3	chr3_37697412	0	37697412	C	T
3	chr3_37699879	0	37699879	T	C
3	chr3_37706073	0	37706073	A	G
3	chr3_37708850	0	37708850	T	C
3	chr3_37709676	0	37709676	A	C
3	chr3_37714018	0	37714018	C	T
3	chr3_37718019	0	37718019	G	A
3	chr3_37718796	0	37718796	A	G
3	chr3_37720980	0	37720980	C	T
3	chr3_37721172	0	37721172	C	T
3	chr3_37721560	0	37721560	T	C
3	chr3_37729245	0	37729245	A	G
3	chr3_37730362	0	37730362	G	T
3	chr3_37737590	0	37737590	T	C
3	chr3_37738617	0	37738617	T	G
3	chr3_37739873	0	37739873	G	C
3	chr3_37741278	0	37741278	T	C
3	chr3_37743867	0	37743867	A	G
3	chr3_37752609	0	37752609	G	C
3	chr3_37765529	0	37765529	G	A
3	chr3_37777793	0	37777793	A	G
3	chr3_37781934	0	37781934	C	T
3	chr3_37783276	0	37783276	T	G
3	chr3_37804883	0	37804883	G	T
3	chr3_37805999	0	37805999	C	A
3	chr3_37807225	0	37807225	C	T
3	chr3_37810727	0	37810727	C	G
3	chr3_37811861	0	37811861	A	G
3	chr3_37812995	0	37812995	T	C
3	chr3_37825412	0	37825412	T	C
3	chr3_37826637	0	37826637	C	T
3	chr3_37830761	0	37830761	A	G
3	chr3_37832631	0	37832631	A	C
3	chr3_37846376	0	37846376	C	G
3	chr3_37862854	0	37862854	C	T
3	chr3_37883391	0	37883391	T	C
3	chr3_37886908	0	37886908	C	G
3	chr3_37888121	0	37888121	A	G
3	chr3_37891225	0	37891225	T	C
3	chr3_37898537	0	37898537	T	C
3	chr3_37898542	0	37898542	T	C
3	chr3_37902138	0	37902138	G	A
3	chr3_37905204	0	37905204	C	G
3	chr3_37906054	0	37906054	C	T
3	chr3_37906720	0	37906720	A	G
3	chr3_37918309	0	37918309	A	G
3	chr3_37918933	0	37918933	T	C
3	chr3_37921832	0	37921832	G	C
3	chr3_37933395	0	37933395	T	C
3	chr3_37934940	0	37934940	A	G
3	chr3_37944778	0	37944778	C	T
3	chr3_37946365	0	37946365	G	C
3	chr3_37953868	0	37953868	C	T
3	chr3_37958694	0	37958694	C	T
3	chr3_37968494	0	37968494	G	T
3	chr3_37974525	0	37974525	T	G
3	chr3_37979993	0	37979993	T	C
3	chr3_37981036	0	37981036	T	C
3	chr3_37981684	0	37981684	G	A
3	chr3_37981818	0	37981818	A	C
3	chr3_37990524	0	37990524	A	G
3	chr3_37994396	0	37994396	C	G
3	chr3_38010527	0	38010527	C	T
3	chr3_38017168	0	38017168	T	C
3	chr3_38034736	0	38034736	A	G
3	chr3_38037885	0	38037885	T	C
3	chr3_38047790	0	38047790	C	T
3	chr3_38054215	0	38054215	A	G
3	chr3_38054630	0	38054630	C	T
3	chr3_38071604	0	38071604	T	C
3	chr3_38082366	0	38082366	C	A
3	chr3_38082737	0	38082737	C	G
3	chr3_38085104	0	38085104	A	G
3	chr3_38088664	0	38088664	C	T
3	chr3_38096398	0	38096398	T	C
3	chr3_38107518	0	38107518	T	C
3	chr3_38111067	0	38111067	T	C
3	chr3_38112038	0	38112038	T	C
3	chr3_38115448	0	38115448	A	G
3	chr3_38119977	0	38119977	A	G
3	chr3_38128795	0	38128795	A	G
3	chr3_38129008	0	38129008	G	A
3	chr3_38134458	0	38134458	A	G
3	chr3_38143269	0	38143269	A	G
3	chr3_38151938	0	38151938	C	T
3	chr3_38152440	0	38152440	A	G
3	chr3_38152832	0	38152832	T	A
3	chr3_38155054	0	38155054	A	C
3	chr3_38155649	0	38155649	T	C
3	chr3_38155745	0	38155745	A	G
3	chr3_38170547	0	38170547	A	C
3	chr3_38179632	0	38179632	C	T
3	chr3_38188012	0	38188012	C	T
3	chr3_38194789	0	38194789	C	T
3	chr3_38201278	0	38201278	A	G
3	chr3_38208578	0	38208578	G	A
3	chr3_38209532	0	38209532	A	G
3	chr3_38212235	0	38212235	C	T
3	chr3_38213888	0	38213888	A	G
3	chr3_38231877	0	38231877	C	A
3	chr3_38241299	0	38241299	A	C
3	chr3_38255921	0	38255921	G	A
3	chr3_38260776	0	38260776	T	C
3	chr3_38263841	0	38263841	C	A
3	chr3_38277069	0	38277069	T	C
3	chr3_38278071	0	38278071	T	C
3	chr3_38280533	0	38280533	C	T
3	chr3_38290824	0	38290824	T	C
3	chr3_38301846	0	38301846	A	C
3	chr3_38309983	0	38309983	G	A
3	chr3_38314152	0	38314152	C	T
3	chr3_38314890	0	38314890	C	A
3	chr3_38316269	0	38316269	A	G
3	chr3_38322747	0	38322747	G	T
3	chr3_38333822	0	38333822	G	A
3	chr3_38344665	0	38344665	G	T
3	chr3_38358790	0	38358790	T	C
3	chr3_38373897	0	38373897	C	T
3	chr3_38377891	0	38377891	T	C
3	chr3_38384019	0	38384019	C	G
3	chr3_38386704	0	38386704	T	C
3	chr3_38399829	0	38399829	A	C
3	chr3_38408375	0	38408375	G	A
3	chr3_38426439	0	38426439	A	G
3	chr3_38435710	0	38435710	T	G
3	chr3_38446456	0	38446456	C	T
3	chr3_38448694	0	38448694	T	C
3	chr3_38451604	0	38451604	A	G
3	chr3_38453852	0	38453852	A	G
3	chr3_38458891	0	38458891	A	G
3	chr3_38458997	0	38458997	T	C
3	chr3_38459027	0	38459027	C	G
3	chr3_38459238	0	38459238	A	G
3	chr3_38460654	0	38460654	A	G
3	chr3_38462412	0	38462412	C	G
3	chr3_38488503	0	38488503	A	G
3	chr3_38491676	0	38491676	A	C
3	chr3_38491839	0	38491839	A	G
3	chr3_38492027	0	38492027	C	G
3	chr3_38492821	0	38492821	T	C
3	chr3_38516337	0	38516337	A	T
3	chr3_38522710	0	38522710	T	G
3	chr3_38523292	0	38523292	T	G
3	chr3_38524099	0	38524099	G	A
3	chr3_38531415	0	38531415	G	A
3	chr3_38533532	0	38533532	C	A
3	chr3_38548296	0	38548296	G	A
3	chr3_38550510	0	38550510	C	T
3	chr3_38551568	0	38551568	A	G
3	chr3_38555154	0	38555154	T	C
3	chr3_38572872	0	38572872	A	G
3	chr3_38580517	0	38580517	G	C
3	chr3_38581729	0	38581729	G	C
3	chr3_38584075	0	38584075	A	G
3	chr3_38589183	0	38589183	G	C
3	chr3_38595664	0	38595664	G	A
3	chr3_38596394	0	38596394	A	G
3	chr3_38601793	0	38601793	A	G
3	chr3_38616763	0	38616763	T	C
3	chr3_38619278	0	38619278	T	C
3	chr3_38620082	0	38620082	A	G
3	chr3_38623668	0	38623668	T	A
3	chr3_38624675	0	38624675	G	A
3	chr3_38627300	0	38627300	G	A
3	chr3_38627609	0	38627609	A	C
3	chr3_38633324	0	38633324	G	A
3	chr3_38642451	0	38642451	T	A
3	chr3_38661525	0	38661525	A	G
3	chr3_38662741	0	38662741	G	T
3	chr3_38667126	0	38667126	C	G
3	chr3_38667541	0	38667541	A	C
3	chr3_38667606	0	38667606	G	A
3	chr3_38668583	0	38668583	T	C
3	chr3_38675077	0	38675077	T	C
3	chr3_38687249	0	38687249	T	C
3	chr3_38690859	0	38690859	A	C
3	chr3_38698051	0	38698051	A	G
3	chr3_38703953	0	38703953	A	C
3	chr3_38707637	0	38707637	A	G
3	chr3_38715573	0	38715573	T	C
3	chr3_38728488	0	38728488	A	G
3	chr3_38729318	0	38729318	T	G
3	chr3_38729579	0	38729579	C	A
3	chr3_38729908	0	38729908	A	G
3	chr3_38730868	0	38730868	A	C
3	chr3_38735053	0	38735053	T	C
3	chr3_38735470	0	38735470	A	C
3	chr3_38753291	0	38753291	A	G
3	chr3_38758079	0	38758079	C	T
3	chr3_38766432	0	38766432	T	C
3	chr3_38778442	0	38778442	G	T
3	chr3_38782890	0	38782890	C	A
3	chr3_38791277	0	38791277	T	G
3	chr3_38795711	0	38795711	A	G
3	chr3_38814635	0	38814635	G	A
3	chr3_38822545	0	38822545	G	A
3	chr3_38826365	0	38826365	A	G
3	chr3_38826691	0	38826691	C	T
3	chr3_38829428	0	38829428	T	C
3	chr3_38830820	0	38830820	A	T
3	chr3_38833099	0	38833099	T	C
3	chr3_38839385	0	38839385	C	A
3	chr3_38841916	0	38841916	A	G
3	chr3_38842418	0	38842418	G	A
3	chr3_38842889	0	38842889	T	C
3	chr3_38842962	0	38842962	A	G
3	chr3_38846992	0	38846992	T	C
3	chr3_38849510	0	38849510	T	C
3	chr3_38851130	0	38851130	G	A
3	chr3_38856620	0	38856620	A	G
3	chr3_38860212	0	38860212	A	G
3	chr3_38865893	0	38865893	T	C
3	chr3_38868778	0	38868778	A	G
3	chr3_38873111	0	38873111	T	C
3	chr3_38873657	0	38873657	A	G
3	chr3_38897305	0	38897305	A	G
3	chr3_38905057	0	38905057	T	C
3	chr3_38906654	0	38906654	C	T
3	chr3_38908725	0	38908725	T	C
3	chr3_38914452	0	38914452	A	G
3	chr3_38928218	0	38928218	C	T
3	chr3_38930760	0	38930760	G	A
3	chr3_38936029	0	38936029	A	G
3	chr3_38939541	0	38939541	T	C
3	chr3_38941128	0	38941128	A	G
3	chr3_38942448	0	38942448	A	C
3	chr3_38960625	0	38960625	T	C
3	chr3_38961175	0	38961175	T	C
3	chr3_38970137	0	38970137	T	C
3	chr3_38971968	0	38971968	C	G
3	chr3_38994785	0	38994785	C	T
3	chr3_38996371	0	38996371	C	T
3	chr3_38996411	0	38996411	G	C
3	chr3_38998556	0	38998556	C	T
3	chr3_39000837	0	39000837	C	G
3	chr3_39006090	0	39006090	C	G
3	chr3_39017347	0	39017347	C	T
3	chr3_39021678	0	39021678	A	T
3	chr3_39025657	0	39025657	A	G
3	chr3_39028905	0	39028905	C	A
3	chr3_39039313	0	39039313	C	G
3	chr3_39042180	0	39042180	A	G
3	chr3_39055278	0	39055278	G	A
3	chr3_39058402	0	39058402	A	G
3	chr3_39061564	0	39061564	A	G
3	chr3_39072596	0	39072596	G	C
3	chr3_39073115	0	39073115	C	A
3	chr3_39078340	0	39078340	A	G
3	chr3_39084335	0	39084335	T	C
3	chr3_39094549	0	39094549	A	G
3	chr3_39102072	0	39102072	A	C
3	chr3_39108636	0	39108636	G	A
3	chr3_39112223	0	39112223	T	C
3	chr3_39123719	0	39123719	A	G
3	chr3_39131290	0	39131290	T	C
3	chr3_39133879	0	39133879	T	C
3	chr3_39135538	0	39135538	C	T
3	chr3_39139481	0	39139481	A	C
3	chr3_39139585	0	39139585	A	C
3	chr3_39139863	0	39139863	C	G
3	chr3_39139946	0	39139946	C	T
3	chr3_39140375	0	39140375	T	C
3	chr3_39143023	0	39143023	G	A
3	chr3_39144210	0	39144210	G	T
3	chr3_39161347	0	39161347	A	T
3	chr3_39162858	0	39162858	C	A
3	chr3_39168526	0	39168526	C	A
3	chr3_39174925	0	39174925	T	G
3	chr3_39188047	0	39188047	T	C
3	chr3_39196145	0	39196145	C	A
3	chr3_39198115	0	39198115	C	T
3	chr3_39203734	0	39203734	G	A
3	chr3_39204270	0	39204270	A	C
3	chr3_39206125	0	39206125	T	C
3	chr3_39211096	0	39211096	A	G
3	chr3_39211592	0	39211592	T	C
3	chr3_39217036	0	39217036	A	G
3	chr3_39219542	0	39219542	G	A
3	chr3_39223707	0	39223707	A	C
3	chr3_39238120	0	39238120	G	T
3	chr3_39239209	0	39239209	G	A
3	chr3_39239786	0	39239786	C	T
3	chr3_39240296	0	39240296	A	C
3	chr3_39243776	0	39243776	A	G
3	chr3_39244815	0	39244815	A	G
3	chr3_39246230	0	39246230	A	G
3	chr3_39259830	0	39259830	A	G
3	chr3_39261070	0	39261070	T	C
3	chr3_39261150	0	39261150	A	C
3	chr3_39262834	0	39262834	A	G
3	chr3_39264410	0	39264410	A	C
3	chr3_39272579	0	39272579	G	C
3	chr3_39273361	0	39273361	T	C
3	chr3_39275155	0	39275155	A	G
3	chr3_39284705	0	39284705	T	A
3	chr3_39284975	0	39284975	T	C
3	chr3_39290764	0	39290764	G	C
3	chr3_39295088	0	39295088	A	G
3	chr3_39299408	0	39299408	A	G
3	chr3_39304199	0	39304199	A	G
3	chr3_39308002	0	39308002	A	G
3	chr3_39312483	0	39312483	T	A
3	chr3_39312705	0	39312705	T	G
3	chr3_39318256	0	39318256	C	T
3	chr3_39327021	0	39327021	T	C
3	chr3_39332076	0	39332076	T	C
3	chr3_39337497	0	39337497	A	G
3	chr3_39340167	0	39340167	A	G
3	chr3_39342349	0	39342349	A	G
3	chr3_39345344	0	39345344	A	G
3	chr3_39348908	0	39348908	T	C
3	chr3_39353335	0	39353335	C	G
3	chr3_39354261	0	39354261	A	G
3	chr3_39358334	0	39358334	C	G
3	chr3_39364034	0	39364034	G	A
3	chr3_39375001	0	39375001	T	C
3	chr3_39375226	0	39375226	A	G
3	chr3_39386882	0	39386882	A	G
3	chr3_39390451	0	39390451	A	T
3	chr3_39397365	0	39397365	A	C
3	chr3_39399220	0	39399220	G	C
3	chr3_39404262	0	39404262	G	A
3	chr3_39408772	0	39408772	C	T
3	chr3_39417508	0	39417508	T	C
3	chr3_39421471	0	39421471	C	T
3	chr3_39426727	0	39426727	G	A
3	chr3_39428101	0	39428101	T	C
3	chr3_39428922	0	39428922	A	C
3	chr3_39436975	0	39436975	C	T
3	chr3_39440824	0	39440824	C	T
3	chr3_39442781	0	39442781	T	A
3	chr3_39450027	0	39450027	A	G
3	chr3_39456915	0	39456915	T	C
3	chr3_39460927	0	39460927	T	C
3	chr3_39468097	0	39468097	T	C
3	chr3_39469969	0	39469969	A	G
3	chr3_39471837	0	39471837	A	G
3	chr3_39472272	0	39472272	A	G
3	chr3_39480591	0	39480591	G	A
3	chr3_39481439	0	39481439	T	C
3	chr3_39482115	0	39482115	G	T
3	chr3_39482760	0	39482760	C	A
3	chr3_39484761	0	39484761	T	C
3	chr3_39486756	0	39486756	A	G
3	chr3_39488740	0	39488740	C	T
3	chr3_39497257	0	39497257	C	T
3	chr3_39504980	0	39504980	T	C
3	chr3_39528607	0	39528607	T	G
3	chr3_39533308	0	39533308	A	G
3	chr3_39534286	0	39534286	A	G
3	chr3_39548851	0	39548851	G	C
3	chr3_39563208	0	39563208	A	G
3	chr3_39588942	0	39588942	A	G
3	chr3_39594377	0	39594377	T	C
3	chr3_39599033	0	39599033	A	G
3	chr3_39599129	0	39599129	G	A
3	chr3_39604218	0	39604218	C	A
3	chr3_39626953	0	39626953	C	T
3	chr3_39632746	0	39632746	T	A
3	chr3_39640012	0	39640012	T	C
3	chr3_39640619	0	39640619	G	A
3	chr3_39653050	0	39653050	A	G
3	chr3_39661309	0	39661309	G	A
3	chr3_39661399	0	39661399	T	A
3	chr3_39665799	0	39665799	C	G
3	chr3_39666750	0	39666750	C	T
3	chr3_39671561	0	39671561	G	A
3	chr3_39672629	0	39672629	C	T
3	chr3_39678557	0	39678557	C	T
3	chr3_39680060	0	39680060	C	G
3	chr3_39680949	0	39680949	C	T
3	chr3_39684978	0	39684978	C	T
3	chr3_39688593	0	39688593	G	A
3	chr3_39697255	0	39697255	A	G
3	chr3_39698419	0	39698419	A	T
3	chr3_39705909	0	39705909	C	T
3	chr3_39708381	0	39708381	C	T
3	chr3_39713651	0	39713651	T	C
3	chr3_39727014	0	39727014	T	G
3	chr3_39728397	0	39728397	C	T
3	chr3_39736954	0	39736954	C	A
3	chr3_39738873	0	39738873	C	T
3	chr3_39741716	0	39741716	T	C
3	chr3_39743630	0	39743630	G	C
3	chr3_39747098	0	39747098	A	C
3	chr3_39754367	0	39754367	T	C
3	chr3_39760166	0	39760166	G	A
3	chr3_39772517	0	39772517	G	T
3	chr3_39793205	0	39793205	A	G
3	chr3_39812734	0	39812734	A	G
3	chr3_39814838	0	39814838	G	C
3	chr3_39832855	0	39832855	C	T
3	chr3_39835353	0	39835353	C	T
3	chr3_39840478	0	39840478	C	T
3	chr3_39843373	0	39843373	C	G
3	chr3_39845782	0	39845782	T	A
3	chr3_39851055	0	39851055	G	C
3	chr3_39851219	0	39851219	T	C
3	chr3_39854497	0	39854497	G	A
3	chr3_39860480	0	39860480	T	C
3	chr3_39862405	0	39862405	C	T
3	chr3_39863333	0	39863333	T	C
3	chr3_39879507	0	39879507	C	G
3	chr3_39883282	0	39883282	T	C
3	chr3_39914372	0	39914372	A	T
3	chr3_39922399	0	39922399	T	C
3	chr3_39924836	0	39924836	T	C
3	chr3_39933175	0	39933175	A	G
3	chr3_39943735	0	39943735	T	C
3	chr3_39945384	0	39945384	A	G
3	chr3_39956125	0	39956125	C	A
3	chr3_39962855	0	39962855	G	T
3	chr3_39977737	0	39977737	T	A
3	chr3_39989582	0	39989582	C	A
3	chr3_39991952	0	39991952	T	C
3	chr3_39993891	0	39993891	T	A
3	chr3_40009348	0	40009348	A	G
3	chr3_40012007	0	40012007	T	G
3	chr3_40013015	0	40013015	T	C
3	chr3_40013715	0	40013715	T	C
3	chr3_40017055	0	40017055	G	A
3	chr3_40017754	0	40017754	C	T
3	chr3_40021451	0	40021451	A	C
3	chr3_40028164	0	40028164	T	C
3	chr3_40043852	0	40043852	A	T
3	chr3_40043944	0	40043944	A	G
3	chr3_40058085	0	40058085	A	G
3	chr3_40074648	0	40074648	A	G
3	chr3_40321804	0	40321804	A	G
3	chr3_40323173	0	40323173	T	C
3	chr3_40329229	0	40329229	T	C
3	chr3_40331098	0	40331098	C	G
3	chr3_40340627	0	40340627	A	G
3	chr3_40352699	0	40352699	T	C
3	chr3_40355387	0	40355387	G	A
3	chr3_40366311	0	40366311	G	A
3	chr3_40379213	0	40379213	A	C
3	chr3_40385987	0	40385987	T	C
3	chr3_40390234	0	40390234	T	C
3	chr3_40394927	0	40394927	T	A
3	chr3_40396332	0	40396332	C	T
3	chr3_40398217	0	40398217	A	G
3	chr3_40402974	0	40402974	C	T
3	chr3_40419953	0	40419953	C	T
3	chr3_40431166	0	40431166	A	G
3	chr3_40431664	0	40431664	T	C
3	chr3_40437648	0	40437648	C	T
3	chr3_40462068	0	40462068	A	G
3	chr3_40462966	0	40462966	C	T
3	chr3_40464534	0	40464534	T	C
3	chr3_40465601	0	40465601	G	A
3	chr3_40477116	0	40477116	C	G
3	chr3_40487579	0	40487579	T	G
3	chr3_40495102	0	40495102	T	G
3	chr3_40498766	0	40498766	T	C
3	chr3_40499221	0	40499221	T	C
3	chr3_40503952	0	40503952	A	T
3	chr3_40504256	0	40504256	A	C
3	chr3_40509425	0	40509425	C	T
3	chr3_40509809	0	40509809	G	C
3	chr3_40515926	0	40515926	A	G
3	chr3_40519532	0	40519532	G	A
3	chr3_40521727	0	40521727	T	G
3	chr3_40554043	0	40554043	G	A
3	chr3_40555912	0	40555912	A	G
3	chr3_40558071	0	40558071	A	G
3	chr3_40561568	0	40561568	C	T
3	chr3_40562990	0	40562990	G	A
3	chr3_40570680	0	40570680	A	C
3	chr3_40577550	0	40577550	G	C
3	chr3_40582711	0	40582711	G	T
3	chr3_40586653	0	40586653	T	C
3	chr3_40586764	0	40586764	G	A
3	chr3_40591182	0	40591182	G	A
3	chr3_40593498	0	40593498	C	T
3	chr3_40608362	0	40608362	C	G
3	chr3_40609980	0	40609980	G	C
3	chr3_40612830	0	40612830	T	C
3	chr3_40614847	0	40614847	A	G
3	chr3_40620221	0	40620221	G	T
3	chr3_40627594	0	40627594	G	A
3	chr3_40630623	0	40630623	A	G
3	chr3_40633536	0	40633536	T	C
3	chr3_40661910	0	40661910	A	G
3	chr3_40671570	0	40671570	G	A
3	chr3_40686495	0	40686495	C	T
3	chr3_40693798	0	40693798	G	A
3	chr3_40694602	0	40694602	C	G
3	chr3_40694606	0	40694606	T	C
3	chr3_40696444	0	40696444	A	G
3	chr3_40700892	0	40700892	A	G
3	chr3_40705041	0	40705041	A	G
3	chr3_40707033	0	40707033	T	C
3	chr3_40708378	0	40708378	T	C
3	chr3_40715419	0	40715419	T	C
3	chr3_40716869	0	40716869	G	A
3	chr3_40717419	0	40717419	T	C
3	chr3_40718379	0	40718379	T	C
3	chr3_40723454	0	40723454	T	C
3	chr3_40729503	0	40729503	G	A
3	chr3_40732314	0	40732314	T	G
3	chr3_40735438	0	40735438	C	A
3	chr3_40741045	0	40741045	T	C
3	chr3_40742307	0	40742307	A	G
3	chr3_40743130	0	40743130	C	G
3	chr3_40746617	0	40746617	T	C
3	chr3_40747801	0	40747801	G	A
3	chr3_40751000	0	40751000	A	G
3	chr3_40754368	0	40754368	T	C
3	chr3_40756274	0	40756274	T	C
3	chr3_40758182	0	40758182	A	G
3	chr3_40760040	0	40760040	C	A
3	chr3_40764192	0	40764192	A	G
3	chr3_40766443	0	40766443	A	G
3	chr3_40770573	0	40770573	C	A
3	chr3_40771451	0	40771451	C	A
3	chr3_40775668	0	40775668	G	C
3	chr3_40778859	0	40778859	A	C
3	chr3_40783035	0	40783035	T	C
3	chr3_40783940	0	40783940	A	C
3	chr3_40784282	0	40784282	A	G
3	chr3_40789415	0	40789415	T	C
3	chr3_40791047	0	40791047	C	G
3	chr3_40797907	0	40797907	A	G
3	chr3_40798091	0	40798091	C	T
3	chr3_40803999	0	40803999	C	G
3	chr3_40809406	0	40809406	C	T
3	chr3_40812074	0	40812074	C	T
3	chr3_40817891	0	40817891	A	C
3	chr3_40821768	0	40821768	C	T
3	chr3_40823044	0	40823044	T	C
3	chr3_40824288	0	40824288	C	T
3	chr3_40826138	0	40826138	G	A
3	chr3_40835933	0	40835933	A	G
3	chr3_40842795	0	40842795	C	T
3	chr3_40859270	0	40859270	C	T
3	chr3_40880799	0	40880799	T	C
3	chr3_40880825	0	40880825	A	G
3	chr3_40890515	0	40890515	T	A
3	chr3_40905129	0	40905129	A	G
3	chr3_40908648	0	40908648	C	G
3	chr3_40918670	0	40918670	A	G
3	chr3_40927264	0	40927264	T	C
3	chr3_40934940	0	40934940	T	G
3	chr3_40940475	0	40940475	C	G
3	chr3_40941553	0	40941553	T	C
3	chr3_40949403	0	40949403	T	C
3	chr3_40954220	0	40954220	G	C
3	chr3_40954831	0	40954831	C	T
3	chr3_40959748	0	40959748	A	C
3	chr3_40965330	0	40965330	A	C
3	chr3_40968532	0	40968532	A	G
3	chr3_40972130	0	40972130	A	G
3	chr3_40974998	0	40974998	G	A
3	chr3_40979762	0	40979762	T	C
3	chr3_40980031	0	40980031	T	C
3	chr3_40992682	0	40992682	T	C
3	chr3_40994539	0	40994539	C	T
3	chr3_40997633	0	40997633	A	G
3	chr3_40998795	0	40998795	T	C
3	chr3_41009549	0	41009549	A	G
3	chr3_41010787	0	41010787	A	T
3	chr3_41027118	0	41027118	T	A
3	chr3_41035095	0	41035095	G	C
3	chr3_41052596	0	41052596	T	C
3	chr3_41055950	0	41055950	A	G
3	chr3_41056729	0	41056729	A	C
3	chr3_41057616	0	41057616	G	A
3	chr3_41065009	0	41065009	A	G
3	chr3_41068664	0	41068664	G	A
3	chr3_41083817	0	41083817	G	A
3	chr3_41085576	0	41085576	G	T
3	chr3_41085934	0	41085934	A	G
3	chr3_41087930	0	41087930	G	T
3	chr3_41089263	0	41089263	G	T
3	chr3_41091500	0	41091500	T	C
3	chr3_41115353	0	41115353	A	G
3	chr3_41115481	0	41115481	T	C
3	chr3_41117600	0	41117600	T	C
3	chr3_41122740	0	41122740	T	C
3	chr3_41150573	0	41150573	G	C
3	chr3_41177737	0	41177737	A	G
3	chr3_41178411	0	41178411	G	A
3	chr3_41187421	0	41187421	T	C
3	chr3_41194902	0	41194902	C	A
3	chr3_41195937	0	41195937	C	T
3	chr3_41196650	0	41196650	T	C
3	chr3_41197159	0	41197159	T	C
3	chr3_41203010	0	41203010	C	T
3	chr3_41207725	0	41207725	T	A
3	chr3_41208833	0	41208833	G	A
3	chr3_41210466	0	41210466	C	T
3	chr3_41236709	0	41236709	A	C
3	chr3_41246623	0	41246623	A	C
3	chr3_41247185	0	41247185	A	C
3	chr3_41255692	0	41255692	T	C
3	chr3_41256765	0	41256765	C	G
3	chr3_41257596	0	41257596	T	C
3	chr3_41264329	0	41264329	G	A
3	chr3_41271025	0	41271025	G	A
3	chr3_41310815	0	41310815	G	T
3	chr3_41320499	0	41320499	T	G
3	chr3_41327873	0	41327873	C	T
3	chr3_41330266	0	41330266	T	C
3	chr3_41333810	0	41333810	T	C
3	chr3_41358388	0	41358388	C	T
3	chr3_41384047	0	41384047	C	T
3	chr3_41396978	0	41396978	A	G
3	chr3_41402715	0	41402715	G	T
3	chr3_41405411	0	41405411	C	T
3	chr3_41407309	0	41407309	A	G
3	chr3_41412966	0	41412966	T	G
3	chr3_41413415	0	41413415	T	A
3	chr3_41418549	0	41418549	G	A
3	chr3_41426151	0	41426151	A	G
3	chr3_41429161	0	41429161	A	C
3	chr3_41460653	0	41460653	G	A
3	chr3_41462816	0	41462816	T	G
3	chr3_41466318	0	41466318	C	T
3	chr3_41470519	0	41470519	A	G
3	chr3_41472623	0	41472623	A	G
3	chr3_41479720	0	41479720	T	C
3	chr3_41488073	0	41488073	C	T
3	chr3_41488907	0	41488907	T	C
3	chr3_41495317	0	41495317	C	A
3	chr3_41501156	0	41501156	T	C
3	chr3_41506057	0	41506057	T	C
3	chr3_41506679	0	41506679	C	T
3	chr3_41514835	0	41514835	A	G
3	chr3_41516612	0	41516612	T	C
3	chr3_41525236	0	41525236	C	T
3	chr3_41539688	0	41539688	T	C
3	chr3_41541636	0	41541636	C	A
3	chr3_41554995	0	41554995	C	G
3	chr3_41560649	0	41560649	G	C
3	chr3_41563296	0	41563296	C	T
3	chr3_41566263	0	41566263	C	T
3	chr3_41566485	0	41566485	G	T
3	chr3_41573978	0	41573978	G	T
3	chr3_41583538	0	41583538	G	C
3	chr3_41584859	0	41584859	T	C
3	chr3_41590027	0	41590027	A	G
3	chr3_41600730	0	41600730	T	C
3	chr3_41603246	0	41603246	C	T
3	chr3_41605635	0	41605635	T	A
3	chr3_41609911	0	41609911	T	A
3	chr3_41611718	0	41611718	C	G
3	chr3_41618339	0	41618339	G	A
3	chr3_41619351	0	41619351	G	A
3	chr3_41623911	0	41623911	C	T
3	chr3_41630432	0	41630432	C	A
3	chr3_41652740	0	41652740	T	C
3	chr3_41658380	0	41658380	G	A
3	chr3_41668830	0	41668830	C	G
3	chr3_41673982	0	41673982	T	C
3	chr3_41682596	0	41682596	T	G
3	chr3_41683211	0	41683211	A	G
3	chr3_41685928	0	41685928	A	G
3	chr3_41687523	0	41687523	A	G
3	chr3_41687532	0	41687532	C	T
3	chr3_41693553	0	41693553	T	C
3	chr3_41697522	0	41697522	G	T
3	chr3_41698385	0	41698385	G	T
3	chr3_41700537	0	41700537	A	G
3	chr3_41707999	0	41707999	G	C
3	chr3_41710680	0	41710680	T	C
3	chr3_41713782	0	41713782	T	C
3	chr3_41714541	0	41714541	T	C
3	chr3_41733109	0	41733109	T	G
3	chr3_41734472	0	41734472	G	A
3	chr3_41734836	0	41734836	A	G
3	chr3_41740557	0	41740557	T	C
3	chr3_41742970	0	41742970	C	T
3	chr3_41743836	0	41743836	T	C
3	chr3_41744619	0	41744619	A	G
3	chr3_41748776	0	41748776	C	T
3	chr3_41758286	0	41758286	G	A
3	chr3_41765721	0	41765721	A	G
3	chr3_41766320	0	41766320	A	C
3	chr3_41768850	0	41768850	G	A
3	chr3_41780470	0	41780470	G	A
3	chr3_41781755	0	41781755	T	G
3	chr3_41796955	0	41796955	T	A
3	chr3_41802225	0	41802225	C	T
3	chr3_41803090	0	41803090	G	T
3	chr3_41807008	0	41807008	G	A
3	chr3_41808144	0	41808144	A	T
3	chr3_41812769	0	41812769	C	G
3	chr3_41819007	0	41819007	G	T
3	chr3_41822238	0	41822238	T	C
3	chr3_41827240	0	41827240	C	G
3	chr3_41836645	0	41836645	C	A
3	chr3_41838867	0	41838867	G	A
3	chr3_41841786	0	41841786	G	A
3	chr3_41848357	0	41848357	C	T
3	chr3_41853522	0	41853522	C	A
3	chr3_41857365	0	41857365	C	T
3	chr3_41861045	0	41861045	C	T
3	chr3_41863244	0	41863244	T	C
3	chr3_41885658	0	41885658	T	C
3	chr3_41897535	0	41897535	A	C
3	chr3_41898814	0	41898814	T	C
3	chr3_41904368	0	41904368	T	C
3	chr3_41919526	0	41919526	A	G
3	chr3_41920012	0	41920012	C	T
3	chr3_41921208	0	41921208	G	T
3	chr3_41922656	0	41922656	G	T
3	chr3_41926688	0	41926688	C	G
3	chr3_41931733	0	41931733	T	C
3	chr3_41935988	0	41935988	C	T
3	chr3_41941879	0	41941879	A	C
3	chr3_41942945	0	41942945	G	A
3	chr3_41942955	0	41942955	A	G
3	chr3_41943205	0	41943205	T	C
3	chr3_41946359	0	41946359	A	G
3	chr3_41948974	0	41948974	G	A
3	chr3_41953570	0	41953570	C	T
3	chr3_41954800	0	41954800	T	C
3	chr3_41973285	0	41973285	C	T
3	chr3_41999623	0	41999623	T	C
3	chr3_42002676	0	42002676	A	C
3	chr3_42005423	0	42005423	G	T
3	chr3_42005950	0	42005950	A	G
3	chr3_42006444	0	42006444	C	A
3	chr3_42006451	0	42006451	C	T
3	chr3_42011166	0	42011166	A	G
3	chr3_42012774	0	42012774	C	T
3	chr3_42015071	0	42015071	G	A
3	chr3_42028684	0	42028684	C	A
3	chr3_42035019	0	42035019	T	C
3	chr3_42035367	0	42035367	A	G
3	chr3_42035918	0	42035918	G	A
3	chr3_42036094	0	42036094	A	G
3	chr3_42038189	0	42038189	T	A
3	chr3_42043889	0	42043889	C	G
3	chr3_42046957	0	42046957	C	T
3	chr3_42048831	0	42048831	T	C
3	chr3_42051266	0	42051266	A	T
3	chr3_42052046	0	42052046	T	C
3	chr3_42053296	0	42053296	G	A
3	chr3_42060301	0	42060301	A	G
3	chr3_42063153	0	42063153	C	A
3	chr3_42065571	0	42065571	A	G
3	chr3_42065980	0	42065980	A	C
3	chr3_42067565	0	42067565	T	G
3	chr3_42068131	0	42068131	T	G
3	chr3_42071700	0	42071700	T	C
3	chr3_42072726	0	42072726	A	G
3	chr3_42076279	0	42076279	C	T
3	chr3_42082809	0	42082809	C	G
3	chr3_42090684	0	42090684	C	A
3	chr3_42102999	0	42102999	G	C
3	chr3_42106735	0	42106735	T	G
3	chr3_42116676	0	42116676	T	G
3	chr3_42127958	0	42127958	T	C
3	chr3_42135102	0	42135102	T	C
3	chr3_42137299	0	42137299	T	C
3	chr3_42142778	0	42142778	G	A
3	chr3_42146081	0	42146081	C	T
3	chr3_42155024	0	42155024	C	T
3	chr3_42165026	0	42165026	C	T
3	chr3_42174362	0	42174362	A	C
3	chr3_42175049	0	42175049	G	A
3	chr3_42179939	0	42179939	C	G
3	chr3_42180674	0	42180674	T	C
3	chr3_42181958	0	42181958	T	A
3	chr3_42187055	0	42187055	T	C
3	chr3_42191324	0	42191324	T	C
3	chr3_42195997	0	42195997	G	C
3	chr3_42207208	0	42207208	G	C
3	chr3_42210433	0	42210433	C	A
3	chr3_42222364	0	42222364	A	T
3	chr3_42222868	0	42222868	T	C
3	chr3_42233839	0	42233839	C	T
3	chr3_42248128	0	42248128	A	G
3	chr3_42248835	0	42248835	G	A
3	chr3_42252346	0	42252346	G	A
3	chr3_42254359	0	42254359	G	A
3	chr3_42259266	0	42259266	T	C
3	chr3_42261519	0	42261519	C	T
3	chr3_42281796	0	42281796	A	T
3	chr3_42283417	0	42283417	G	C
3	chr3_42284121	0	42284121	G	A
3	chr3_42284217	0	42284217	T	G
3	chr3_42315280	0	42315280	A	T
3	chr3_42315633	0	42315633	A	C
3	chr3_42316639	0	42316639	T	C
3	chr3_42323610	0	42323610	A	G
3	chr3_42331395	0	42331395	C	T
3	chr3_42336256	0	42336256	G	A
3	chr3_42338772	0	42338772	T	C
3	chr3_42344398	0	42344398	A	G
3	chr3_42345125	0	42345125	A	C
3	chr3_42345422	0	42345422	T	C
3	chr3_42352470	0	42352470	G	C
3	chr3_42358346	0	42358346	T	C
3	chr3_42366554	0	42366554	G	A
3	chr3_42385615	0	42385615	A	G
3	chr3_42393310	0	42393310	T	C
3	chr3_42399301	0	42399301	A	C
3	chr3_42401803	0	42401803	C	A
3	chr3_42403344	0	42403344	T	C
3	chr3_42410793	0	42410793	T	G
3	chr3_42424282	0	42424282	T	C
3	chr3_42430386	0	42430386	A	T
3	chr3_42436345	0	42436345	C	T
3	chr3_42440025	0	42440025	C	T
3	chr3_42444287	0	42444287	A	C
3	chr3_42445467	0	42445467	C	T
3	chr3_42449354	0	42449354	T	G
3	chr3_42460695	0	42460695	C	A
3	chr3_42487228	0	42487228	G	A
3	chr3_42487399	0	42487399	C	A
3	chr3_42503399	0	42503399	C	A
3	chr3_42519610	0	42519610	T	C
3	chr3_42526400	0	42526400	T	C
3	chr3_42529819	0	42529819	C	G
3	chr3_42533568	0	42533568	C	A
3	chr3_42536055	0	42536055	C	T
3	chr3_42539409	0	42539409	G	T
3	chr3_42541358	0	42541358	T	C
3	chr3_42542497	0	42542497	G	A
3	chr3_42545553	0	42545553	A	G
3	chr3_42546490	0	42546490	A	C
3	chr3_42547056	0	42547056	C	G
3	chr3_42547899	0	42547899	A	G
3	chr3_42552803	0	42552803	A	G
3	chr3_42558230	0	42558230	C	T
3	chr3_42560063	0	42560063	T	C
3	chr3_42572160	0	42572160	G	T
3	chr3_42572653	0	42572653	G	A
3	chr3_42572912	0	42572912	A	G
3	chr3_42573791	0	42573791	T	C
3	chr3_42575399	0	42575399	A	T
3	chr3_42590527	0	42590527	A	G
3	chr3_42591731	0	42591731	A	T
3	chr3_42594515	0	42594515	C	T
3	chr3_42598013	0	42598013	A	G
3	chr3_42598924	0	42598924	T	C
3	chr3_42599339	0	42599339	G	A
3	chr3_42611129	0	42611129	T	G
3	chr3_42612614	0	42612614	C	T
3	chr3_42613664	0	42613664	C	T
3	chr3_42615379	0	42615379	C	G
3	chr3_42615609	0	42615609	A	C
3	chr3_42621765	0	42621765	A	T
3	chr3_42623611	0	42623611	G	C
3	chr3_42625194	0	42625194	G	A
3	chr3_42638100	0	42638100	T	C
3	chr3_42644757	0	42644757	C	T
3	chr3_42645171	0	42645171	T	C
3	chr3_42649866	0	42649866	A	G
3	chr3_42650662	0	42650662	C	G
3	chr3_42653812	0	42653812	G	C
3	chr3_42654069	0	42654069	C	T
3	chr3_42656067	0	42656067	A	G
3	chr3_42658386	0	42658386	T	C
3	chr3_42661740	0	42661740	G	A
3	chr3_42667584	0	42667584	T	C
3	chr3_42673418	0	42673418	A	T
3	chr3_42674175	0	42674175	C	T
3	chr3_42688113	0	42688113	A	G
3	chr3_42689301	0	42689301	G	A
3	chr3_42689352	0	42689352	G	A
3	chr3_42690096	0	42690096	G	A
3	chr3_42690931	0	42690931	T	G
3	chr3_42697867	0	42697867	C	A
3	chr3_42707840	0	42707840	G	A
3	chr3_42717246	0	42717246	C	A
3	chr3_42719826	0	42719826	A	G
3	chr3_42721966	0	42721966	C	T
3	chr3_42729613	0	42729613	T	C
3	chr3_42736753	0	42736753	C	G
3	chr3_42741616	0	42741616	C	T
3	chr3_42744348	0	42744348	A	G
3	chr3_42757998	0	42757998	A	G
3	chr3_42758188	0	42758188	A	G
3	chr3_42760714	0	42760714	C	T
3	chr3_42765776	0	42765776	T	C
3	chr3_42765788	0	42765788	G	T
3	chr3_42769873	0	42769873	G	A
3	chr3_42776003	0	42776003	C	A
3	chr3_42781584	0	42781584	A	G
3	chr3_42788520	0	42788520	A	G
3	chr3_42788787	0	42788787	C	T
3	chr3_42788981	0	42788981	C	T
3	chr3_42809840	0	42809840	A	G
3	chr3_42814299	0	42814299	T	G
3	chr3_42815720	0	42815720	T	C
3	chr3_42817566	0	42817566	C	T
3	chr3_42818022	0	42818022	T	A
3	chr3_42819728	0	42819728	A	G
3	chr3_42819854	0	42819854	G	A
3	chr3_42826163	0	42826163	C	T
3	chr3_42828410	0	42828410	T	C
3	chr3_42833324	0	42833324	G	C
3	chr3_42834760	0	42834760	T	A
3	chr3_42834913	0	42834913	G	C
3	chr3_42845675	0	42845675	G	A
3	chr3_42865621	0	42865621	T	C
3	chr3_42868387	0	42868387	A	C
3	chr3_42883202	0	42883202	C	G
3	chr3_42885170	0	42885170	A	G
3	chr3_42885748	0	42885748	T	C
3	chr3_42889712	0	42889712	C	G
3	chr3_42899837	0	42899837	A	G
3	chr3_42901165	0	42901165	T	C
3	chr3_42906793	0	42906793	A	G
3	chr3_42909098	0	42909098	T	C
3	chr3_42916083	0	42916083	T	C
3	chr3_42929484	0	42929484	A	G
3	chr3_42947295	0	42947295	A	G
3	chr3_42947639	0	42947639	C	T
3	chr3_42949791	0	42949791	C	T
3	chr3_42957063	0	42957063	T	G
3	chr3_42959698	0	42959698	T	C
3	chr3_42961729	0	42961729	T	G
3	chr3_42962416	0	42962416	T	C
3	chr3_42970491	0	42970491	A	G
3	chr3_42989017	0	42989017	G	A
3	chr3_42990877	0	42990877	A	C
3	chr3_42993376	0	42993376	C	T
3	chr3_43000643	0	43000643	A	G
3	chr3_43017331	0	43017331	T	C
3	chr3_43018751	0	43018751	T	C
3	chr3_43034827	0	43034827	C	A
3	chr3_43035085	0	43035085	T	A
3	chr3_43040028	0	43040028	T	C
3	chr3_43045383	0	43045383	C	T
3	chr3_43065215	0	43065215	T	G
3	chr3_43069347	0	43069347	A	C
3	chr3_43079890	0	43079890	T	C
3	chr3_43085586	0	43085586	G	A
3	chr3_43103488	0	43103488	G	T
3	chr3_43109521	0	43109521	C	A
3	chr3_43114777	0	43114777	C	T
3	chr3_43117588	0	43117588	G	C
3	chr3_43120669	0	43120669	T	C
3	chr3_43122736	0	43122736	C	G
3	chr3_43131396	0	43131396	G	A
3	chr3_43147518	0	43147518	T	G
3	chr3_43166841	0	43166841	T	C
3	chr3_43170742	0	43170742	T	G
3	chr3_43171192	0	43171192	G	A
3	chr3_43174263	0	43174263	A	G
3	chr3_43181164	0	43181164	G	T
3	chr3_43189787	0	43189787	T	G
3	chr3_43195129	0	43195129	C	A
3	chr3_43206029	0	43206029	G	C
3	chr3_43209377	0	43209377	T	C
3	chr3_43209559	0	43209559	T	C
3	chr3_43214105	0	43214105	T	C
3	chr3_43218020	0	43218020	T	A
3	chr3_43219114	0	43219114	C	T
3	chr3_43243536	0	43243536	A	G
3	chr3_43243760	0	43243760	A	G
3	chr3_43250597	0	43250597	A	G
3	chr3_43251911	0	43251911	G	A
3	chr3_43269140	0	43269140	A	G
3	chr3_43272512	0	43272512	G	A
3	chr3_43275154	0	43275154	C	T
3	chr3_43298457	0	43298457	A	G
3	chr3_43302318	0	43302318	C	G
3	chr3_43307680	0	43307680	G	A
3	chr3_43315023	0	43315023	G	T
3	chr3_43316853	0	43316853	C	T
3	chr3_43324486	0	43324486	A	G
3	chr3_43332300	0	43332300	A	G
3	chr3_43339159	0	43339159	T	A
3	chr3_43351740	0	43351740	A	C
3	chr3_43352066	0	43352066	G	C
3	chr3_43369332	0	43369332	G	A
3	chr3_43374458	0	43374458	C	G
3	chr3_43377041	0	43377041	T	C
3	chr3_43384553	0	43384553	C	A
3	chr3_43384893	0	43384893	T	C
3	chr3_43384939	0	43384939	G	A
3	chr3_43397127	0	43397127	A	G
3	chr3_43404662	0	43404662	A	G
3	chr3_43406805	0	43406805	C	A
3	chr3_43415456	0	43415456	G	C
3	chr3_43419306	0	43419306	A	G
3	chr3_43424932	0	43424932	C	A
3	chr3_43425214	0	43425214	T	C
3	chr3_43427023	0	43427023	G	A
3	chr3_43427249	0	43427249	T	C
3	chr3_43447547	0	43447547	G	T
3	chr3_43449480	0	43449480	G	A
3	chr3_43449580	0	43449580	C	G
3	chr3_43453756	0	43453756	A	C
3	chr3_43467116	0	43467116	A	G
3	chr3_43476250	0	43476250	A	C
3	chr3_43476607	0	43476607	C	T
3	chr3_43478559	0	43478559	A	G
3	chr3_43484564	0	43484564	G	A
3	chr3_43486898	0	43486898	G	A
3	chr3_43488528	0	43488528	C	T
3	chr3_43489383	0	43489383	A	T
3	chr3_43495536	0	43495536	A	G
3	chr3_43503410	0	43503410	C	T
3	chr3_43503820	0	43503820	A	G
3	chr3_43517846	0	43517846	G	A
3	chr3_43517892	0	43517892	A	G
3	chr3_43520847	0	43520847	G	C
3	chr3_43520964	0	43520964	G	T
3	chr3_43524516	0	43524516	C	T
3	chr3_43527921	0	43527921	A	G
3	chr3_43531659	0	43531659	T	C
3	chr3_43531719	0	43531719	A	G
3	chr3_43539090	0	43539090	C	T
3	chr3_43542716	0	43542716	T	C
3	chr3_43547605	0	43547605	G	A
3	chr3_43554489	0	43554489	C	T
3	chr3_43557034	0	43557034	A	C
3	chr3_43559615	0	43559615	C	A
3	chr3_43560442	0	43560442	A	T
3	chr3_43565406	0	43565406	G	C
3	chr3_43565599	0	43565599	A	G
3	chr3_43567418	0	43567418	C	T
3	chr3_43567691	0	43567691	C	T
3	chr3_43568486	0	43568486	T	C
3	chr3_43570119	0	43570119	T	C
3	chr3_43578328	0	43578328	C	T
3	chr3_43582970	0	43582970	T	C
3	chr3_43586755	0	43586755	C	T
3	chr3_43586768	0	43586768	C	T
3	chr3_43588279	0	43588279	T	C
3	chr3_43590356	0	43590356	C	A
3	chr3_43599753	0	43599753	A	G
3	chr3_43610957	0	43610957	A	G
3	chr3_43620050	0	43620050	T	C
3	chr3_43620615	0	43620615	A	G
3	chr3_43621272	0	43621272	G	A
3	chr3_43625526	0	43625526	C	T
3	chr3_43627629	0	43627629	A	G
3	chr3_43631623	0	43631623	A	C
3	chr3_43648253	0	43648253	C	T
3	chr3_43649553	0	43649553	T	C
3	chr3_43662861	0	43662861	A	G
3	chr3_43666299	0	43666299	G	A
3	chr3_43679505	0	43679505	A	C
3	chr3_43680399	0	43680399	T	C
3	chr3_43685178	0	43685178	C	T
3	chr3_43687035	0	43687035	G	A
3	chr3_43708199	0	43708199	A	T
3	chr3_43713297	0	43713297	G	A
3	chr3_43713852	0	43713852	T	A
3	chr3_43718339	0	43718339	C	T
3	chr3_43732072	0	43732072	C	T
3	chr3_43740454	0	43740454	A	G
3	chr3_43744981	0	43744981	T	C
3	chr3_43749337	0	43749337	A	G
3	chr3_43750683	0	43750683	T	C
3	chr3_43756329	0	43756329	A	C
3	chr3_43759845	0	43759845	G	C
3	chr3_43761688	0	43761688	A	G
3	chr3_43770598	0	43770598	G	A
3	chr3_43773317	0	43773317	G	A
3	chr3_43774316	0	43774316	C	A
3	chr3_43774449	0	43774449	T	C
3	chr3_43779137	0	43779137	C	A
3	chr3_43784532	0	43784532	T	C
3	chr3_43791932	0	43791932	T	C
3	chr3_43805244	0	43805244	C	T
3	chr3_43806946	0	43806946	C	T
3	chr3_43811883	0	43811883	T	C
3	chr3_43813292	0	43813292	G	A
3	chr3_43826386	0	43826386	C	G
3	chr3_43837504	0	43837504	T	G
3	chr3_43843053	0	43843053	G	A
3	chr3_43843996	0	43843996	C	T
3	chr3_43844949	0	43844949	C	T
3	chr3_43847529	0	43847529	A	G
3	chr3_43849852	0	43849852	G	T
3	chr3_43850151	0	43850151	C	T
3	chr3_43855326	0	43855326	A	C
3	chr3_43859523	0	43859523	T	A
3	chr3_43865868	0	43865868	A	G
3	chr3_43872816	0	43872816	C	T
3	chr3_43876336	0	43876336	T	G
3	chr3_43890439	0	43890439	T	C
3	chr3_43892320	0	43892320	A	G
3	chr3_43904780	0	43904780	C	T
3	chr3_43904905	0	43904905	T	C
3	chr3_43905744	0	43905744	T	C
3	chr3_43914741	0	43914741	A	G
3	chr3_43940941	0	43940941	A	G
3	chr3_43941346	0	43941346	A	G
3	chr3_43949702	0	43949702	T	C
3	chr3_43951237	0	43951237	C	T
3	chr3_43955204	0	43955204	C	A
3	chr3_43964311	0	43964311	G	A
3	chr3_43971725	0	43971725	A	G
3	chr3_43981502	0	43981502	G	A
3	chr3_43986120	0	43986120	T	C
3	chr3_44003187	0	44003187	C	T
3	chr3_44012489	0	44012489	C	A
3	chr3_44013999	0	44013999	G	A
3	chr3_44017612	0	44017612	A	G
3	chr3_44018068	0	44018068	G	T
3	chr3_44018852	0	44018852	A	G
3	chr3_44022784	0	44022784	C	T
3	chr3_44024750	0	44024750	G	A
3	chr3_44034527	0	44034527	G	A
3	chr3_44039001	0	44039001	T	C
3	chr3_44039550	0	44039550	T	C
3	chr3_44041196	0	44041196	C	T
3	chr3_44042661	0	44042661	T	C
3	chr3_44047457	0	44047457	C	G
3	chr3_44061272	0	44061272	T	C
3	chr3_44069224	0	44069224	T	C
3	chr3_44069660	0	44069660	G	A
3	chr3_44074503	0	44074503	C	T
3	chr3_44075640	0	44075640	T	C
3	chr3_44080848	0	44080848	C	A
3	chr3_44093535	0	44093535	T	C
3	chr3_44099076	0	44099076	G	T
3	chr3_44101028	0	44101028	A	G
3	chr3_44103306	0	44103306	A	G
3	chr3_44109418	0	44109418	A	G
3	chr3_44116530	0	44116530	C	T
3	chr3_44116853	0	44116853	C	T
3	chr3_44125731	0	44125731	A	C
3	chr3_44131650	0	44131650	G	C
3	chr3_44133696	0	44133696	A	G
3	chr3_44138794	0	44138794	A	C
3	chr3_44146928	0	44146928	C	T
3	chr3_44150076	0	44150076	C	T
3	chr3_44150300	0	44150300	C	T
3	chr3_44164000	0	44164000	T	C
3	chr3_44169097	0	44169097	T	C
3	chr3_44170857	0	44170857	A	G
3	chr3_44173205	0	44173205	C	G
3	chr3_44177706	0	44177706	T	A
3	chr3_44182748	0	44182748	T	C
3	chr3_44184598	0	44184598	C	T
3	chr3_44191162	0	44191162	A	G
3	chr3_44192901	0	44192901	G	T
3	chr3_44204193	0	44204193	C	T
3	chr3_44221409	0	44221409	C	G
3	chr3_44228174	0	44228174	A	G
3	chr3_44233410	0	44233410	G	C
3	chr3_44246929	0	44246929	T	C
3	chr3_44251991	0	44251991	A	G
3	chr3_44258412	0	44258412	A	G
3	chr3_44277095	0	44277095	T	A
3	chr3_44277536	0	44277536	C	A
3	chr3_44288827	0	44288827	A	G
3	chr3_44296206	0	44296206	G	A
3	chr3_44302044	0	44302044	A	G
3	chr3_44308216	0	44308216	G	C
3	chr3_44331304	0	44331304	G	T
3	chr3_44333851	0	44333851	A	C
3	chr3_44334868	0	44334868	T	A
3	chr3_44346467	0	44346467	G	A
3	chr3_44347853	0	44347853	A	T
3	chr3_44360837	0	44360837	G	A
3	chr3_44367376	0	44367376	C	A
3	chr3_44377485	0	44377485	G	A
3	chr3_44377923	0	44377923	A	G
3	chr3_44381517	0	44381517	G	C
3	chr3_44386373	0	44386373	G	C
3	chr3_44386838	0	44386838	A	G
3	chr3_44392437	0	44392437	T	C
3	chr3_44395008	0	44395008	A	G
3	chr3_44400222	0	44400222	A	G
3	chr3_44408658	0	44408658	T	C
3	chr3_44411219	0	44411219	G	T
3	chr3_44421015	0	44421015	A	C
3	chr3_44423983	0	44423983	C	T
3	chr3_44427797	0	44427797	G	T
3	chr3_44441375	0	44441375	C	T
3	chr3_44455645	0	44455645	G	A
3	chr3_44459802	0	44459802	A	G
3	chr3_44461669	0	44461669	C	T
3	chr3_44475024	0	44475024	G	T
3	chr3_44491805	0	44491805	C	T
3	chr3_44495226	0	44495226	A	G
3	chr3_44503181	0	44503181	A	G
3	chr3_44509007	0	44509007	A	G
3	chr3_44517785	0	44517785	A	G
3	chr3_44517813	0	44517813	T	C
3	chr3_44518202	0	44518202	G	A
3	chr3_44530125	0	44530125	T	C
3	chr3_44534567	0	44534567	T	C
3	chr3_44543831	0	44543831	G	C
3	chr3_44549667	0	44549667	G	A
3	chr3_44581758	0	44581758	G	A
3	chr3_44590118	0	44590118	T	C
3	chr3_44594849	0	44594849	T	C
3	chr3_44595108	0	44595108	G	A
3	chr3_44596471	0	44596471	C	T
3	chr3_44599440	0	44599440	G	T
3	chr3_44601197	0	44601197	G	A
3	chr3_44607293	0	44607293	C	T
3	chr3_44607756	0	44607756	G	A
3	chr3_44621835	0	44621835	T	G
3	chr3_44634146	0	44634146	T	G
3	chr3_44638237	0	44638237	C	A
3	chr3_44639676	0	44639676	G	T
3	chr3_44642454	0	44642454	T	C
3	chr3_44643270	0	44643270	A	G
3	chr3_44644014	0	44644014	A	G
3	chr3_44644845	0	44644845	G	A
3	chr3_44648931	0	44648931	A	C
3	chr3_44652940	0	44652940	G	A
3	chr3_44655469	0	44655469	G	A
3	chr3_44662852	0	44662852	A	G
3	chr3_44664907	0	44664907	C	T
3	chr3_44669276	0	44669276	A	G
3	chr3_44672590	0	44672590	T	C
3	chr3_44675098	0	44675098	C	G
3	chr3_44681768	0	44681768	A	C
3	chr3_44693605	0	44693605	C	T
3	chr3_44699678	0	44699678	C	T
3	chr3_44706544	0	44706544	T	G
3	chr3_44706628	0	44706628	C	T
3	chr3_44713619	0	44713619	G	C
3	chr3_44724306	0	44724306	C	T
3	chr3_44725903	0	44725903	G	C
3	chr3_44737866	0	44737866	A	C
3	chr3_44749458	0	44749458	G	A
3	chr3_44752070	0	44752070	T	C
3	chr3_44756283	0	44756283	G	A
3	chr3_44760462	0	44760462	C	T
3	chr3_44762522	0	44762522	G	C
3	chr3_44762992	0	44762992	T	G
3	chr3_44763870	0	44763870	A	G
3	chr3_44766772	0	44766772	A	C
3	chr3_44769028	0	44769028	C	T
3	chr3_44772449	0	44772449	T	C
3	chr3_44784460	0	44784460	C	T
3	chr3_44787649	0	44787649	C	A
3	chr3_44792880	0	44792880	A	G
3	chr3_44796776	0	44796776	C	T
3	chr3_44797273	0	44797273	A	G
3	chr3_44800603	0	44800603	A	C
3	chr3_44800846	0	44800846	A	G
3	chr3_44804249	0	44804249	C	T
3	chr3_44806762	0	44806762	T	C
3	chr3_44809664	0	44809664	A	T
3	chr3_44810039	0	44810039	T	C
3	chr3_44814012	0	44814012	C	T
3	chr3_44831159	0	44831159	A	G
3	chr3_44836572	0	44836572	G	A
3	chr3_44841924	0	44841924	G	T
3	chr3_44844530	0	44844530	C	A
3	chr3_44868643	0	44868643	C	T
3	chr3_44870943	0	44870943	G	T
3	chr3_44871850	0	44871850	A	G
3	chr3_44896234	0	44896234	T	C
3	chr3_44896605	0	44896605	T	G
3	chr3_44896945	0	44896945	A	G
3	chr3_44912982	0	44912982	A	T
3	chr3_44922051	0	44922051	T	C
3	chr3_44928604	0	44928604	C	A
3	chr3_44944564	0	44944564	A	C
3	chr3_44945161	0	44945161	G	A
3	chr3_44952487	0	44952487	C	T
3	chr3_44954528	0	44954528	A	G
3	chr3_44972652	0	44972652	A	G
3	chr3_44972697	0	44972697	T	C
3	chr3_44975653	0	44975653	T	G
3	chr3_44977779	0	44977779	A	G
3	chr3_45007734	0	45007734	G	C
3	chr3_45022015	0	45022015	G	A
3	chr3_45028640	0	45028640	C	T
3	chr3_45069797	0	45069797	G	A
3	chr3_45070382	0	45070382	G	C
3	chr3_45082571	0	45082571	A	G
3	chr3_45084118	0	45084118	C	T
3	chr3_45086140	0	45086140	G	A
3	chr3_45087753	0	45087753	C	G
3	chr3_45099374	0	45099374	C	G
3	chr3_45108176	0	45108176	A	C
3	chr3_45129891	0	45129891	C	T
3	chr3_45137734	0	45137734	C	T
3	chr3_45138739	0	45138739	T	C
3	chr3_45149055	0	45149055	T	C
3	chr3_45150029	0	45150029	T	C
3	chr3_45150294	0	45150294	C	G
3	chr3_45153978	0	45153978	G	C
3	chr3_45161168	0	45161168	A	G
3	chr3_45161751	0	45161751	C	G
3	chr3_45167480	0	45167480	T	G
3	chr3_45170329	0	45170329	T	C
3	chr3_45178490	0	45178490	A	C
3	chr3_45182257	0	45182257	T	C
3	chr3_45193873	0	45193873	T	G
3	chr3_45199386	0	45199386	C	T
3	chr3_45199964	0	45199964	T	C
3	chr3_45202596	0	45202596	T	G
3	chr3_45213320	0	45213320	C	A
3	chr3_45215853	0	45215853	C	T
3	chr3_45222176	0	45222176	T	A
3	chr3_45235742	0	45235742	A	G
3	chr3_45237486	0	45237486	G	A
3	chr3_45238064	0	45238064	T	C
3	chr3_45239884	0	45239884	A	G
3	chr3_45240469	0	45240469	C	A
3	chr3_45243312	0	45243312	T	C
3	chr3_45254513	0	45254513	T	C
3	chr3_45255015	0	45255015	T	C
3	chr3_45261964	0	45261964	G	T
3	chr3_45265719	0	45265719	T	C
3	chr3_45266975	0	45266975	C	T
3	chr3_45268315	0	45268315	G	T
3	chr3_45270543	0	45270543	T	C
3	chr3_45279202	0	45279202	C	T
3	chr3_45287437	0	45287437	C	T
3	chr3_45302120	0	45302120	T	C
3	chr3_45310080	0	45310080	T	C
3	chr3_45310427	0	45310427	A	G
3	chr3_45312398	0	45312398	C	T
3	chr3_45321079	0	45321079	T	C
3	chr3_45323357	0	45323357	T	C
3	chr3_45323369	0	45323369	A	G
3	chr3_45324500	0	45324500	A	T
3	chr3_45325321	0	45325321	C	T
3	chr3_45325454	0	45325454	T	G
3	chr3_45328832	0	45328832	C	G
3	chr3_45330205	0	45330205	A	G
3	chr3_45334485	0	45334485	T	C
3	chr3_45377869	0	45377869	C	T
3	chr3_45383342	0	45383342	G	C
3	chr3_45384469	0	45384469	T	C
3	chr3_45388810	0	45388810	T	C
3	chr3_45390872	0	45390872	A	C
3	chr3_45393255	0	45393255	C	T
3	chr3_45394133	0	45394133	A	C
3	chr3_45397076	0	45397076	C	T
3	chr3_45398036	0	45398036	C	T
3	chr3_45400552	0	45400552	A	G
3	chr3_45401062	0	45401062	T	G
3	chr3_45405486	0	45405486	G	T
3	chr3_45414127	0	45414127	A	C
3	chr3_45422205	0	45422205	A	T
3	chr3_45422384	0	45422384	T	C
3	chr3_45428360	0	45428360	G	A
3	chr3_45429983	0	45429983	C	A
3	chr3_45436933	0	45436933	C	G
3	chr3_45444601	0	45444601	A	G
3	chr3_45445118	0	45445118	C	G
3	chr3_45453395	0	45453395	G	A
3	chr3_45456067	0	45456067	T	C
3	chr3_45456074	0	45456074	A	G
3	chr3_45479268	0	45479268	C	A
3	chr3_45496729	0	45496729	G	T
3	chr3_45508511	0	45508511	T	C
3	chr3_45508992	0	45508992	G	A
3	chr3_45519661	0	45519661	A	C
3	chr3_45526715	0	45526715	C	T
3	chr3_45529674	0	45529674	T	C
3	chr3_45530534	0	45530534	A	T
3	chr3_45547558	0	45547558	G	A
3	chr3_45548407	0	45548407	G	T
3	chr3_45550973	0	45550973	T	C
3	chr3_45573640	0	45573640	T	C
3	chr3_45582360	0	45582360	A	G
3	chr3_45590261	0	45590261	C	T
3	chr3_45595657	0	45595657	A	T
3	chr3_45617064	0	45617064	A	T
3	chr3_45623768	0	45623768	A	G
3	chr3_45624087	0	45624087	C	G
3	chr3_45634425	0	45634425	T	C
3	chr3_45646920	0	45646920	G	A
3	chr3_45654770	0	45654770	C	T
3	chr3_45654995	0	45654995	G	A
3	chr3_45656987	0	45656987	A	C
3	chr3_45662957	0	45662957	T	C
3	chr3_45664413	0	45664413	T	C
3	chr3_45669553	0	45669553	G	C
3	chr3_45679993	0	45679993	G	C
3	chr3_45694789	0	45694789	C	A
3	chr3_45694925	0	45694925	C	G
3	chr3_45699344	0	45699344	C	T
3	chr3_45708730	0	45708730	G	A
3	chr3_45718914	0	45718914	C	T
3	chr3_45743778	0	45743778	G	A
3	chr3_45749471	0	45749471	T	C
3	chr3_45752249	0	45752249	T	C
3	chr3_45756074	0	45756074	A	G
3	chr3_45758078	0	45758078	A	C
3	chr3_45768907	0	45768907	T	C
3	chr3_45768920	0	45768920	C	G
3	chr3_45771999	0	45771999	G	T
3	chr3_45772677	0	45772677	A	C
3	chr3_45790063	0	45790063	T	C
3	chr3_45793207	0	45793207	C	A
3	chr3_45794206	0	45794206	T	C
3	chr3_45795167	0	45795167	T	C
3	chr3_45795442	0	45795442	G	A
3	chr3_45797826	0	45797826	C	T
3	chr3_45797927	0	45797927	T	C
3	chr3_45800633	0	45800633	A	G
3	chr3_45803418	0	45803418	A	T
3	chr3_45803939	0	45803939	G	A
3	chr3_45808944	0	45808944	C	T
3	chr3_45827581	0	45827581	G	A
3	chr3_45831145	0	45831145	T	A
3	chr3_45834689	0	45834689	C	A
3	chr3_45840040	0	45840040	T	C
3	chr3_45841693	0	45841693	C	T
3	chr3_45847949	0	45847949	T	C
3	chr3_45852470	0	45852470	A	T
3	chr3_45852504	0	45852504	C	A
3	chr3_45856963	0	45856963	C	A
3	chr3_45858965	0	45858965	G	A
3	chr3_45862696	0	45862696	G	A
3	chr3_45874705	0	45874705	G	A
3	chr3_45881739	0	45881739	C	G
3	chr3_45881790	0	45881790	C	A
3	chr3_45882104	0	45882104	C	T
3	chr3_45887569	0	45887569	T	C
3	chr3_45889638	0	45889638	C	T
3	chr3_45895617	0	45895617	T	C
3	chr3_45897879	0	45897879	A	G
3	chr3_45909232	0	45909232	A	G
3	chr3_45911365	0	45911365	G	T
3	chr3_45918223	0	45918223	T	C
3	chr3_45919857	0	45919857	A	T
3	chr3_45925280	0	45925280	A	T
3	chr3_45928267	0	45928267	T	C
3	chr3_45940852	0	45940852	C	T
3	chr3_45944221	0	45944221	G	T
3	chr3_45950350	0	45950350	T	G
3	chr3_45953672	0	45953672	T	G
3	chr3_45955507	0	45955507	A	G
3	chr3_45959216	0	45959216	T	C
3	chr3_45959235	0	45959235	C	A
3	chr3_45959362	0	45959362	A	C
3	chr3_45976801	0	45976801	C	T
3	chr3_45983849	0	45983849	A	C
3	chr3_46009510	0	46009510	G	C
3	chr3_46012369	0	46012369	G	A
3	chr3_46012837	0	46012837	A	C
3	chr3_46018438	0	46018438	G	C
3	chr3_46023486	0	46023486	G	T
3	chr3_46032783	0	46032783	G	T
3	chr3_46044293	0	46044293	T	C
3	chr3_46049827	0	46049827	A	T
3	chr3_46053505	0	46053505	C	G
3	chr3_46058047	0	46058047	A	G
3	chr3_46063423	0	46063423	C	G
3	chr3_46066473	0	46066473	T	C
3	chr3_46091833	0	46091833	C	G
3	chr3_46093199	0	46093199	G	T
3	chr3_46098594	0	46098594	C	T
3	chr3_46105042	0	46105042	A	C
3	chr3_46110873	0	46110873	G	T
3	chr3_46121487	0	46121487	C	T
3	chr3_46123757	0	46123757	T	A
3	chr3_46127360	0	46127360	C	T
3	chr3_46135759	0	46135759	C	T
3	chr3_46137633	0	46137633	C	T
3	chr3_46140201	0	46140201	G	T
3	chr3_46143821	0	46143821	G	C
3	chr3_46143995	0	46143995	T	G
3	chr3_46149813	0	46149813	G	A
3	chr3_46164955	0	46164955	A	C
3	chr3_46175117	0	46175117	T	C
3	chr3_46176889	0	46176889	C	T
3	chr3_46207922	0	46207922	T	C
3	chr3_46214285	0	46214285	T	G
3	chr3_46240379	0	46240379	T	G
3	chr3_46243148	0	46243148	A	T
3	chr3_46249984	0	46249984	A	C
3	chr3_46258936	0	46258936	G	C
3	chr3_46268941	0	46268941	T	C
3	chr3_46275580	0	46275580	G	A
3	chr3_46279055	0	46279055	T	C
3	chr3_46279110	0	46279110	G	C
3	chr3_46281419	0	46281419	C	G
3	chr3_46296503	0	46296503	G	C
3	chr3_46301674	0	46301674	T	C
3	chr3_46314773	0	46314773	G	A
3	chr3_46316768	0	46316768	G	A
3	chr3_46321760	0	46321760	A	T
3	chr3_46321775	0	46321775	C	G
3	chr3_46322539	0	46322539	C	T
3	chr3_46322735	0	46322735	A	C
3	chr3_46347496	0	46347496	G	T
3	chr3_46358835	0	46358835	C	G
3	chr3_46371433	0	46371433	C	T
3	chr3_46376606	0	46376606	T	G
3	chr3_46379143	0	46379143	C	T
3	chr3_46384010	0	46384010	T	A
3	chr3_46384385	0	46384385	A	G
3	chr3_46388269	0	46388269	A	C
3	chr3_46411126	0	46411126	G	T
3	chr3_46414435	0	46414435	T	C
3	chr3_46422221	0	46422221	T	G
3	chr3_46426436	0	46426436	G	A
3	chr3_46431231	0	46431231	C	A
3	chr3_46433012	0	46433012	A	T
3	chr3_46438580	0	46438580	T	C
3	chr3_46446833	0	46446833	T	C
3	chr3_46447667	0	46447667	G	A
3	chr3_46450077	0	46450077	A	G
3	chr3_46457620	0	46457620	C	T
3	chr3_46460087	0	46460087	A	G
3	chr3_46460182	0	46460182	A	G
3	chr3_46460190	0	46460190	C	G
3	chr3_46469079	0	46469079	T	C
3	chr3_46469977	0	46469977	T	C
3	chr3_46479895	0	46479895	T	C
3	chr3_46490785	0	46490785	T	G
3	chr3_46491719	0	46491719	T	A
3	chr3_46497971	0	46497971	A	G
3	chr3_46501938	0	46501938	T	C
3	chr3_46518925	0	46518925	A	G
3	chr3_46522942	0	46522942	G	T
3	chr3_46524369	0	46524369	A	T
3	chr3_46526478	0	46526478	G	A
3	chr3_46529559	0	46529559	C	G
3	chr3_46543572	0	46543572	A	G
3	chr3_46544894	0	46544894	G	C
3	chr3_46544930	0	46544930	T	C
3	chr3_46564505	0	46564505	G	C
3	chr3_46573886	0	46573886	G	C
3	chr3_46576346	0	46576346	T	G
3	chr3_46581101	0	46581101	A	G
3	chr3_46581173	0	46581173	T	C
3	chr3_46593738	0	46593738	C	T
3	chr3_46595277	0	46595277	T	C
3	chr3_46602158	0	46602158	A	T
3	chr3_46604123	0	46604123	T	C
3	chr3_46608925	0	46608925	G	C
3	chr3_46610502	0	46610502	A	G
3	chr3_46611474	0	46611474	T	C
3	chr3_46613138	0	46613138	T	C
3	chr3_46614077	0	46614077	A	G
3	chr3_46615669	0	46615669	T	C
3	chr3_46618754	0	46618754	G	T
3	chr3_46632124	0	46632124	A	T
3	chr3_46652384	0	46652384	A	G
3	chr3_46656938	0	46656938	T	C
3	chr3_46687435	0	46687435	C	T
3	chr3_46688243	0	46688243	A	G
3	chr3_46692187	0	46692187	T	C
3	chr3_46716171	0	46716171	G	C
3	chr3_46719170	0	46719170	T	A
3	chr3_46730795	0	46730795	T	G
3	chr3_46731195	0	46731195	A	G
3	chr3_46762191	0	46762191	G	A
3	chr3_46764706	0	46764706	A	G
3	chr3_46765025	0	46765025	C	T
3	chr3_46796966	0	46796966	A	G
3	chr3_46797978	0	46797978	T	C
3	chr3_46800788	0	46800788	A	G
3	chr3_46800797	0	46800797	A	G
3	chr3_46804227	0	46804227	A	T
3	chr3_46807228	0	46807228	T	C
3	chr3_46830806	0	46830806	G	C
3	chr3_46854579	0	46854579	T	C
3	chr3_46857324	0	46857324	G	A
3	chr3_46860601	0	46860601	G	C
3	chr3_46862954	0	46862954	G	A
3	chr3_46863820	0	46863820	C	T
3	chr3_46868821	0	46868821	A	C
3	chr3_46871384	0	46871384	C	T
3	chr3_46873884	0	46873884	T	A
3	chr3_46896819	0	46896819	G	C
3	chr3_46897023	0	46897023	G	A
3	chr3_46924788	0	46924788	A	C
3	chr3_46932506	0	46932506	C	G
3	chr3_46942712	0	46942712	A	G
3	chr3_46959051	0	46959051	A	G
3	chr3_46971355	0	46971355	G	A
3	chr3_46973819	0	46973819	T	C
3	chr3_46977296	0	46977296	G	C
3	chr3_46981410	0	46981410	A	G
3	chr3_46981814	0	46981814	A	G
3	chr3_46984843	0	46984843	C	A
3	chr3_46986188	0	46986188	A	G
3	chr3_47003069	0	47003069	C	T
3	chr3_47006208	0	47006208	G	A
3	chr3_47006836	0	47006836	A	C
3	chr3_47021587	0	47021587	C	T
3	chr3_47038959	0	47038959	G	C
3	chr3_47052443	0	47052443	T	G
3	chr3_47054674	0	47054674	A	G
3	chr3_47062938	0	47062938	A	C
3	chr3_47081948	0	47081948	G	A
3	chr3_47086456	0	47086456	T	C
3	chr3_47100214	0	47100214	T	C
3	chr3_47111574	0	47111574	A	T
3	chr3_47112995	0	47112995	T	C
3	chr3_47117293	0	47117293	T	C
3	chr3_47127543	0	47127543	T	C
3	chr3_47137671	0	47137671	A	G
3	chr3_47142511	0	47142511	T	C
3	chr3_47143911	0	47143911	C	A
3	chr3_47145319	0	47145319	T	A
3	chr3_47146016	0	47146016	T	C
3	chr3_47151364	0	47151364	C	T
3	chr3_47154266	0	47154266	A	G
3	chr3_47154542	0	47154542	A	G
3	chr3_47155299	0	47155299	T	G
3	chr3_47156872	0	47156872	T	C
3	chr3_47157282	0	47157282	A	G
3	chr3_47158320	0	47158320	G	T
3	chr3_47163015	0	47163015	G	A
3	chr3_47168613	0	47168613	C	T
3	chr3_47173483	0	47173483	G	A
3	chr3_47179134	0	47179134	C	T
3	chr3_47187427	0	47187427	T	C
3	chr3_47187748	0	47187748	T	A
3	chr3_47192156	0	47192156	A	T
3	chr3_47200166	0	47200166	T	C
3	chr3_47201448	0	47201448	C	T
3	chr3_47205301	0	47205301	C	T
3	chr3_47206153	0	47206153	C	G
3	chr3_47230926	0	47230926	C	T
3	chr3_47240062	0	47240062	C	T
3	chr3_47244426	0	47244426	C	T
3	chr3_47251788	0	47251788	C	T
3	chr3_47261306	0	47261306	C	A
3	chr3_47265577	0	47265577	G	A
3	chr3_47266782	0	47266782	C	T
3	chr3_47270251	0	47270251	C	T
3	chr3_47276975	0	47276975	A	G
3	chr3_47297627	0	47297627	C	G
3	chr3_47302543	0	47302543	A	G
3	chr3_47306371	0	47306371	A	G
3	chr3_47311770	0	47311770	T	A
3	chr3_47323081	0	47323081	T	C
3	chr3_47327742	0	47327742	C	G
3	chr3_47330595	0	47330595	G	A
3	chr3_47332649	0	47332649	C	G
3	chr3_47332966	0	47332966	A	C
3	chr3_47333706	0	47333706	A	G
3	chr3_47349511	0	47349511	A	G
3	chr3_47353745	0	47353745	T	A
3	chr3_47362522	0	47362522	G	T
3	chr3_47364143	0	47364143	A	T
3	chr3_47375941	0	47375941	T	A
3	chr3_47388399	0	47388399	A	G
3	chr3_47391634	0	47391634	G	A
3	chr3_47398793	0	47398793	G	T
3	chr3_47403950	0	47403950	T	C
3	chr3_47411582	0	47411582	C	T
3	chr3_47418350	0	47418350	A	G
3	chr3_47421286	0	47421286	C	T
3	chr3_47421969	0	47421969	C	T
3	chr3_47435291	0	47435291	C	T
3	chr3_47436479	0	47436479	G	A
3	chr3_47448412	0	47448412	A	G
3	chr3_47450657	0	47450657	T	C
3	chr3_47452343	0	47452343	A	G
3	chr3_47456984	0	47456984	T	C
3	chr3_47457697	0	47457697	T	C
3	chr3_47468151	0	47468151	C	T
3	chr3_47474599	0	47474599	G	C
3	chr3_47474808	0	47474808	G	A
3	chr3_47489250	0	47489250	T	C
3	chr3_47494535	0	47494535	T	C
3	chr3_47498574	0	47498574	C	A
3	chr3_47499583	0	47499583	C	T
3	chr3_47507462	0	47507462	G	T
3	chr3_47507483	0	47507483	A	G
3	chr3_47507775	0	47507775	T	G
3	chr3_47520553	0	47520553	G	A
3	chr3_47521998	0	47521998	C	T
3	chr3_47523026	0	47523026	T	A
3	chr3_47537949	0	47537949	T	A
3	chr3_47539644	0	47539644	A	G
3	chr3_47596053	0	47596053	G	T
3	chr3_47613488	0	47613488	A	G
3	chr3_47629935	0	47629935	T	C
3	chr3_47632576	0	47632576	A	G
3	chr3_47648046	0	47648046	T	C
3	chr3_47662088	0	47662088	G	A
3	chr3_47680642	0	47680642	C	T
3	chr3_47691226	0	47691226	T	C
3	chr3_47692389	0	47692389	C	A
3	chr3_47693045	0	47693045	A	T
3	chr3_47708678	0	47708678	G	A
3	chr3_47724404	0	47724404	G	A
3	chr3_47726691	0	47726691	C	A
3	chr3_47752181	0	47752181	T	C
3	chr3_47765574	0	47765574	C	A
3	chr3_47773746	0	47773746	T	C
3	chr3_47776557	0	47776557	C	T
3	chr3_47780529	0	47780529	C	T
3	chr3_47782965	0	47782965	T	A
3	chr3_47787078	0	47787078	C	G
3	chr3_47808936	0	47808936	G	A
3	chr3_47810644	0	47810644	T	A
3	chr3_47816702	0	47816702	A	G
3	chr3_47820425	0	47820425	C	G
3	chr3_47823729	0	47823729	T	C
3	chr3_47829766	0	47829766	C	A
3	chr3_47838563	0	47838563	G	T
3	chr3_47846552	0	47846552	T	C
3	chr3_47856205	0	47856205	C	T
3	chr3_47856765	0	47856765	C	T
3	chr3_47865770	0	47865770	G	T
3	chr3_47874935	0	47874935	A	C
3	chr3_47878585	0	47878585	G	C
3	chr3_47884356	0	47884356	C	T
3	chr3_47935066	0	47935066	T	C
3	chr3_47935133	0	47935133	T	C
3	chr3_47951477	0	47951477	A	G
3	chr3_47954090	0	47954090	C	G
3	chr3_47957576	0	47957576	A	T
3	chr3_47966711	0	47966711	G	A
3	chr3_47967260	0	47967260	A	T
3	chr3_47967938	0	47967938	G	A
3	chr3_47977596	0	47977596	T	C
3	chr3_47980075	0	47980075	A	G
3	chr3_48002311	0	48002311	A	G
3	chr3_48002589	0	48002589	T	C
3	chr3_48010087	0	48010087	C	A
3	chr3_48033780	0	48033780	A	G
3	chr3_48039761	0	48039761	T	C
3	chr3_48042374	0	48042374	G	A
3	chr3_48043040	0	48043040	G	T
3	chr3_48047108	0	48047108	A	C
3	chr3_48051721	0	48051721	C	T
3	chr3_48057295	0	48057295	G	A
3	chr3_48073709	0	48073709	A	C
3	chr3_48073800	0	48073800	G	C
3	chr3_48075957	0	48075957	G	A
3	chr3_48079255	0	48079255	A	G
3	chr3_48085159	0	48085159	T	C
3	chr3_48096078	0	48096078	A	G
3	chr3_48105663	0	48105663	G	A
3	chr3_48106496	0	48106496	A	G
3	chr3_48121918	0	48121918	C	T
3	chr3_48131587	0	48131587	C	A
3	chr3_48134005	0	48134005	A	T
3	chr3_48134117	0	48134117	G	T
3	chr3_48134881	0	48134881	C	T
3	chr3_48135856	0	48135856	T	G
3	chr3_48135952	0	48135952	T	C
3	chr3_48140435	0	48140435	C	T
3	chr3_48142838	0	48142838	C	T
3	chr3_48142874	0	48142874	T	C
3	chr3_48149872	0	48149872	G	C
3	chr3_48155733	0	48155733	C	G
3	chr3_48157424	0	48157424	T	C
3	chr3_48179886	0	48179886	T	G
3	chr3_48187713	0	48187713	A	T
3	chr3_48188170	0	48188170	C	T
3	chr3_48202033	0	48202033	C	T
3	chr3_48202936	0	48202936	G	A
3	chr3_48212200	0	48212200	T	G
3	chr3_48223242	0	48223242	T	C
3	chr3_48223476	0	48223476	C	T
3	chr3_48223639	0	48223639	A	G
3	chr3_48224052	0	48224052	C	A
3	chr3_48226268	0	48226268	A	G
3	chr3_48230129	0	48230129	C	T
3	chr3_48232906	0	48232906	A	G
3	chr3_48234623	0	48234623	G	A
3	chr3_48243948	0	48243948	A	C
3	chr3_48244766	0	48244766	C	T
3	chr3_48248230	0	48248230	A	G
3	chr3_48252530	0	48252530	G	T
3	chr3_48252574	0	48252574	T	A
3	chr3_48262586	0	48262586	A	G
3	chr3_48268640	0	48268640	A	T
3	chr3_48270214	0	48270214	T	G
3	chr3_48286183	0	48286183	A	G
3	chr3_48290853	0	48290853	A	G
3	chr3_48294682	0	48294682	C	G
3	chr3_48299660	0	48299660	T	A
3	chr3_48301087	0	48301087	A	G
3	chr3_48322080	0	48322080	T	C
3	chr3_48324907	0	48324907	G	T
3	chr3_48325788	0	48325788	G	A
3	chr3_48335875	0	48335875	A	C
3	chr3_48347461	0	48347461	A	G
3	chr3_48351886	0	48351886	A	G
3	chr3_48352114	0	48352114	C	T
3	chr3_48366990	0	48366990	A	G
3	chr3_48374729	0	48374729	C	T
3	chr3_48377608	0	48377608	G	A
3	chr3_48378717	0	48378717	A	C
3	chr3_48389753	0	48389753	G	A
3	chr3_48391310	0	48391310	G	A
3	chr3_48393289	0	48393289	T	C
3	chr3_48398907	0	48398907	A	G
3	chr3_48411633	0	48411633	G	C
3	chr3_48413430	0	48413430	C	T
3	chr3_48415553	0	48415553	A	G
3	chr3_48431141	0	48431141	A	G
3	chr3_48445281	0	48445281	T	C
3	chr3_48453797	0	48453797	A	G
3	chr3_48455330	0	48455330	C	T
3	chr3_48456537	0	48456537	C	T
3	chr3_48461626	0	48461626	G	A
3	chr3_48462736	0	48462736	C	T
3	chr3_48467256	0	48467256	G	A
3	chr3_48467885	0	48467885	C	G
3	chr3_48474057	0	48474057	G	C
3	chr3_48485331	0	48485331	A	T
3	chr3_48511858	0	48511858	G	A
3	chr3_48512301	0	48512301	G	A
3	chr3_48514016	0	48514016	T	C
3	chr3_48523479	0	48523479	C	G
3	chr3_48524204	0	48524204	A	G
3	chr3_48539305	0	48539305	C	G
3	chr3_48540017	0	48540017	T	C
3	chr3_48540267	0	48540267	A	G
3	chr3_48543312	0	48543312	C	A
3	chr3_48543784	0	48543784	C	T
3	chr3_48549243	0	48549243	A	G
3	chr3_48561738	0	48561738	A	G
3	chr3_48562156	0	48562156	G	C
3	chr3_48564707	0	48564707	T	C
3	chr3_48569216	0	48569216	C	A
3	chr3_48569290	0	48569290	T	G
3	chr3_48570145	0	48570145	A	G
3	chr3_48570945	0	48570945	G	C
3	chr3_48579010	0	48579010	T	G
3	chr3_48601108	0	48601108	G	A
3	chr3_48602917	0	48602917	C	T
3	chr3_48609351	0	48609351	C	T
3	chr3_48612103	0	48612103	C	T
3	chr3_48613582	0	48613582	G	T
3	chr3_48623978	0	48623978	C	A
3	chr3_48637070	0	48637070	A	C
3	chr3_48641827	0	48641827	C	G
3	chr3_48642932	0	48642932	G	A
3	chr3_48645651	0	48645651	A	C
3	chr3_48646819	0	48646819	G	A
3	chr3_48650968	0	48650968	A	G
3	chr3_48651136	0	48651136	C	T
3	chr3_48661513	0	48661513	T	C
3	chr3_48664552	0	48664552	C	T
3	chr3_48665767	0	48665767	A	C
3	chr3_48667050	0	48667050	T	C
3	chr3_48668190	0	48668190	G	A
3	chr3_48671467	0	48671467	A	G
3	chr3_48674873	0	48674873	A	C
3	chr3_48679267	0	48679267	G	A
3	chr3_48683794	0	48683794	T	A
3	chr3_48685806	0	48685806	T	A
3	chr3_48687913	0	48687913	T	C
3	chr3_48693191	0	48693191	G	A
3	chr3_48715235	0	48715235	C	G
3	chr3_48717768	0	48717768	T	C
3	chr3_48722793	0	48722793	C	T
3	chr3_48729553	0	48729553	A	G
3	chr3_48731732	0	48731732	A	G
3	chr3_48735092	0	48735092	C	T
3	chr3_48743187	0	48743187	G	A
3	chr3_48747128	0	48747128	G	T
3	chr3_48749847	0	48749847	C	T
3	chr3_48751292	0	48751292	C	T
3	chr3_48751398	0	48751398	C	T
3	chr3_48759385	0	48759385	A	G
3	chr3_48761907	0	48761907	C	T
3	chr3_48762442	0	48762442	G	C
3	chr3_48762956	0	48762956	G	A
3	chr3_48782898	0	48782898	A	C
3	chr3_48789120	0	48789120	A	G
3	chr3_48792714	0	48792714	T	C
3	chr3_48799265	0	48799265	A	C
3	chr3_48801865	0	48801865	T	G
3	chr3_48807807	0	48807807	A	G
3	chr3_48812186	0	48812186	A	C
3	chr3_48816351	0	48816351	C	T
3	chr3_48816902	0	48816902	C	A
3	chr3_48818816	0	48818816	T	C
3	chr3_48822455	0	48822455	G	A
3	chr3_48824005	0	48824005	T	C
3	chr3_48824734	0	48824734	A	G
3	chr3_48826506	0	48826506	C	A
3	chr3_48837775	0	48837775	T	C
3	chr3_48842296	0	48842296	G	A
3	chr3_48842615	0	48842615	G	A
3	chr3_48843308	0	48843308	G	C
3	chr3_48845144	0	48845144	A	G
3	chr3_48858320	0	48858320	G	A
3	chr3_48862136	0	48862136	A	T
3	chr3_48866546	0	48866546	A	G
3	chr3_48870906	0	48870906	A	G
3	chr3_48872675	0	48872675	A	G
3	chr3_48875308	0	48875308	C	T
3	chr3_48877928	0	48877928	G	A
3	chr3_48878753	0	48878753	G	T
3	chr3_48914723	0	48914723	G	C
3	chr3_48932987	0	48932987	G	C
3	chr3_48934757	0	48934757	T	G
3	chr3_48937314	0	48937314	C	A
3	chr3_48939998	0	48939998	T	C
3	chr3_48946461	0	48946461	C	T
3	chr3_48948996	0	48948996	A	G
3	chr3_48954674	0	48954674	G	A
3	chr3_48959555	0	48959555	T	C
3	chr3_48966543	0	48966543	A	G
3	chr3_48985994	0	48985994	C	T
3	chr3_48994384	0	48994384	G	A
3	chr3_48995213	0	48995213	T	G
3	chr3_49006841	0	49006841	C	T
3	chr3_49007979	0	49007979	C	T
3	chr3_49010734	0	49010734	C	T
3	chr3_49012560	0	49012560	C	T
3	chr3_49015028	0	49015028	C	T
3	chr3_49027460	0	49027460	C	A
3	chr3_49038161	0	49038161	G	A
3	chr3_49045123	0	49045123	C	T
3	chr3_49055588	0	49055588	T	C
3	chr3_49057455	0	49057455	G	C
3	chr3_49074429	0	49074429	G	A
3	chr3_49084763	0	49084763	T	C
3	chr3_49091160	0	49091160	G	A
3	chr3_49103596	0	49103596	G	A
3	chr3_49104781	0	49104781	T	C
3	chr3_49105343	0	49105343	T	G
3	chr3_49108946	0	49108946	C	T
3	chr3_49110687	0	49110687	G	A
3	chr3_49117077	0	49117077	C	T
3	chr3_49123611	0	49123611	T	G
3	chr3_49130148	0	49130148	T	C
3	chr3_49142857	0	49142857	A	C
3	chr3_49147850	0	49147850	C	A
3	chr3_49148175	0	49148175	T	C
3	chr3_49149874	0	49149874	C	A
3	chr3_49173295	0	49173295	G	A
3	chr3_49174598	0	49174598	G	T
3	chr3_49178129	0	49178129	G	C
3	chr3_49179496	0	49179496	C	G
3	chr3_49181453	0	49181453	G	A
3	chr3_49185595	0	49185595	T	C
3	chr3_49185668	0	49185668	A	G
3	chr3_49189018	0	49189018	T	G
3	chr3_49205065	0	49205065	A	G
3	chr3_49206850	0	49206850	G	A
3	chr3_49212027	0	49212027	T	C
3	chr3_49218947	0	49218947	C	T
3	chr3_49221371	0	49221371	A	T
3	chr3_49225032	0	49225032	C	A
3	chr3_49225790	0	49225790	C	T
3	chr3_49240839	0	49240839	C	T
3	chr3_49241606	0	49241606	T	C
3	chr3_49246192	0	49246192	A	C
3	chr3_49250405	0	49250405	T	C
3	chr3_49251122	0	49251122	T	G
3	chr3_49252340	0	49252340	C	T
3	chr3_49258772	0	49258772	T	C
3	chr3_49267068	0	49267068	T	C
3	chr3_49267615	0	49267615	A	G
3	chr3_49268541	0	49268541	C	G
3	chr3_49277521	0	49277521	T	C
3	chr3_49278977	0	49278977	T	C
3	chr3_49280107	0	49280107	C	T
3	chr3_49287343	0	49287343	G	T
3	chr3_49289311	0	49289311	C	T
3	chr3_49307149	0	49307149	A	G
3	chr3_49308922	0	49308922	G	A
3	chr3_49318406	0	49318406	C	T
3	chr3_49320124	0	49320124	T	C
3	chr3_49322205	0	49322205	C	T
3	chr3_49324319	0	49324319	C	T
3	chr3_49331684	0	49331684	G	A
3	chr3_49332246	0	49332246	C	T
3	chr3_49332505	0	49332505	G	A
3	chr3_49336268	0	49336268	T	C
3	chr3_49339423	0	49339423	G	A
3	chr3_49344295	0	49344295	A	T
3	chr3_49351628	0	49351628	G	A
3	chr3_49355112	0	49355112	C	T
3	chr3_49357563	0	49357563	A	G
3	chr3_49358113	0	49358113	A	G
3	chr3_49362121	0	49362121	C	G
3	chr3_49365452	0	49365452	G	A
3	chr3_49382782	0	49382782	C	T
3	chr3_49394659	0	49394659	A	G
3	chr3_49396220	0	49396220	A	G
3	chr3_49403148	0	49403148	G	C
3	chr3_49403505	0	49403505	G	A
3	chr3_49411320	0	49411320	A	G
3	chr3_49415925	0	49415925	C	T
3	chr3_49416808	0	49416808	T	C
3	chr3_49419581	0	49419581	A	G
3	chr3_49424114	0	49424114	C	A
3	chr3_49424260	0	49424260	T	C
3	chr3_49438256	0	49438256	T	C
3	chr3_49439163	0	49439163	A	G
3	chr3_49443436	0	49443436	T	G
3	chr3_49477845	0	49477845	T	C
3	chr3_49478110	0	49478110	A	G
3	chr3_49488223	0	49488223	C	G
3	chr3_49500705	0	49500705	G	A
3	chr3_49503308	0	49503308	G	T
3	chr3_49509350	0	49509350	A	G
3	chr3_49533332	0	49533332	G	C
3	chr3_49537463	0	49537463	T	C
3	chr3_49538835	0	49538835	A	C
3	chr3_49539500	0	49539500	A	G
3	chr3_49540652	0	49540652	T	A
3	chr3_49542199	0	49542199	T	G
3	chr3_49545305	0	49545305	C	T
3	chr3_49550676	0	49550676	A	G
3	chr3_49561783	0	49561783	T	C
3	chr3_49567615	0	49567615	A	C
3	chr3_49572717	0	49572717	C	T
3	chr3_49574526	0	49574526	T	C
3	chr3_49574848	0	49574848	T	C
3	chr3_49576217	0	49576217	C	T
3	chr3_49577950	0	49577950	T	C
3	chr3_49580873	0	49580873	G	C
3	chr3_49583801	0	49583801	G	A
3	chr3_49588139	0	49588139	T	C
3	chr3_49592421	0	49592421	C	T
3	chr3_49599333	0	49599333	C	T
3	chr3_49601926	0	49601926	T	C
3	chr3_49602989	0	49602989	T	C
3	chr3_49610417	0	49610417	A	G
3	chr3_49618457	0	49618457	T	C
3	chr3_49625266	0	49625266	A	G
3	chr3_49630833	0	49630833	A	T
3	chr3_49630893	0	49630893	G	C
3	chr3_49632937	0	49632937	T	C
3	chr3_49638966	0	49638966	T	C
3	chr3_49640187	0	49640187	T	G
3	chr3_49644172	0	49644172	C	T
3	chr3_49645221	0	49645221	T	C
3	chr3_49650321	0	49650321	A	G
3	chr3_49650451	0	49650451	T	G
3	chr3_49651299	0	49651299	T	C
3	chr3_49657522	0	49657522	G	A
3	chr3_49658230	0	49658230	A	C
3	chr3_49659011	0	49659011	C	T
3	chr3_49661920	0	49661920	C	A
3	chr3_49664751	0	49664751	A	T
3	chr3_49666717	0	49666717	T	A
3	chr3_49673445	0	49673445	C	T
3	chr3_49678384	0	49678384	A	G
3	chr3_49678753	0	49678753	G	A
3	chr3_49679887	0	49679887	T	C
3	chr3_49682810	0	49682810	G	T
3	chr3_49683617	0	49683617	G	C
3	chr3_49687872	0	49687872	C	A
3	chr3_49688980	0	49688980	T	C
3	chr3_49697069	0	49697069	A	C
3	chr3_49702388	0	49702388	G	T
3	chr3_49703875	0	49703875	T	C
3	chr3_49705888	0	49705888	G	A
3	chr3_49710887	0	49710887	C	T
3	chr3_49716110	0	49716110	A	G
3	chr3_49719490	0	49719490	G	A
3	chr3_49722029	0	49722029	T	C
3	chr3_49728383	0	49728383	C	G
3	chr3_49728789	0	49728789	A	G
3	chr3_49731429	0	49731429	A	G
3	chr3_49732914	0	49732914	T	C
3	chr3_49738423	0	49738423	G	A
3	chr3_49743058	0	49743058	T	C
3	chr3_49748853	0	49748853	T	C
3	chr3_49750399	0	49750399	C	G
3	chr3_49751597	0	49751597	G	C
3	chr3_49754391	0	49754391	T	C
3	chr3_49755096	0	49755096	A	G
3	chr3_49758135	0	49758135	A	T
3	chr3_49762262	0	49762262	A	G
3	chr3_49764991	0	49764991	G	C
3	chr3_49774304	0	49774304	T	C
3	chr3_49777798	0	49777798	A	G
3	chr3_49782631	0	49782631	A	G
3	chr3_49785694	0	49785694	A	C
3	chr3_49793269	0	49793269	G	C
3	chr3_49795023	0	49795023	C	T
3	chr3_49797362	0	49797362	A	G
3	chr3_49812518	0	49812518	G	T
3	chr3_49813029	0	49813029	T	G
3	chr3_49831453	0	49831453	C	A
3	chr3_49837738	0	49837738	C	T
3	chr3_49841919	0	49841919	G	A
3	chr3_49850372	0	49850372	T	C
3	chr3_49850623	0	49850623	T	G
3	chr3_49850890	0	49850890	T	C
3	chr3_49852584	0	49852584	G	A
3	chr3_49879101	0	49879101	G	C
3	chr3_49880216	0	49880216	A	G
3	chr3_49888237	0	49888237	C	T
3	chr3_49889276	0	49889276	A	G
3	chr3_49890345	0	49890345	C	T
3	chr3_49895480	0	49895480	C	G
3	chr3_49903342	0	49903342	C	T
3	chr3_49906464	0	49906464	A	C
3	chr3_49908171	0	49908171	A	G
3	chr3_49933210	0	49933210	A	G
3	chr3_49944422	0	49944422	T	C
3	chr3_49950520	0	49950520	T	C
3	chr3_49962606	0	49962606	C	T
3	chr3_49965580	0	49965580	A	G
3	chr3_49965918	0	49965918	A	G
3	chr3_49971477	0	49971477	T	C
3	chr3_49988039	0	49988039	G	C
3	chr3_49988285	0	49988285	C	T
3	chr3_49989508	0	49989508	G	A
3	chr3_49991105	0	49991105	C	T
3	chr3_49994984	0	49994984	T	C
3	chr3_50001226	0	50001226	T	C
3	chr3_50017301	0	50017301	T	G
3	chr3_50017985	0	50017985	C	T
3	chr3_50035926	0	50035926	T	C
3	chr3_50037289	0	50037289	C	T
3	chr3_50053706	0	50053706	A	G
3	chr3_50054962	0	50054962	C	G
3	chr3_50059890	0	50059890	G	T
3	chr3_50068769	0	50068769	G	A
3	chr3_50071622	0	50071622	G	A
3	chr3_50073923	0	50073923	C	T
3	chr3_50084029	0	50084029	T	A
3	chr3_50084059	0	50084059	A	G
3	chr3_50087901	0	50087901	C	T
3	chr3_50090177	0	50090177	A	G
3	chr3_50091065	0	50091065	G	T
3	chr3_50091264	0	50091264	C	T
3	chr3_50107879	0	50107879	G	A
3	chr3_50110915	0	50110915	T	C
3	chr3_50114543	0	50114543	C	T
3	chr3_50115941	0	50115941	A	T
3	chr3_50129479	0	50129479	T	C
3	chr3_50138682	0	50138682	C	G
3	chr3_50141703	0	50141703	G	A
3	chr3_50162813	0	50162813	C	G
3	chr3_50173349	0	50173349	A	G
3	chr3_50175116	0	50175116	G	A
3	chr3_50175310	0	50175310	A	G
3	chr3_50176122	0	50176122	A	G
3	chr3_50188522	0	50188522	C	A
3	chr3_50189609	0	50189609	G	A
3	chr3_50206526	0	50206526	A	C
3	chr3_50210024	0	50210024	C	T
3	chr3_50216934	0	50216934	T	C
3	chr3_50223420	0	50223420	A	G
3	chr3_50224765	0	50224765	G	C
3	chr3_50233109	0	50233109	A	G
3	chr3_50235006	0	50235006	C	G
3	chr3_50237797	0	50237797	T	C
3	chr3_50239653	0	50239653	T	C
3	chr3_50243962	0	50243962	G	A
3	chr3_50247150	0	50247150	A	G
3	chr3_50248462	0	50248462	A	G
3	chr3_50252095	0	50252095	C	T
3	chr3_50252294	0	50252294	A	T
3	chr3_50253639	0	50253639	C	T
3	chr3_50260654	0	50260654	C	G
3	chr3_50266192	0	50266192	T	C
3	chr3_50267932	0	50267932	G	T
3	chr3_50279340	0	50279340	T	C
3	chr3_50281248	0	50281248	T	G
3	chr3_50289267	0	50289267	T	C
3	chr3_50289826	0	50289826	T	C
3	chr3_50301069	0	50301069	C	T
3	chr3_50303522	0	50303522	A	G
3	chr3_50312618	0	50312618	C	A
3	chr3_50314974	0	50314974	C	G
3	chr3_50322556	0	50322556	C	T
3	chr3_50327195	0	50327195	T	C
3	chr3_50331713	0	50331713	A	G
3	chr3_50338415	0	50338415	C	G
3	chr3_50372011	0	50372011	T	G
3	chr3_50379871	0	50379871	G	A
3	chr3_50381358	0	50381358	C	T
3	chr3_50398256	0	50398256	G	A
3	chr3_50398351	0	50398351	A	T
3	chr3_50424075	0	50424075	T	G
3	chr3_50425301	0	50425301	T	C
3	chr3_50433869	0	50433869	T	C
3	chr3_50442615	0	50442615	A	G
3	chr3_50449760	0	50449760	C	T
3	chr3_50449859	0	50449859	C	G
3	chr3_50450515	0	50450515	A	G
3	chr3_50452027	0	50452027	C	T
3	chr3_50452584	0	50452584	T	G
3	chr3_50452982	0	50452982	A	G
3	chr3_50461336	0	50461336	A	G
3	chr3_50462008	0	50462008	A	G
3	chr3_50464091	0	50464091	A	G
3	chr3_50465230	0	50465230	C	T
3	chr3_50475777	0	50475777	T	C
3	chr3_50477836	0	50477836	T	C
3	chr3_50533622	0	50533622	T	C
3	chr3_50547192	0	50547192	C	T
3	chr3_50558006	0	50558006	C	T
3	chr3_50563507	0	50563507	C	A
3	chr3_50564577	0	50564577	G	A
3	chr3_50566079	0	50566079	C	T
3	chr3_50568247	0	50568247	T	C
3	chr3_50592970	0	50592970	C	G
3	chr3_50593952	0	50593952	G	T
3	chr3_50595904	0	50595904	C	A
3	chr3_50598418	0	50598418	G	C
3	chr3_50598895	0	50598895	C	A
3	chr3_50606643	0	50606643	G	C
3	chr3_50606888	0	50606888	A	G
3	chr3_50619503	0	50619503	G	A
3	chr3_50634726	0	50634726	A	G
3	chr3_50644268	0	50644268	A	T
3	chr3_50645368	0	50645368	T	C
3	chr3_50650121	0	50650121	A	G
3	chr3_50651599	0	50651599	A	G
3	chr3_50668493	0	50668493	A	G
3	chr3_50676970	0	50676970	G	A
3	chr3_50691457	0	50691457	T	C
3	chr3_50700998	0	50700998	G	T
3	chr3_50722864	0	50722864	C	G
3	chr3_50724071	0	50724071	T	C
3	chr3_50725168	0	50725168	G	A
3	chr3_50726848	0	50726848	T	C
3	chr3_50734055	0	50734055	G	A
3	chr3_50742167	0	50742167	C	T
3	chr3_50755817	0	50755817	T	C
3	chr3_50763539	0	50763539	T	C
3	chr3_50765288	0	50765288	G	A
3	chr3_50765561	0	50765561	G	T
3	chr3_50769606	0	50769606	G	C
3	chr3_50777018	0	50777018	A	G
3	chr3_50787444	0	50787444	C	T
3	chr3_50807936	0	50807936	T	C
3	chr3_50811281	0	50811281	T	C
3	chr3_50814954	0	50814954	C	T
3	chr3_50821042	0	50821042	C	T
3	chr3_50825413	0	50825413	C	A
3	chr3_50831715	0	50831715	T	C
3	chr3_50837256	0	50837256	A	G
3	chr3_50837339	0	50837339	C	T
3	chr3_50841169	0	50841169	C	T
3	chr3_50844794	0	50844794	T	C
3	chr3_50850797	0	50850797	C	T
3	chr3_50855031	0	50855031	C	T
3	chr3_50862937	0	50862937	A	G
3	chr3_50867763	0	50867763	C	T
3	chr3_50872558	0	50872558	A	G
3	chr3_50872801	0	50872801	C	A
3	chr3_50882405	0	50882405	G	A
3	chr3_50897103	0	50897103	T	C
3	chr3_50899185	0	50899185	G	A
3	chr3_50928198	0	50928198	A	G
3	chr3_50928226	0	50928226	C	T
3	chr3_50940030	0	50940030	C	G
3	chr3_50948043	0	50948043	A	C
3	chr3_50957500	0	50957500	C	T
3	chr3_50967180	0	50967180	G	A
3	chr3_50967311	0	50967311	A	T
3	chr3_50984076	0	50984076	C	T
3	chr3_50987202	0	50987202	C	T
3	chr3_50990201	0	50990201	G	A
3	chr3_51021858	0	51021858	T	C
3	chr3_51022046	0	51022046	A	G
3	chr3_51025651	0	51025651	C	G
3	chr3_51027279	0	51027279	C	T
3	chr3_51032594	0	51032594	A	G
3	chr3_51036860	0	51036860	T	A
3	chr3_51037040	0	51037040	C	T
3	chr3_51041930	0	51041930	G	T
3	chr3_51057840	0	51057840	G	A
3	chr3_51067238	0	51067238	G	A
3	chr3_51072658	0	51072658	G	A
3	chr3_51084509	0	51084509	C	T
3	chr3_51099163	0	51099163	T	C
3	chr3_51104197	0	51104197	C	T
3	chr3_51104706	0	51104706	A	T
3	chr3_51106665	0	51106665	A	G
3	chr3_51108487	0	51108487	G	T
3	chr3_51122324	0	51122324	G	A
3	chr3_51127219	0	51127219	A	G
3	chr3_51128185	0	51128185	T	A
3	chr3_51128680	0	51128680	C	T
3	chr3_51134709	0	51134709	C	G
3	chr3_51137918	0	51137918	A	G
3	chr3_51141228	0	51141228	A	G
3	chr3_51144398	0	51144398	G	A
3	chr3_51145884	0	51145884	A	G
3	chr3_51150817	0	51150817	G	A
3	chr3_51151868	0	51151868	G	A
3	chr3_51158123	0	51158123	A	G
3	chr3_51159964	0	51159964	A	G
3	chr3_51160493	0	51160493	T	G
3	chr3_51171087	0	51171087	T	C
3	chr3_51171257	0	51171257	G	C
3	chr3_51198046	0	51198046	A	G
3	chr3_51200587	0	51200587	A	G
3	chr3_51201061	0	51201061	C	A
3	chr3_51202702	0	51202702	C	T
3	chr3_51206081	0	51206081	C	G
3	chr3_51206641	0	51206641	A	C
3	chr3_51215272	0	51215272	G	T
3	chr3_51216655	0	51216655	A	G
3	chr3_51217370	0	51217370	G	T
3	chr3_51218802	0	51218802	G	A
3	chr3_51223277	0	51223277	G	A
3	chr3_51223885	0	51223885	A	T
3	chr3_51224061	0	51224061	A	T
3	chr3_51226077	0	51226077	C	T
3	chr3_51227471	0	51227471	C	T
3	chr3_51241994	0	51241994	T	C
3	chr3_51247599	0	51247599	G	C
3	chr3_51251693	0	51251693	T	C
3	chr3_51259809	0	51259809	C	T
3	chr3_51267522	0	51267522	A	C
3	chr3_51273101	0	51273101	A	G
3	chr3_51288423	0	51288423	T	C
3	chr3_51289981	0	51289981	T	G
3	chr3_51294720	0	51294720	G	A
3	chr3_51296347	0	51296347	T	G
3	chr3_51306788	0	51306788	A	C
3	chr3_51312819	0	51312819	T	C
3	chr3_51315889	0	51315889	A	G
3	chr3_51318985	0	51318985	A	G
3	chr3_51319856	0	51319856	G	C
3	chr3_51326893	0	51326893	T	G
3	chr3_51327005	0	51327005	C	G
3	chr3_51328408	0	51328408	A	C
3	chr3_51345067	0	51345067	A	C
3	chr3_51346789	0	51346789	A	G
3	chr3_51351968	0	51351968	C	T
3	chr3_51366305	0	51366305	T	C
3	chr3_51368200	0	51368200	G	A
3	chr3_51373328	0	51373328	G	C
3	chr3_51375934	0	51375934	G	A
3	chr3_51377934	0	51377934	G	C
3	chr3_51383488	0	51383488	G	A
3	chr3_51384901	0	51384901	A	G
3	chr3_51385474	0	51385474	T	C
3	chr3_51388884	0	51388884	A	G
3	chr3_51393476	0	51393476	G	A
3	chr3_51406847	0	51406847	C	G
3	chr3_51420128	0	51420128	G	T
3	chr3_51420776	0	51420776	C	T
3	chr3_51421623	0	51421623	T	C
3	chr3_51427290	0	51427290	A	G
3	chr3_51430531	0	51430531	A	G
3	chr3_51430707	0	51430707	C	A
3	chr3_51449238	0	51449238	A	G
3	chr3_51450410	0	51450410	A	G
3	chr3_51454930	0	51454930	C	T
3	chr3_51455386	0	51455386	C	G
3	chr3_51458530	0	51458530	A	G
3	chr3_51467039	0	51467039	A	G
3	chr3_51483040	0	51483040	A	G
3	chr3_51495957	0	51495957	C	T
3	chr3_51506599	0	51506599	A	G
3	chr3_51510195	0	51510195	C	T
3	chr3_51511685	0	51511685	A	G
3	chr3_51518909	0	51518909	C	A
3	chr3_51521930	0	51521930	C	G
3	chr3_51541954	0	51541954	G	A
3	chr3_51545933	0	51545933	C	A
3	chr3_51547524	0	51547524	G	C
3	chr3_51548449	0	51548449	G	C
3	chr3_51548939	0	51548939	C	T
3	chr3_51551775	0	51551775	A	G
3	chr3_51553699	0	51553699	T	C
3	chr3_51557491	0	51557491	T	C
3	chr3_51559944	0	51559944	A	G
3	chr3_51588269	0	51588269	C	T
3	chr3_51588667	0	51588667	A	G
3	chr3_51592916	0	51592916	A	G
3	chr3_51593022	0	51593022	A	G
3	chr3_51602830	0	51602830	A	G
3	chr3_51603236	0	51603236	C	T
3	chr3_51603632	0	51603632	G	A
3	chr3_51606012	0	51606012	A	G
3	chr3_51609269	0	51609269	A	G
3	chr3_51625455	0	51625455	T	C
3	chr3_51636895	0	51636895	G	C
3	chr3_51637364	0	51637364	A	G
3	chr3_51649401	0	51649401	G	T
3	chr3_51652382	0	51652382	C	A
3	chr3_51656829	0	51656829	G	C
3	chr3_51660087	0	51660087	C	T
3	chr3_51666913	0	51666913	A	G
3	chr3_51666920	0	51666920	C	T
3	chr3_51682540	0	51682540	C	A
3	chr3_51682600	0	51682600	G	A
3	chr3_51693661	0	51693661	C	T
3	chr3_51705814	0	51705814	T	C
3	chr3_51709860	0	51709860	A	T
3	chr3_51714653	0	51714653	C	G
3	chr3_51719765	0	51719765	A	G
3	chr3_51723798	0	51723798	G	C
3	chr3_51725987	0	51725987	C	T
3	chr3_51730320	0	51730320	A	G
3	chr3_51749329	0	51749329	G	T
3	chr3_51755278	0	51755278	T	C
3	chr3_51755302	0	51755302	T	G
3	chr3_51756683	0	51756683	T	C
3	chr3_51756752	0	51756752	T	C
3	chr3_51772179	0	51772179	T	C
3	chr3_51777398	0	51777398	G	T
3	chr3_51780658	0	51780658	A	C
3	chr3_51798024	0	51798024	G	A
3	chr3_51801065	0	51801065	A	G
3	chr3_51810514	0	51810514	C	A
3	chr3_51811394	0	51811394	T	C
3	chr3_51812190	0	51812190	A	C
3	chr3_51814713	0	51814713	C	T
3	chr3_51817524	0	51817524	C	A
3	chr3_51818499	0	51818499	G	A
3	chr3_51822324	0	51822324	G	A
3	chr3_51828438	0	51828438	T	C
3	chr3_51829131	0	51829131	C	A
3	chr3_51845884	0	51845884	C	A
3	chr3_51849377	0	51849377	T	A
3	chr3_51859317	0	51859317	A	G
3	chr3_51859442	0	51859442	A	G
3	chr3_51859801	0	51859801	A	G
3	chr3_51862703	0	51862703	A	G
3	chr3_51876040	0	51876040	A	T
3	chr3_51877540	0	51877540	G	T
3	chr3_51901135	0	51901135	C	T
3	chr3_51901662	0	51901662	G	T
3	chr3_51903773	0	51903773	C	A
3	chr3_51913244	0	51913244	T	G
3	chr3_51917238	0	51917238	T	C
3	chr3_51927784	0	51927784	C	A
3	chr3_51929242	0	51929242	G	A
3	chr3_51931663	0	51931663	G	C
3	chr3_51935959	0	51935959	C	G
3	chr3_51937308	0	51937308	T	C
3	chr3_51937766	0	51937766	A	G
3	chr3_51938169	0	51938169	C	G
3	chr3_51938827	0	51938827	A	T
3	chr3_51945727	0	51945727	C	G
3	chr3_51953696	0	51953696	C	T
3	chr3_51954679	0	51954679	A	G
3	chr3_51954806	0	51954806	G	T
3	chr3_51955765	0	51955765	C	G
3	chr3_51960770	0	51960770	T	G
3	chr3_51968874	0	51968874	G	A
3	chr3_51969215	0	51969215	T	G
3	chr3_51973063	0	51973063	A	G
3	chr3_51989470	0	51989470	T	C
3	chr3_52006965	0	52006965	C	T
3	chr3_52008651	0	52008651	C	T
3	chr3_52013479	0	52013479	T	C
3	chr3_52020056	0	52020056	T	C
3	chr3_52043695	0	52043695	A	G
3	chr3_52047067	0	52047067	A	G
3	chr3_52047338	0	52047338	C	T
3	chr3_52055447	0	52055447	C	T
3	chr3_52057413	0	52057413	T	A
3	chr3_52058529	0	52058529	T	A
3	chr3_52064097	0	52064097	C	T
3	chr3_52069897	0	52069897	T	A
3	chr3_52077144	0	52077144	A	C
3	chr3_52080610	0	52080610	A	T
3	chr3_52083118	0	52083118	T	G
3	chr3_52087540	0	52087540	C	T
3	chr3_52088570	0	52088570	A	G
3	chr3_52090786	0	52090786	A	G
3	chr3_52096961	0	52096961	C	G
3	chr3_52106198	0	52106198	T	C
3	chr3_52110010	0	52110010	A	G
3	chr3_52111066	0	52111066	A	T
3	chr3_52120724	0	52120724	G	T
3	chr3_52126865	0	52126865	C	T
3	chr3_52143222	0	52143222	C	A
3	chr3_52158078	0	52158078	A	G
3	chr3_52158613	0	52158613	C	T
3	chr3_52158960	0	52158960	C	T
3	chr3_52161665	0	52161665	C	T
3	chr3_52162416	0	52162416	T	A
3	chr3_52162902	0	52162902	A	T
3	chr3_52164643	0	52164643	G	A
3	chr3_52177584	0	52177584	G	A
3	chr3_52189121	0	52189121	A	G
3	chr3_52196016	0	52196016	C	G
3	chr3_52196518	0	52196518	A	G
3	chr3_52200827	0	52200827	C	A
3	chr3_52202072	0	52202072	C	T
3	chr3_52214652	0	52214652	C	T
3	chr3_52214701	0	52214701	A	C
3	chr3_52217047	0	52217047	G	A
3	chr3_52217318	0	52217318	T	C
3	chr3_52237643	0	52237643	A	C
3	chr3_52239377	0	52239377	G	C
3	chr3_52247908	0	52247908	C	T
3	chr3_52255288	0	52255288	A	G
3	chr3_52256372	0	52256372	T	A
3	chr3_52256678	0	52256678	T	C
3	chr3_52256723	0	52256723	A	G
3	chr3_52257284	0	52257284	C	T
3	chr3_52263973	0	52263973	C	T
3	chr3_52264618	0	52264618	G	A
3	chr3_52267435	0	52267435	A	G
3	chr3_52271322	0	52271322	T	C
3	chr3_52276736	0	52276736	G	A
3	chr3_52279061	0	52279061	G	A
3	chr3_52281970	0	52281970	C	T
3	chr3_52282045	0	52282045	C	G
3	chr3_52282085	0	52282085	A	C
3	chr3_52282239	0	52282239	G	A
3	chr3_52283799	0	52283799	T	C
3	chr3_52284480	0	52284480	T	G
3	chr3_52284655	0	52284655	T	C
3	chr3_52289350	0	52289350	C	T
3	chr3_52298778	0	52298778	C	T
3	chr3_52302315	0	52302315	A	G
3	chr3_52302960	0	52302960	C	T
3	chr3_52311520	0	52311520	A	T
3	chr3_52314613	0	52314613	T	C
3	chr3_52319169	0	52319169	A	G
3	chr3_52334807	0	52334807	G	A
3	chr3_52342321	0	52342321	A	G
3	chr3_52348204	0	52348204	T	A
3	chr3_52351404	0	52351404	A	C
3	chr3_52354467	0	52354467	C	T
3	chr3_52355567	0	52355567	C	T
3	chr3_52359974	0	52359974	G	A
3	chr3_52360811	0	52360811	C	G
3	chr3_52366518	0	52366518	C	T
3	chr3_52382162	0	52382162	T	C
3	chr3_52382189	0	52382189	A	G
3	chr3_52385435	0	52385435	G	A
3	chr3_52392310	0	52392310	A	G
3	chr3_52393054	0	52393054	T	C
3	chr3_52393154	0	52393154	G	A
3	chr3_52394874	0	52394874	G	A
3	chr3_52408995	0	52408995	C	G
3	chr3_52417291	0	52417291	T	A
3	chr3_52418738	0	52418738	C	G
3	chr3_52423118	0	52423118	C	G
3	chr3_52431893	0	52431893	A	C
3	chr3_52432542	0	52432542	C	G
3	chr3_52434810	0	52434810	G	A
3	chr3_52436706	0	52436706	A	G
3	chr3_52436904	0	52436904	C	T
3	chr3_52437795	0	52437795	A	G
3	chr3_52449777	0	52449777	C	A
3	chr3_52466765	0	52466765	G	C
3	chr3_52467199	0	52467199	T	G
3	chr3_52476051	0	52476051	T	C
3	chr3_52483488	0	52483488	G	A
3	chr3_52488585	0	52488585	G	C
3	chr3_52491692	0	52491692	C	T
3	chr3_52495863	0	52495863	G	T
3	chr3_52503325	0	52503325	G	A
3	chr3_52513858	0	52513858	G	T
3	chr3_52518950	0	52518950	T	G
3	chr3_52519713	0	52519713	G	A
3	chr3_52565089	0	52565089	C	T
3	chr3_52565245	0	52565245	G	A
3	chr3_52577800	0	52577800	A	C
3	chr3_52581421	0	52581421	C	G
3	chr3_52581765	0	52581765	C	A
3	chr3_52585965	0	52585965	C	G
3	chr3_52592011	0	52592011	A	G
3	chr3_52593832	0	52593832	T	G
3	chr3_52595189	0	52595189	A	C
3	chr3_52609230	0	52609230	A	G
3	chr3_52618663	0	52618663	G	A
3	chr3_52619551	0	52619551	C	T
3	chr3_52642848	0	52642848	G	T
3	chr3_52651227	0	52651227	C	T
3	chr3_52651919	0	52651919	T	C
3	chr3_52654434	0	52654434	C	T
3	chr3_52654877	0	52654877	G	A
3	chr3_52661922	0	52661922	A	G
3	chr3_52664556	0	52664556	C	T
3	chr3_52670823	0	52670823	C	T
3	chr3_52671815	0	52671815	C	G
3	chr3_52674434	0	52674434	A	G
3	chr3_52679666	0	52679666	C	T
3	chr3_52681113	0	52681113	A	C
3	chr3_52681493	0	52681493	A	G
3	chr3_52691784	0	52691784	G	A
3	chr3_52692402	0	52692402	C	T
3	chr3_52692733	0	52692733	A	G
3	chr3_52701419	0	52701419	A	G
3	chr3_52712809	0	52712809	T	C
3	chr3_52714201	0	52714201	C	T
3	chr3_52714385	0	52714385	C	T
3	chr3_52724748	0	52724748	T	C
3	chr3_52732824	0	52732824	C	T
3	chr3_52734009	0	52734009	T	C
3	chr3_52744736	0	52744736	G	A
3	chr3_52750836	0	52750836	A	G
3	chr3_52751800	0	52751800	G	T
3	chr3_52755923	0	52755923	T	C
3	chr3_52759596	0	52759596	A	G
3	chr3_52763243	0	52763243	G	A
3	chr3_52765601	0	52765601	A	G
3	chr3_52771322	0	52771322	A	C
3	chr3_52771365	0	52771365	G	C
3	chr3_52772193	0	52772193	A	G
3	chr3_52772664	0	52772664	A	G
3	chr3_52775445	0	52775445	T	G
3	chr3_52788327	0	52788327	A	G
3	chr3_52789152	0	52789152	A	C
3	chr3_52789633	0	52789633	A	G
3	chr3_52790440	0	52790440	C	G
3	chr3_52790791	0	52790791	T	C
3	chr3_52792575	0	52792575	C	A
3	chr3_52795147	0	52795147	G	A
3	chr3_52795306	0	52795306	C	G
3	chr3_52802800	0	52802800	C	T
3	chr3_52805321	0	52805321	C	T
3	chr3_52806036	0	52806036	A	T
3	chr3_52817126	0	52817126	G	A
3	chr3_52823579	0	52823579	T	C
3	chr3_52824216	0	52824216	C	T
3	chr3_52845552	0	52845552	T	C
3	chr3_52847477	0	52847477	C	T
3	chr3_52851326	0	52851326	C	A
3	chr3_52854018	0	52854018	C	A
3	chr3_52856598	0	52856598	A	G
3	chr3_52861017	0	52861017	A	G
3	chr3_52878807	0	52878807	G	A
3	chr3_52880169	0	52880169	G	A
3	chr3_52886443	0	52886443	T	C
3	chr3_52907261	0	52907261	A	T
3	chr3_52908950	0	52908950	A	G
3	chr3_52914704	0	52914704	G	C
3	chr3_52922616	0	52922616	T	C
3	chr3_52922970	0	52922970	C	T
3	chr3_52923050	0	52923050	A	G
3	chr3_52923792	0	52923792	C	T
3	chr3_52926544	0	52926544	T	A
3	chr3_52927792	0	52927792	G	A
3	chr3_52927801	0	52927801	T	C
3	chr3_52928801	0	52928801	G	A
3	chr3_52931023	0	52931023	G	A
3	chr3_52936428	0	52936428	T	C
3	chr3_52937382	0	52937382	T	C
3	chr3_52938411	0	52938411	A	G
3	chr3_52940747	0	52940747	G	A
3	chr3_52941984	0	52941984	C	A
3	chr3_52945057	0	52945057	A	C
3	chr3_52955129	0	52955129	G	C
3	chr3_52958302	0	52958302	C	A
3	chr3_52963602	0	52963602	A	G
3	chr3_52966277	0	52966277	C	A
3	chr3_52967942	0	52967942	G	A
3	chr3_52975966	0	52975966	T	C
3	chr3_52983664	0	52983664	A	C
3	chr3_52985537	0	52985537	A	G
3	chr3_52987093	0	52987093	G	A
3	chr3_53004780	0	53004780	A	G
3	chr3_53016578	0	53016578	G	T
3	chr3_53021115	0	53021115	G	A
3	chr3_53022475	0	53022475	C	T
3	chr3_53025651	0	53025651	A	G
3	chr3_53028482	0	53028482	A	G
3	chr3_53032593	0	53032593	C	G
3	chr3_53038588	0	53038588	T	C
3	chr3_53045560	0	53045560	A	T
3	chr3_53050158	0	53050158	T	C
3	chr3_53061069	0	53061069	T	C
3	chr3_53072247	0	53072247	G	C
3	chr3_53077619	0	53077619	G	A
3	chr3_53102129	0	53102129	A	C
3	chr3_53105780	0	53105780	A	G
3	chr3_53108470	0	53108470	A	C
3	chr3_53117132	0	53117132	T	C
3	chr3_53118993	0	53118993	A	T
3	chr3_53119183	0	53119183	A	C
3	chr3_53134948	0	53134948	C	T
3	chr3_53142206	0	53142206	A	G
3	chr3_53148395	0	53148395	A	G
3	chr3_53150542	0	53150542	C	G
3	chr3_53152407	0	53152407	T	C
3	chr3_53158687	0	53158687	T	C
3	chr3_53160521	0	53160521	C	T
3	chr3_53164044	0	53164044	C	A
3	chr3_53167411	0	53167411	T	C
3	chr3_53171146	0	53171146	T	A
3	chr3_53185720	0	53185720	G	A
3	chr3_53186558	0	53186558	G	A
3	chr3_53187166	0	53187166	C	G
3	chr3_53189715	0	53189715	T	C
3	chr3_53192471	0	53192471	A	G
3	chr3_53196027	0	53196027	A	G
3	chr3_53209157	0	53209157	G	T
3	chr3_53210597	0	53210597	A	G
3	chr3_53210861	0	53210861	A	G
3	chr3_53211015	0	53211015	C	G
3	chr3_53213501	0	53213501	G	A
3	chr3_53217424	0	53217424	G	A
3	chr3_53227698	0	53227698	T	C
3	chr3_53228772	0	53228772	A	G
3	chr3_53234341	0	53234341	G	A
3	chr3_53234534	0	53234534	T	C
3	chr3_53235095	0	53235095	G	A
3	chr3_53236898	0	53236898	C	G
3	chr3_53247810	0	53247810	T	C
3	chr3_53261115	0	53261115	G	A
3	chr3_53268979	0	53268979	C	A
3	chr3_53271846	0	53271846	T	C
3	chr3_53275009	0	53275009	C	T
3	chr3_53277509	0	53277509	G	A
3	chr3_53279589	0	53279589	C	T
3	chr3_53281164	0	53281164	A	C
3	chr3_53287787	0	53287787	C	T
3	chr3_53295347	0	53295347	A	G
3	chr3_53295807	0	53295807	C	T
3	chr3_53297663	0	53297663	G	T
3	chr3_53309704	0	53309704	T	G
3	chr3_53314798	0	53314798	C	G
3	chr3_53315696	0	53315696	G	A
3	chr3_53316313	0	53316313	G	C
3	chr3_53319362	0	53319362	A	G
3	chr3_53325744	0	53325744	A	G
3	chr3_53327380	0	53327380	G	A
3	chr3_53331052	0	53331052	A	G
3	chr3_53334288	0	53334288	T	C
3	chr3_53349849	0	53349849	A	C
3	chr3_53360687	0	53360687	C	A
3	chr3_53363771	0	53363771	A	G
3	chr3_53367323	0	53367323	G	A
3	chr3_53373662	0	53373662	T	A
3	chr3_53383348	0	53383348	A	C
3	chr3_53392305	0	53392305	A	G
3	chr3_53392576	0	53392576	G	C
3	chr3_53394281	0	53394281	A	G
3	chr3_53395162	0	53395162	T	C
3	chr3_53397107	0	53397107	A	C
3	chr3_53397997	0	53397997	G	A
3	chr3_53400199	0	53400199	G	A
3	chr3_53400616	0	53400616	A	G
3	chr3_53403328	0	53403328	T	G
3	chr3_53429383	0	53429383	G	T
3	chr3_53439482	0	53439482	A	G
3	chr3_53445149	0	53445149	T	C
3	chr3_53445586	0	53445586	T	C
3	chr3_53445668	0	53445668	T	C
3	chr3_53448685	0	53448685	G	C
3	chr3_53461123	0	53461123	A	G
3	chr3_53462862	0	53462862	G	T
3	chr3_53467493	0	53467493	G	A
3	chr3_53473292	0	53473292	A	G
3	chr3_53489590	0	53489590	G	A
3	chr3_53494610	0	53494610	C	T
3	chr3_53500957	0	53500957	G	A
3	chr3_53515351	0	53515351	T	A
3	chr3_53519298	0	53519298	C	G
3	chr3_53521489	0	53521489	C	T
3	chr3_53523397	0	53523397	G	A
3	chr3_53532931	0	53532931	C	T
3	chr3_53534521	0	53534521	A	G
3	chr3_53541636	0	53541636	A	G
3	chr3_53542299	0	53542299	C	T
3	chr3_53552236	0	53552236	A	G
3	chr3_53553229	0	53553229	C	T
3	chr3_53553348	0	53553348	A	G
3	chr3_53557352	0	53557352	C	A
3	chr3_53567185	0	53567185	C	T
3	chr3_53580450	0	53580450	G	A
3	chr3_53589537	0	53589537	T	C
3	chr3_53591146	0	53591146	T	G
3	chr3_53593677	0	53593677	C	A
3	chr3_53595815	0	53595815	C	T
3	chr3_53596337	0	53596337	A	G
3	chr3_53603276	0	53603276	T	C
3	chr3_53604837	0	53604837	T	C
3	chr3_53607173	0	53607173	C	T
3	chr3_53620385	0	53620385	T	C
3	chr3_53622229	0	53622229	T	C
3	chr3_53636598	0	53636598	A	C
3	chr3_53646299	0	53646299	T	C
3	chr3_53646674	0	53646674	C	T
3	chr3_53647765	0	53647765	C	T
3	chr3_53657382	0	53657382	T	G
3	chr3_53659645	0	53659645	T	C
3	chr3_53661030	0	53661030	A	G
3	chr3_53662703	0	53662703	A	G
3	chr3_53662908	0	53662908	A	G
3	chr3_53666232	0	53666232	A	G
3	chr3_53666598	0	53666598	A	G
3	chr3_53679693	0	53679693	C	A
3	chr3_53682606	0	53682606	C	T
3	chr3_53683063	0	53683063	T	G
3	chr3_53683192	0	53683192	G	C
3	chr3_53689431	0	53689431	A	G
3	chr3_53704360	0	53704360	G	A
3	chr3_53712478	0	53712478	G	A
3	chr3_53719381	0	53719381	T	C
3	chr3_53725759	0	53725759	G	A
3	chr3_53730765	0	53730765	C	G
3	chr3_53739549	0	53739549	A	G
3	chr3_53743865	0	53743865	A	G
3	chr3_53745657	0	53745657	A	G
3	chr3_53747170	0	53747170	A	G
3	chr3_53759657	0	53759657	C	T
3	chr3_53766892	0	53766892	G	A
3	chr3_53770656	0	53770656	A	G
3	chr3_53773018	0	53773018	T	C
3	chr3_53777322	0	53777322	T	C
3	chr3_53784639	0	53784639	T	C
3	chr3_53785439	0	53785439	T	G
3	chr3_53795390	0	53795390	A	G
3	chr3_53799290	0	53799290	A	C
3	chr3_53807778	0	53807778	T	C
3	chr3_53811569	0	53811569	A	G
3	chr3_53812222	0	53812222	A	G
3	chr3_53821903	0	53821903	T	A
3	chr3_53826828	0	53826828	G	T
3	chr3_53830089	0	53830089	T	C
3	chr3_53840853	0	53840853	G	A
3	chr3_53842062	0	53842062	C	T
3	chr3_53851589	0	53851589	T	C
3	chr3_53853033	0	53853033	T	G
3	chr3_53863209	0	53863209	A	T
3	chr3_53867370	0	53867370	A	G
3	chr3_53881568	0	53881568	T	G
3	chr3_53882615	0	53882615	A	T
3	chr3_53882647	0	53882647	G	C
3	chr3_53887901	0	53887901	A	G
3	chr3_53894157	0	53894157	C	T
3	chr3_53895571	0	53895571	G	A
3	chr3_53897737	0	53897737	G	A
3	chr3_53900658	0	53900658	C	T
3	chr3_53904199	0	53904199	T	C
3	chr3_53910344	0	53910344	C	T
3	chr3_53915543	0	53915543	T	G
3	chr3_53921953	0	53921953	G	A
3	chr3_53925603	0	53925603	A	G
3	chr3_53928131	0	53928131	G	T
3	chr3_53931312	0	53931312	A	G
3	chr3_53935177	0	53935177	T	C
3	chr3_53936383	0	53936383	A	G
3	chr3_53938844	0	53938844	A	G
3	chr3_53939304	0	53939304	C	T
3	chr3_53940989	0	53940989	A	G
3	chr3_53941344	0	53941344	T	C
3	chr3_53941750	0	53941750	G	T
3	chr3_53948244	0	53948244	C	T
3	chr3_53953269	0	53953269	G	A
3	chr3_53966320	0	53966320	A	G
3	chr3_53974838	0	53974838	A	G
3	chr3_53977202	0	53977202	T	C
3	chr3_53983511	0	53983511	C	T
3	chr3_53987158	0	53987158	A	G
3	chr3_53988557	0	53988557	G	C
3	chr3_53991975	0	53991975	C	T
3	chr3_53993841	0	53993841	T	G
3	chr3_53997773	0	53997773	C	T
3	chr3_53999289	0	53999289	C	T
3	chr3_54016172	0	54016172	C	T
3	chr3_54022854	0	54022854	T	C
3	chr3_54025215	0	54025215	T	C
3	chr3_54027157	0	54027157	C	A
3	chr3_54036805	0	54036805	A	G
3	chr3_54043313	0	54043313	G	A
3	chr3_54046570	0	54046570	A	C
3	chr3_54050420	0	54050420	C	A
3	chr3_54050722	0	54050722	C	A
3	chr3_54054440	0	54054440	T	C
3	chr3_54058017	0	54058017	C	T
3	chr3_54066261	0	54066261	G	A
3	chr3_54070599	0	54070599	C	A
3	chr3_54082156	0	54082156	T	C
3	chr3_54105135	0	54105135	C	G
3	chr3_54105533	0	54105533	G	A
3	chr3_54114353	0	54114353	T	G
3	chr3_54121311	0	54121311	T	C
3	chr3_54121539	0	54121539	A	G
3	chr3_54122481	0	54122481	A	G
3	chr3_54132795	0	54132795	A	G
3	chr3_54153413	0	54153413	C	T
3	chr3_54164480	0	54164480	T	C
3	chr3_54179323	0	54179323	C	T
3	chr3_54185555	0	54185555	A	G
3	chr3_54191736	0	54191736	G	A
3	chr3_54195557	0	54195557	G	A
3	chr3_54196567	0	54196567	G	T
3	chr3_54205887	0	54205887	T	C
3	chr3_54212651	0	54212651	A	G
3	chr3_54224468	0	54224468	T	G
3	chr3_54245227	0	54245227	G	A
3	chr3_54249654	0	54249654	T	C
3	chr3_54251000	0	54251000	G	A
3	chr3_54253149	0	54253149	G	A
3	chr3_54285817	0	54285817	C	T
3	chr3_54289813	0	54289813	T	C
3	chr3_54291235	0	54291235	C	G
3	chr3_54295422	0	54295422	A	G
3	chr3_54301317	0	54301317	T	G
3	chr3_54305442	0	54305442	T	C
3	chr3_54308965	0	54308965	T	C
3	chr3_54313688	0	54313688	C	T
3	chr3_54319828	0	54319828	C	A
3	chr3_54319973	0	54319973	G	C
3	chr3_54325035	0	54325035	T	C
3	chr3_54327072	0	54327072	T	C
3	chr3_54331785	0	54331785	A	G
3	chr3_54337712	0	54337712	C	A
3	chr3_54337990	0	54337990	C	G
3	chr3_54341121	0	54341121	T	C
3	chr3_54345176	0	54345176	G	A
3	chr3_54346472	0	54346472	G	T
3	chr3_54350845	0	54350845	A	G
3	chr3_54359535	0	54359535	G	A
3	chr3_54359830	0	54359830	G	A
3	chr3_54363839	0	54363839	T	C
3	chr3_54370909	0	54370909	A	C
3	chr3_54380475	0	54380475	G	A
3	chr3_54384567	0	54384567	T	C
3	chr3_54389699	0	54389699	T	C
3	chr3_54394482	0	54394482	T	C
3	chr3_54400840	0	54400840	A	C
3	chr3_54405225	0	54405225	G	A
3	chr3_54419193	0	54419193	T	A
3	chr3_54423531	0	54423531	G	C
3	chr3_54425332	0	54425332	T	C
3	chr3_54432009	0	54432009	C	T
3	chr3_54432483	0	54432483	T	C
3	chr3_54433224	0	54433224	T	C
3	chr3_54434721	0	54434721	A	G
3	chr3_54435661	0	54435661	A	G
3	chr3_54437618	0	54437618	G	C
3	chr3_54444026	0	54444026	C	G
3	chr3_54444743	0	54444743	G	A
3	chr3_54450342	0	54450342	T	C
3	chr3_54452139	0	54452139	C	G
3	chr3_54454142	0	54454142	C	T
3	chr3_54455813	0	54455813	T	C
3	chr3_54456986	0	54456986	A	G
3	chr3_54463884	0	54463884	T	G
3	chr3_54467644	0	54467644	C	T
3	chr3_54469619	0	54469619	G	A
3	chr3_54484844	0	54484844	G	A
3	chr3_54486074	0	54486074	A	C
3	chr3_54486261	0	54486261	T	C
3	chr3_54492151	0	54492151	A	G
3	chr3_54492306	0	54492306	G	A
3	chr3_54497729	0	54497729	C	A
3	chr3_54507009	0	54507009	A	T
3	chr3_54516721	0	54516721	G	C
3	chr3_54519309	0	54519309	C	T
3	chr3_54526723	0	54526723	A	G
3	chr3_54527722	0	54527722	C	T
3	chr3_54542468	0	54542468	C	T
3	chr3_54542684	0	54542684	G	A
3	chr3_54543285	0	54543285	G	A
3	chr3_54545130	0	54545130	G	A
3	chr3_54547531	0	54547531	C	T
3	chr3_54548534	0	54548534	G	C
3	chr3_54551684	0	54551684	G	C
3	chr3_54553759	0	54553759	A	G
3	chr3_54572366	0	54572366	A	G
3	chr3_54578980	0	54578980	T	C
3	chr3_54585988	0	54585988	C	T
3	chr3_54591928	0	54591928	T	A
3	chr3_54597097	0	54597097	G	A
3	chr3_54599460	0	54599460	T	C
3	chr3_54601346	0	54601346	G	A
3	chr3_54610487	0	54610487	C	T
3	chr3_54613231	0	54613231	A	G
3	chr3_54625002	0	54625002	A	C
3	chr3_54633613	0	54633613	T	C
3	chr3_54657349	0	54657349	T	C
3	chr3_54661179	0	54661179	G	T
3	chr3_54663721	0	54663721	C	T
3	chr3_54671060	0	54671060	G	C
3	chr3_54672463	0	54672463	T	C
3	chr3_54677070	0	54677070	C	T
3	chr3_54683613	0	54683613	C	G
3	chr3_54687414	0	54687414	A	G
3	chr3_54693436	0	54693436	C	G
3	chr3_54697178	0	54697178	G	A
3	chr3_54701320	0	54701320	G	T
3	chr3_54705294	0	54705294	G	A
3	chr3_54724490	0	54724490	G	C
3	chr3_54724840	0	54724840	T	C
3	chr3_54725369	0	54725369	T	C
3	chr3_54731887	0	54731887	T	C
3	chr3_54735701	0	54735701	T	A
3	chr3_54736219	0	54736219	G	A
3	chr3_54747514	0	54747514	A	G
3	chr3_54777243	0	54777243	C	G
3	chr3_54783638	0	54783638	T	C
3	chr3_54789077	0	54789077	A	G
3	chr3_54792914	0	54792914	T	C
3	chr3_54801119	0	54801119	T	C
3	chr3_54801561	0	54801561	G	C
3	chr3_54807927	0	54807927	A	G
3	chr3_54808340	0	54808340	T	A
3	chr3_54811117	0	54811117	C	T
3	chr3_54816725	0	54816725	G	T
3	chr3_54819534	0	54819534	T	C
3	chr3_54826900	0	54826900	G	A
3	chr3_54832270	0	54832270	G	A
3	chr3_54868650	0	54868650	T	C
3	chr3_54873654	0	54873654	A	G
3	chr3_54893501	0	54893501	A	T
3	chr3_54894292	0	54894292	C	G
3	chr3_54898325	0	54898325	C	A
3	chr3_54902685	0	54902685	T	C
3	chr3_54903518	0	54903518	T	C
3	chr3_54907809	0	54907809	T	A
3	chr3_54910992	0	54910992	G	A
3	chr3_54922988	0	54922988	C	T
3	chr3_54927310	0	54927310	A	T
3	chr3_54931133	0	54931133	T	C
3	chr3_54931154	0	54931154	T	C
3	chr3_54935872	0	54935872	T	A
3	chr3_54941379	0	54941379	C	T
3	chr3_54952401	0	54952401	C	T
3	chr3_54954863	0	54954863	C	T
3	chr3_54965346	0	54965346	T	A
3	chr3_54970512	0	54970512	G	A
3	chr3_54974779	0	54974779	A	G
3	chr3_54985267	0	54985267	T	C
3	chr3_54985562	0	54985562	C	G
3	chr3_54990510	0	54990510	A	G
3	chr3_54991979	0	54991979	G	T
3	chr3_54992125	0	54992125	A	G
3	chr3_54994891	0	54994891	T	G
3	chr3_54998711	0	54998711	C	G
3	chr3_54999584	0	54999584	A	G
3	chr3_55006146	0	55006146	C	T
3	chr3_55010069	0	55010069	A	G
3	chr3_55012712	0	55012712	G	A
3	chr3_55014224	0	55014224	T	C
3	chr3_55015416	0	55015416	A	T
3	chr3_55018194	0	55018194	G	A
3	chr3_55021874	0	55021874	A	G
3	chr3_55030245	0	55030245	G	A
3	chr3_55031705	0	55031705	G	A
3	chr3_55035263	0	55035263	A	G
3	chr3_55046129	0	55046129	C	T
3	chr3_55048269	0	55048269	G	A
3	chr3_55056416	0	55056416	G	A
3	chr3_55056868	0	55056868	C	T
3	chr3_55056985	0	55056985	G	T
3	chr3_55060374	0	55060374	A	T
3	chr3_55066310	0	55066310	A	T
3	chr3_55068482	0	55068482	T	A
3	chr3_55084028	0	55084028	A	C
3	chr3_55090187	0	55090187	G	A
3	chr3_55091132	0	55091132	T	C
3	chr3_55091619	0	55091619	C	T
3	chr3_55095722	0	55095722	A	C
3	chr3_55096936	0	55096936	T	C
3	chr3_55100535	0	55100535	A	G
3	chr3_55102832	0	55102832	T	G
3	chr3_55104703	0	55104703	C	A
3	chr3_55108066	0	55108066	T	C
3	chr3_55114584	0	55114584	C	T
3	chr3_55115574	0	55115574	C	T
3	chr3_55120044	0	55120044	T	C
3	chr3_55120277	0	55120277	C	A
3	chr3_55122870	0	55122870	C	A
3	chr3_55124689	0	55124689	G	C
3	chr3_55129495	0	55129495	C	T
3	chr3_55136107	0	55136107	A	G
3	chr3_55139261	0	55139261	T	G
3	chr3_55139665	0	55139665	A	G
3	chr3_55141163	0	55141163	G	A
3	chr3_55142386	0	55142386	T	C
3	chr3_55150622	0	55150622	T	C
3	chr3_55156920	0	55156920	T	G
3	chr3_55160555	0	55160555	G	A
3	chr3_55161880	0	55161880	T	C
3	chr3_55170164	0	55170164	C	T
3	chr3_55178387	0	55178387	T	G
3	chr3_55178514	0	55178514	A	T
3	chr3_55180832	0	55180832	A	G
3	chr3_55182778	0	55182778	T	G
3	chr3_55189608	0	55189608	G	A
3	chr3_55193087	0	55193087	A	G
3	chr3_55193185	0	55193185	G	A
3	chr3_55193912	0	55193912	T	C
3	chr3_55194110	0	55194110	C	T
3	chr3_55203408	0	55203408	A	T
3	chr3_55205717	0	55205717	G	A
3	chr3_55206003	0	55206003	C	T
3	chr3_55209878	0	55209878	T	C
3	chr3_55220154	0	55220154	T	C
3	chr3_55220443	0	55220443	A	G
3	chr3_55225576	0	55225576	C	T
3	chr3_55227349	0	55227349	T	C
3	chr3_55230905	0	55230905	T	C
3	chr3_55231951	0	55231951	G	A
3	chr3_55233475	0	55233475	A	C
3	chr3_55242535	0	55242535	T	C
3	chr3_55246831	0	55246831	T	G
3	chr3_55247099	0	55247099	A	G
3	chr3_55247613	0	55247613	C	G
3	chr3_55248517	0	55248517	C	G
3	chr3_55248733	0	55248733	C	T
3	chr3_55254522	0	55254522	G	A
3	chr3_55256707	0	55256707	G	T
3	chr3_55257196	0	55257196	G	C
3	chr3_55259938	0	55259938	T	C
3	chr3_55260956	0	55260956	C	T
3	chr3_55261550	0	55261550	A	G
3	chr3_55262259	0	55262259	A	G
3	chr3_55285868	0	55285868	A	G
3	chr3_55286349	0	55286349	T	G
3	chr3_55289848	0	55289848	C	T
3	chr3_55291103	0	55291103	G	C
3	chr3_55294645	0	55294645	A	G
3	chr3_55315134	0	55315134	G	A
3	chr3_55333689	0	55333689	G	A
3	chr3_55339408	0	55339408	T	A
3	chr3_55343839	0	55343839	C	A
3	chr3_55348682	0	55348682	C	T
3	chr3_55350410	0	55350410	C	T
3	chr3_55353963	0	55353963	T	C
3	chr3_55355912	0	55355912	T	G
3	chr3_55360083	0	55360083	T	C
3	chr3_55363607	0	55363607	T	C
3	chr3_55373178	0	55373178	T	G
3	chr3_55374358	0	55374358	C	T
3	chr3_55374794	0	55374794	T	G
3	chr3_55386069	0	55386069	C	T
3	chr3_55390538	0	55390538	T	G
3	chr3_55395209	0	55395209	C	A
3	chr3_55403399	0	55403399	C	G
3	chr3_55408819	0	55408819	T	G
3	chr3_55409129	0	55409129	G	T
3	chr3_55411809	0	55411809	C	T
3	chr3_55424685	0	55424685	T	C
3	chr3_55430272	0	55430272	G	T
3	chr3_55432050	0	55432050	C	G
3	chr3_55439531	0	55439531	T	C
3	chr3_55445382	0	55445382	G	T
3	chr3_55448386	0	55448386	C	G
3	chr3_55450826	0	55450826	A	G
3	chr3_55452902	0	55452902	G	A
3	chr3_55453658	0	55453658	G	C
3	chr3_55456150	0	55456150	G	T
3	chr3_55463275	0	55463275	C	T
3	chr3_55476516	0	55476516	C	G
3	chr3_55476865	0	55476865	G	A
3	chr3_55481489	0	55481489	G	A
3	chr3_55482130	0	55482130	G	A
3	chr3_55482370	0	55482370	T	C
3	chr3_55487004	0	55487004	G	A
3	chr3_55496119	0	55496119	G	A
3	chr3_55499896	0	55499896	T	C
3	chr3_55500192	0	55500192	A	G
3	chr3_55501175	0	55501175	C	T
3	chr3_55502921	0	55502921	C	T
3	chr3_55503223	0	55503223	A	G
3	chr3_55505637	0	55505637	T	G
3	chr3_55510624	0	55510624	A	C
3	chr3_55515993	0	55515993	A	G
3	chr3_55518473	0	55518473	T	C
3	chr3_55527587	0	55527587	A	G
3	chr3_55530173	0	55530173	A	G
3	chr3_55531836	0	55531836	G	T
3	chr3_55533829	0	55533829	A	G
3	chr3_55541212	0	55541212	A	G
3	chr3_55544388	0	55544388	A	G
3	chr3_55560366	0	55560366	C	T
3	chr3_55566442	0	55566442	T	C
3	chr3_55567098	0	55567098	G	T
3	chr3_55567166	0	55567166	G	A
3	chr3_55571081	0	55571081	C	T
3	chr3_55580146	0	55580146	T	C
3	chr3_55584595	0	55584595	A	G
3	chr3_55587856	0	55587856	T	C
3	chr3_55588696	0	55588696	A	C
3	chr3_55589130	0	55589130	A	G
3	chr3_55593696	0	55593696	T	C
3	chr3_55596528	0	55596528	G	A
3	chr3_55613873	0	55613873	T	C
3	chr3_55614409	0	55614409	A	G
3	chr3_55620277	0	55620277	T	C
3	chr3_55623129	0	55623129	G	A
3	chr3_55624183	0	55624183	C	T
3	chr3_55627373	0	55627373	A	G
3	chr3_55631167	0	55631167	T	C
3	chr3_55639349	0	55639349	G	A
3	chr3_55642038	0	55642038	G	T
3	chr3_55649580	0	55649580	A	G
3	chr3_55653442	0	55653442	A	G
3	chr3_55665000	0	55665000	A	G
3	chr3_55671746	0	55671746	G	A
3	chr3_55673034	0	55673034	T	C
3	chr3_55680825	0	55680825	T	G
3	chr3_55681513	0	55681513	A	G
3	chr3_55705170	0	55705170	G	C
3	chr3_55709332	0	55709332	G	A
3	chr3_55713055	0	55713055	C	A
3	chr3_55716183	0	55716183	T	C
3	chr3_55721430	0	55721430	G	A
3	chr3_55723436	0	55723436	A	G
3	chr3_55753186	0	55753186	A	C
3	chr3_55754227	0	55754227	C	T
3	chr3_55758933	0	55758933	C	T
3	chr3_55760405	0	55760405	T	C
3	chr3_55762621	0	55762621	T	C
3	chr3_55766468	0	55766468	T	C
3	chr3_55769935	0	55769935	A	G
3	chr3_55802554	0	55802554	T	C
3	chr3_55806596	0	55806596	C	T
3	chr3_55806912	0	55806912	T	G
3	chr3_55809242	0	55809242	A	G
3	chr3_55809874	0	55809874	C	T
3	chr3_55821007	0	55821007	G	A
3	chr3_55823663	0	55823663	T	G
3	chr3_55830284	0	55830284	C	T
3	chr3_55849233	0	55849233	A	G
3	chr3_55849556	0	55849556	G	A
3	chr3_55852366	0	55852366	G	A
3	chr3_55856520	0	55856520	T	C
3	chr3_55857338	0	55857338	A	C
3	chr3_55858280	0	55858280	A	C
3	chr3_55858511	0	55858511	A	C
3	chr3_55862549	0	55862549	A	G
3	chr3_55862647	0	55862647	T	C
3	chr3_55867111	0	55867111	A	G
3	chr3_55870024	0	55870024	C	T
3	chr3_55873376	0	55873376	C	T
3	chr3_55877537	0	55877537	T	C
3	chr3_55877658	0	55877658	T	C
3	chr3_55886907	0	55886907	G	A
3	chr3_55895254	0	55895254	T	C
3	chr3_55898258	0	55898258	T	C
3	chr3_55904456	0	55904456	A	G
3	chr3_55907001	0	55907001	C	A
3	chr3_55921687	0	55921687	T	C
3	chr3_55927496	0	55927496	G	A
3	chr3_55949242	0	55949242	T	C
3	chr3_55950059	0	55950059	G	C
3	chr3_55957766	0	55957766	A	G
3	chr3_55968015	0	55968015	C	A
3	chr3_55968422	0	55968422	T	C
3	chr3_55971963	0	55971963	A	G
3	chr3_55972176	0	55972176	G	A
3	chr3_55977643	0	55977643	G	A
3	chr3_55982493	0	55982493	A	G
3	chr3_56024635	0	56024635	C	T
3	chr3_56028052	0	56028052	T	G
3	chr3_56037342	0	56037342	G	A
3	chr3_56043891	0	56043891	A	G
3	chr3_56044340	0	56044340	T	C
3	chr3_56046101	0	56046101	G	A
3	chr3_56048281	0	56048281	T	C
3	chr3_56053921	0	56053921	G	A
3	chr3_56057562	0	56057562	T	C
3	chr3_56060318	0	56060318	C	T
3	chr3_56064825	0	56064825	T	A
3	chr3_56065554	0	56065554	A	G
3	chr3_56067043	0	56067043	C	T
3	chr3_56067500	0	56067500	G	A
3	chr3_56078240	0	56078240	C	T
3	chr3_56081323	0	56081323	C	A
3	chr3_56082549	0	56082549	A	G
3	chr3_56099071	0	56099071	G	T
3	chr3_56105350	0	56105350	T	C
3	chr3_56120419	0	56120419	A	G
3	chr3_56122219	0	56122219	T	C
3	chr3_56136644	0	56136644	T	C
3	chr3_56137081	0	56137081	C	T
3	chr3_56147886	0	56147886	C	T
3	chr3_56149571	0	56149571	C	G
3	chr3_56170064	0	56170064	G	A
3	chr3_56176948	0	56176948	C	T
3	chr3_56189019	0	56189019	T	C
3	chr3_56196836	0	56196836	C	T
3	chr3_56204023	0	56204023	C	T
3	chr3_56211038	0	56211038	C	T
3	chr3_56219174	0	56219174	A	T
3	chr3_56224043	0	56224043	T	G
3	chr3_56252449	0	56252449	G	A
3	chr3_56255928	0	56255928	G	T
3	chr3_56265743	0	56265743	A	C
3	chr3_56267301	0	56267301	G	A
3	chr3_56271076	0	56271076	C	T
3	chr3_56272639	0	56272639	A	G
3	chr3_56273380	0	56273380	T	C
3	chr3_56277751	0	56277751	C	G
3	chr3_56292484	0	56292484	T	C
3	chr3_56297198	0	56297198	C	T
3	chr3_56301687	0	56301687	T	G
3	chr3_56304807	0	56304807	T	C
3	chr3_56311467	0	56311467	T	A
3	chr3_56320642	0	56320642	C	A
3	chr3_56320998	0	56320998	G	A
3	chr3_56322039	0	56322039	A	G
3	chr3_56323497	0	56323497	C	T
3	chr3_56334299	0	56334299	T	C
3	chr3_56344119	0	56344119	G	T
3	chr3_56347094	0	56347094	A	G
3	chr3_56355622	0	56355622	G	A
3	chr3_56360419	0	56360419	C	A
3	chr3_56363230	0	56363230	T	C
3	chr3_56382637	0	56382637	T	C
3	chr3_56391667	0	56391667	C	T
3	chr3_56395440	0	56395440	A	T
3	chr3_56396804	0	56396804	A	G
3	chr3_56404395	0	56404395	G	A
3	chr3_56410415	0	56410415	G	T
3	chr3_56414340	0	56414340	C	G
3	chr3_56425724	0	56425724	C	A
3	chr3_56428812	0	56428812	C	A
3	chr3_56445524	0	56445524	G	A
3	chr3_56454527	0	56454527	G	A
3	chr3_56464085	0	56464085	A	G
3	chr3_56468735	0	56468735	G	A
3	chr3_56491310	0	56491310	C	A
3	chr3_56492394	0	56492394	A	G
3	chr3_56497693	0	56497693	A	C
3	chr3_56500192	0	56500192	A	C
3	chr3_56506509	0	56506509	T	C
3	chr3_56521778	0	56521778	A	G
3	chr3_56525023	0	56525023	T	C
3	chr3_56532772	0	56532772	C	T
3	chr3_56538309	0	56538309	A	G
3	chr3_56541527	0	56541527	T	C
3	chr3_56543493	0	56543493	T	C
3	chr3_56557357	0	56557357	G	A
3	chr3_56558000	0	56558000	T	C
3	chr3_56562132	0	56562132	A	C
3	chr3_56574620	0	56574620	C	G
3	chr3_56577877	0	56577877	A	C
3	chr3_56580022	0	56580022	G	A
3	chr3_56583352	0	56583352	G	A
3	chr3_56583972	0	56583972	T	C
3	chr3_56584312	0	56584312	G	A
3	chr3_56585753	0	56585753	A	G
3	chr3_56591477	0	56591477	G	A
3	chr3_56607883	0	56607883	A	C
3	chr3_56610782	0	56610782	G	C
3	chr3_56622223	0	56622223	T	C
3	chr3_56627078	0	56627078	A	G
3	chr3_56627150	0	56627150	C	A
3	chr3_56629111	0	56629111	T	C
3	chr3_56629907	0	56629907	T	G
3	chr3_56638173	0	56638173	A	G
3	chr3_56638476	0	56638476	T	C
3	chr3_56641741	0	56641741	A	G
3	chr3_56647769	0	56647769	G	A
3	chr3_56664682	0	56664682	G	C
3	chr3_56680559	0	56680559	G	C
3	chr3_56682873	0	56682873	A	G
3	chr3_56689019	0	56689019	T	A
3	chr3_56692528	0	56692528	C	T
3	chr3_56716412	0	56716412	A	G
3	chr3_56723027	0	56723027	G	A
3	chr3_56723325	0	56723325	A	G
3	chr3_56726545	0	56726545	A	T
3	chr3_56729250	0	56729250	C	G
3	chr3_56736282	0	56736282	C	A
3	chr3_56740349	0	56740349	G	C
3	chr3_56746213	0	56746213	T	C
3	chr3_56760945	0	56760945	T	G
3	chr3_56762342	0	56762342	G	A
3	chr3_56762343	0	56762343	T	C
3	chr3_56765939	0	56765939	A	G
3	chr3_56773366	0	56773366	A	G
3	chr3_56778218	0	56778218	C	A
3	chr3_56782660	0	56782660	A	C
3	chr3_56789514	0	56789514	T	C
3	chr3_56803049	0	56803049	T	C
3	chr3_56809001	0	56809001	G	A
3	chr3_56816117	0	56816117	C	A
3	chr3_56832070	0	56832070	G	T
3	chr3_56834030	0	56834030	A	G
3	chr3_56834951	0	56834951	G	C
3	chr3_56850705	0	56850705	T	C
3	chr3_56852635	0	56852635	G	A
3	chr3_56856250	0	56856250	T	C
3	chr3_56870334	0	56870334	T	C
3	chr3_56872823	0	56872823	C	T
3	chr3_56873668	0	56873668	G	C
3	chr3_56874463	0	56874463	C	T
3	chr3_56875601	0	56875601	G	C
3	chr3_56881014	0	56881014	A	G
3	chr3_56886728	0	56886728	C	G
3	chr3_56893741	0	56893741	C	T
3	chr3_56916772	0	56916772	G	T
3	chr3_56918804	0	56918804	C	T
3	chr3_56927680	0	56927680	T	G
3	chr3_56929015	0	56929015	T	G
3	chr3_56931513	0	56931513	C	T
3	chr3_56933598	0	56933598	G	C
3	chr3_56935302	0	56935302	G	T
3	chr3_56935418	0	56935418	G	T
3	chr3_56961250	0	56961250	T	C
3	chr3_56961376	0	56961376	A	G
3	chr3_56962769	0	56962769	A	G
3	chr3_56964907	0	56964907	A	G
3	chr3_56973549	0	56973549	G	C
3	chr3_56976594	0	56976594	T	C
3	chr3_56981533	0	56981533	C	G
3	chr3_56983811	0	56983811	G	T
3	chr3_56987457	0	56987457	C	T
3	chr3_56989215	0	56989215	A	G
3	chr3_56992789	0	56992789	A	T
3	chr3_56995238	0	56995238	G	T
3	chr3_56999811	0	56999811	T	G
3	chr3_57005504	0	57005504	A	T
3	chr3_57006409	0	57006409	A	G
3	chr3_57007052	0	57007052	C	T
3	chr3_57009332	0	57009332	G	C
3	chr3_57013017	0	57013017	A	G
3	chr3_57021368	0	57021368	A	C
3	chr3_57026038	0	57026038	C	A
3	chr3_57041441	0	57041441	G	C
3	chr3_57041625	0	57041625	T	A
3	chr3_57048440	0	57048440	G	T
3	chr3_57052789	0	57052789	G	A
3	chr3_57064053	0	57064053	A	G
3	chr3_57073807	0	57073807	C	G
3	chr3_57082589	0	57082589	T	A
3	chr3_57085951	0	57085951	G	C
3	chr3_57087156	0	57087156	A	G
3	chr3_57089458	0	57089458	A	C
3	chr3_57090504	0	57090504	C	G
3	chr3_57096936	0	57096936	T	G
3	chr3_57105378	0	57105378	G	A
3	chr3_57124297	0	57124297	C	T
3	chr3_57127363	0	57127363	T	G
3	chr3_57139903	0	57139903	C	T
3	chr3_57140210	0	57140210	A	G
3	chr3_57140278	0	57140278	A	G
3	chr3_57141014	0	57141014	T	G
3	chr3_57158117	0	57158117	T	C
3	chr3_57159375	0	57159375	A	G
3	chr3_57159979	0	57159979	A	G
3	chr3_57171117	0	57171117	T	C
3	chr3_57188315	0	57188315	T	C
3	chr3_57194247	0	57194247	C	T
3	chr3_57197355	0	57197355	G	A
3	chr3_57212437	0	57212437	A	G
3	chr3_57226244	0	57226244	G	A
3	chr3_57226402	0	57226402	G	T
3	chr3_57227249	0	57227249	T	A
3	chr3_57228019	0	57228019	G	T
3	chr3_57228498	0	57228498	A	G
3	chr3_57228809	0	57228809	C	G
3	chr3_57238775	0	57238775	G	C
3	chr3_57240670	0	57240670	G	A
3	chr3_57245006	0	57245006	G	A
3	chr3_57250130	0	57250130	T	A
3	chr3_57253111	0	57253111	C	T
3	chr3_57266708	0	57266708	G	A
3	chr3_57278854	0	57278854	C	A
3	chr3_57286549	0	57286549	G	A
3	chr3_57294488	0	57294488	C	T
3	chr3_57296485	0	57296485	T	A
3	chr3_57297537	0	57297537	A	G
3	chr3_57298709	0	57298709	A	C
3	chr3_57308304	0	57308304	A	G
3	chr3_57325443	0	57325443	A	G
3	chr3_57327068	0	57327068	G	A
3	chr3_57336962	0	57336962	T	A
3	chr3_57339393	0	57339393	T	A
3	chr3_57354016	0	57354016	T	C
3	chr3_57362196	0	57362196	G	T
3	chr3_57363314	0	57363314	C	G
3	chr3_57366134	0	57366134	A	G
3	chr3_57372358	0	57372358	T	C
3	chr3_57373094	0	57373094	C	A
3	chr3_57383016	0	57383016	A	G
3	chr3_57398043	0	57398043	C	A
3	chr3_57399702	0	57399702	C	T
3	chr3_57402456	0	57402456	T	C
3	chr3_57404044	0	57404044	C	T
3	chr3_57405317	0	57405317	A	G
3	chr3_57412498	0	57412498	G	A
3	chr3_57418505	0	57418505	G	C
3	chr3_57427327	0	57427327	A	G
3	chr3_57452229	0	57452229	G	C
3	chr3_57453789	0	57453789	C	T
3	chr3_57453806	0	57453806	C	T
3	chr3_57457836	0	57457836	T	C
3	chr3_57457880	0	57457880	G	A
3	chr3_57463722	0	57463722	A	G
3	chr3_57469296	0	57469296	G	A
3	chr3_57482946	0	57482946	C	T
3	chr3_57510049	0	57510049	G	A
3	chr3_57511866	0	57511866	A	G
3	chr3_57514084	0	57514084	A	T
3	chr3_57514844	0	57514844	T	C
3	chr3_57516888	0	57516888	A	G
3	chr3_57518032	0	57518032	A	G
3	chr3_57520845	0	57520845	A	G
3	chr3_57523372	0	57523372	A	G
3	chr3_57524519	0	57524519	A	G
3	chr3_57537661	0	57537661	A	G
3	chr3_57566712	0	57566712	G	T
3	chr3_57572882	0	57572882	T	C
3	chr3_57590936	0	57590936	C	A
3	chr3_57596181	0	57596181	G	T
3	chr3_57599913	0	57599913	A	G
3	chr3_57620996	0	57620996	T	C
3	chr3_57626180	0	57626180	T	C
3	chr3_57642796	0	57642796	C	G
3	chr3_57651089	0	57651089	G	A
3	chr3_57664587	0	57664587	C	T
3	chr3_57667280	0	57667280	C	T
3	chr3_57670140	0	57670140	T	C
3	chr3_57682411	0	57682411	A	T
3	chr3_57682923	0	57682923	A	T
3	chr3_57691425	0	57691425	A	C
3	chr3_57693892	0	57693892	C	T
3	chr3_57720320	0	57720320	A	G
3	chr3_57720959	0	57720959	A	C
3	chr3_57737641	0	57737641	A	G
3	chr3_57749070	0	57749070	T	G
3	chr3_57753857	0	57753857	C	T
3	chr3_57759679	0	57759679	G	C
3	chr3_57762175	0	57762175	T	C
3	chr3_57764709	0	57764709	G	A
3	chr3_57768014	0	57768014	A	C
3	chr3_57775542	0	57775542	A	G
3	chr3_57775575	0	57775575	C	A
3	chr3_57777467	0	57777467	C	T
3	chr3_57782914	0	57782914	A	C
3	chr3_57783650	0	57783650	T	A
3	chr3_57789445	0	57789445	A	G
3	chr3_57791815	0	57791815	C	T
3	chr3_57793398	0	57793398	C	T
3	chr3_57802274	0	57802274	T	C
3	chr3_57802445	0	57802445	C	G
3	chr3_57809858	0	57809858	A	G
3	chr3_57813850	0	57813850	C	A
3	chr3_57822123	0	57822123	T	C
3	chr3_57826270	0	57826270	G	C
3	chr3_57830789	0	57830789	A	C
3	chr3_57831243	0	57831243	A	T
3	chr3_57831834	0	57831834	G	C
3	chr3_57835936	0	57835936	A	G
3	chr3_57838402	0	57838402	A	G
3	chr3_57841071	0	57841071	T	G
3	chr3_57842018	0	57842018	G	T
3	chr3_57845776	0	57845776	T	C
3	chr3_57854452	0	57854452	C	T
3	chr3_57860261	0	57860261	T	G
3	chr3_57866624	0	57866624	A	G
3	chr3_57876170	0	57876170	G	A
3	chr3_57877517	0	57877517	T	A
3	chr3_57880296	0	57880296	C	T
3	chr3_57881522	0	57881522	G	A
3	chr3_57883638	0	57883638	T	C
3	chr3_57885366	0	57885366	T	C
3	chr3_57902883	0	57902883	T	C
3	chr3_57905302	0	57905302	T	C
3	chr3_57908889	0	57908889	C	A
3	chr3_57914740	0	57914740	T	C
3	chr3_57919727	0	57919727	A	G
3	chr3_57925588	0	57925588	A	G
3	chr3_57926018	0	57926018	T	C
3	chr3_57927511	0	57927511	T	A
3	chr3_57928344	0	57928344	C	T
3	chr3_57931508	0	57931508	C	T
3	chr3_57937603	0	57937603	C	T
3	chr3_57937846	0	57937846	A	G
3	chr3_57938208	0	57938208	T	C
3	chr3_57942907	0	57942907	C	T
3	chr3_57945963	0	57945963	C	T
3	chr3_57953497	0	57953497	C	T
3	chr3_57959162	0	57959162	G	A
3	chr3_57976573	0	57976573	C	T
3	chr3_57979589	0	57979589	C	T
3	chr3_57986843	0	57986843	C	T
3	chr3_57991668	0	57991668	C	A
3	chr3_57991987	0	57991987	T	C
3	chr3_57995362	0	57995362	G	A
3	chr3_57999332	0	57999332	C	G
3	chr3_58001307	0	58001307	C	T
3	chr3_58002280	0	58002280	G	C
3	chr3_58008194	0	58008194	C	T
3	chr3_58013702	0	58013702	A	G
3	chr3_58014671	0	58014671	A	C
3	chr3_58014704	0	58014704	C	G
3	chr3_58020758	0	58020758	C	T
3	chr3_58023354	0	58023354	T	C
3	chr3_58026420	0	58026420	A	T
3	chr3_58033317	0	58033317	T	C
3	chr3_58033980	0	58033980	C	A
3	chr3_58043948	0	58043948	G	A
3	chr3_58049482	0	58049482	T	C
3	chr3_58051020	0	58051020	C	G
3	chr3_58063953	0	58063953	G	T
3	chr3_58069435	0	58069435	T	G
3	chr3_58071919	0	58071919	T	C
3	chr3_58081605	0	58081605	G	C
3	chr3_58081692	0	58081692	A	T
3	chr3_58084636	0	58084636	C	T
3	chr3_58087266	0	58087266	C	G
3	chr3_58092440	0	58092440	C	T
3	chr3_58097470	0	58097470	A	G
3	chr3_58103805	0	58103805	T	C
3	chr3_58109459	0	58109459	G	A
3	chr3_58118903	0	58118903	T	C
3	chr3_58120722	0	58120722	C	T
3	chr3_58123020	0	58123020	T	C
3	chr3_58140975	0	58140975	T	C
3	chr3_58150310	0	58150310	C	T
3	chr3_58150841	0	58150841	T	C
3	chr3_58158621	0	58158621	T	G
3	chr3_58162012	0	58162012	T	C
3	chr3_58165298	0	58165298	A	G
3	chr3_58167568	0	58167568	A	T
3	chr3_58169583	0	58169583	A	G
3	chr3_58177685	0	58177685	A	G
3	chr3_58184383	0	58184383	A	G
3	chr3_58188791	0	58188791	T	G
3	chr3_58195756	0	58195756	A	G
3	chr3_58198728	0	58198728	C	G
3	chr3_58199622	0	58199622	A	G
3	chr3_58201435	0	58201435	A	G
3	chr3_58205175	0	58205175	G	C
3	chr3_58211881	0	58211881	C	T
3	chr3_58212375	0	58212375	T	C
3	chr3_58213240	0	58213240	A	G
3	chr3_58218279	0	58218279	G	C
3	chr3_58218426	0	58218426	A	C
3	chr3_58218445	0	58218445	T	A
3	chr3_58220078	0	58220078	A	G
3	chr3_58235087	0	58235087	G	T
3	chr3_58235455	0	58235455	G	C
3	chr3_58236384	0	58236384	C	T
3	chr3_58237456	0	58237456	C	T
3	chr3_58243414	0	58243414	C	T
3	chr3_58245006	0	58245006	C	A
3	chr3_58245326	0	58245326	C	T
3	chr3_58245970	0	58245970	A	T
3	chr3_58257463	0	58257463	G	T
3	chr3_58262966	0	58262966	C	A
3	chr3_58271681	0	58271681	C	G
3	chr3_58283225	0	58283225	G	C
3	chr3_58283641	0	58283641	G	A
3	chr3_58287431	0	58287431	A	G
3	chr3_58290279	0	58290279	C	T
3	chr3_58293170	0	58293170	A	C
3	chr3_58293380	0	58293380	G	A
3	chr3_58296042	0	58296042	A	C
3	chr3_58310277	0	58310277	A	C
3	chr3_58315129	0	58315129	C	G
3	chr3_58318486	0	58318486	T	C
3	chr3_58318928	0	58318928	C	T
3	chr3_58322325	0	58322325	C	T
3	chr3_58322630	0	58322630	G	A
3	chr3_58324955	0	58324955	C	T
3	chr3_58334333	0	58334333	G	C
3	chr3_58339835	0	58339835	G	T
3	chr3_58346773	0	58346773	G	C
3	chr3_58354080	0	58354080	C	T
3	chr3_58356140	0	58356140	A	G
3	chr3_58357664	0	58357664	A	G
3	chr3_58374760	0	58374760	T	A
3	chr3_58400443	0	58400443	T	C
3	chr3_58404081	0	58404081	A	C
3	chr3_58409135	0	58409135	G	T
3	chr3_58410102	0	58410102	A	T
3	chr3_58413125	0	58413125	G	T
3	chr3_58415905	0	58415905	G	T
3	chr3_58419871	0	58419871	T	C
3	chr3_58423349	0	58423349	C	T
3	chr3_58423854	0	58423854	G	T
3	chr3_58424697	0	58424697	A	G
3	chr3_58427507	0	58427507	T	C
3	chr3_58435884	0	58435884	C	T
3	chr3_58439700	0	58439700	T	C
3	chr3_58444212	0	58444212	G	C
3	chr3_58451251	0	58451251	T	C
3	chr3_58455578	0	58455578	A	G
3	chr3_58462586	0	58462586	G	A
3	chr3_58481377	0	58481377	C	T
3	chr3_58481594	0	58481594	G	A
3	chr3_58483070	0	58483070	G	A
3	chr3_58490674	0	58490674	T	C
3	chr3_58492992	0	58492992	A	G
3	chr3_58496297	0	58496297	C	T
3	chr3_58503461	0	58503461	G	A
3	chr3_58509795	0	58509795	A	G
3	chr3_58510541	0	58510541	C	A
3	chr3_58517019	0	58517019	C	T
3	chr3_58547775	0	58547775	T	C
3	chr3_58557132	0	58557132	C	T
3	chr3_58557321	0	58557321	T	C
3	chr3_58557338	0	58557338	C	T
3	chr3_58588057	0	58588057	T	C
3	chr3_58592517	0	58592517	G	C
3	chr3_58609039	0	58609039	G	A
3	chr3_58612637	0	58612637	C	A
3	chr3_58618832	0	58618832	C	T
3	chr3_58624522	0	58624522	C	A
3	chr3_58626121	0	58626121	A	G
3	chr3_58633255	0	58633255	C	A
3	chr3_58634259	0	58634259	T	A
3	chr3_58634395	0	58634395	T	C
3	chr3_58635315	0	58635315	C	T
3	chr3_58644528	0	58644528	A	G
3	chr3_58664997	0	58664997	T	C
3	chr3_58684887	0	58684887	C	G
3	chr3_58688423	0	58688423	A	G
3	chr3_58691636	0	58691636	G	A
3	chr3_58693881	0	58693881	T	C
3	chr3_58696841	0	58696841	A	T
3	chr3_58701206	0	58701206	G	A
3	chr3_58719911	0	58719911	C	T
3	chr3_58725485	0	58725485	T	C
3	chr3_58726434	0	58726434	T	G
3	chr3_58729201	0	58729201	A	G
3	chr3_58739720	0	58739720	G	A
3	chr3_58746996	0	58746996	T	C
3	chr3_58748792	0	58748792	A	G
3	chr3_58760859	0	58760859	G	C
3	chr3_58760980	0	58760980	T	C
3	chr3_58766629	0	58766629	C	A
3	chr3_58771490	0	58771490	T	C
3	chr3_58775965	0	58775965	G	C
3	chr3_58776331	0	58776331	A	G
3	chr3_58777525	0	58777525	C	A
3	chr3_58782691	0	58782691	A	G
3	chr3_58786190	0	58786190	C	G
3	chr3_58791284	0	58791284	A	G
3	chr3_58791721	0	58791721	C	T
3	chr3_58792576	0	58792576	T	C
3	chr3_58793124	0	58793124	C	T
3	chr3_58821795	0	58821795	G	A
3	chr3_58822015	0	58822015	A	C
3	chr3_58822487	0	58822487	A	G
3	chr3_58823709	0	58823709	G	T
3	chr3_58831825	0	58831825	C	A
3	chr3_58835380	0	58835380	C	T
3	chr3_58836089	0	58836089	T	C
3	chr3_58838646	0	58838646	T	C
3	chr3_58841453	0	58841453	T	C
3	chr3_58842479	0	58842479	T	C
3	chr3_58849644	0	58849644	G	C
3	chr3_58852564	0	58852564	G	C
3	chr3_58858010	0	58858010	G	T
3	chr3_58858276	0	58858276	C	T
3	chr3_58862005	0	58862005	A	G
3	chr3_58865252	0	58865252	A	G
3	chr3_58867760	0	58867760	T	A
3	chr3_58870657	0	58870657	G	A
3	chr3_58871352	0	58871352	T	C
3	chr3_58888733	0	58888733	T	G
3	chr3_58901652	0	58901652	G	A
3	chr3_58911327	0	58911327	C	T
3	chr3_58913216	0	58913216	G	A
3	chr3_58917497	0	58917497	A	G
3	chr3_58926899	0	58926899	T	G
3	chr3_58926912	0	58926912	A	G
3	chr3_58931635	0	58931635	T	G
3	chr3_58937934	0	58937934	C	T
3	chr3_58941621	0	58941621	T	C
3	chr3_58944379	0	58944379	A	G
3	chr3_58945348	0	58945348	C	T
3	chr3_58949685	0	58949685	A	G
3	chr3_58952647	0	58952647	G	T
3	chr3_58958547	0	58958547	A	C
3	chr3_58958594	0	58958594	A	G
3	chr3_58958900	0	58958900	A	C
3	chr3_58961415	0	58961415	G	A
3	chr3_58975812	0	58975812	T	G
3	chr3_58976100	0	58976100	A	C
3	chr3_58977649	0	58977649	A	G
3	chr3_58984551	0	58984551	C	T
3	chr3_58988521	0	58988521	G	C
3	chr3_58988934	0	58988934	T	G
3	chr3_58990207	0	58990207	G	C
3	chr3_58998059	0	58998059	G	A
3	chr3_58998704	0	58998704	C	T
3	chr3_58998751	0	58998751	T	C
3	chr3_59000323	0	59000323	C	T
3	chr3_59012893	0	59012893	G	C
3	chr3_59013783	0	59013783	A	G
3	chr3_59014470	0	59014470	T	C
3	chr3_59016893	0	59016893	A	C
3	chr3_59020356	0	59020356	C	T
3	chr3_59020697	0	59020697	T	C
3	chr3_59025102	0	59025102	T	C
3	chr3_59034664	0	59034664	C	T
3	chr3_59037836	0	59037836	T	C
3	chr3_59039370	0	59039370	T	C
3	chr3_59039724	0	59039724	G	A
3	chr3_59042294	0	59042294	A	G
3	chr3_59042841	0	59042841	G	A
3	chr3_59046408	0	59046408	T	C
3	chr3_59061613	0	59061613	A	G
3	chr3_59078259	0	59078259	G	A
3	chr3_59082353	0	59082353	C	G
3	chr3_59084193	0	59084193	G	C
3	chr3_59087514	0	59087514	A	G
3	chr3_59093374	0	59093374	A	G
3	chr3_59093487	0	59093487	A	G
3	chr3_59097654	0	59097654	G	A
3	chr3_59099518	0	59099518	A	C
3	chr3_59100185	0	59100185	C	G
3	chr3_59102209	0	59102209	A	G
3	chr3_59103292	0	59103292	G	C
3	chr3_59110840	0	59110840	A	G
3	chr3_59114660	0	59114660	A	G
3	chr3_59130783	0	59130783	C	T
3	chr3_59135181	0	59135181	A	G
3	chr3_59135865	0	59135865	T	C
3	chr3_59141998	0	59141998	G	A
3	chr3_59148960	0	59148960	T	C
3	chr3_59153567	0	59153567	G	T
3	chr3_59155727	0	59155727	G	A
3	chr3_59170444	0	59170444	A	G
3	chr3_59172334	0	59172334	C	T
3	chr3_59174436	0	59174436	A	G
3	chr3_59178857	0	59178857	C	G
3	chr3_59183755	0	59183755	A	G
3	chr3_59183756	0	59183756	A	C
3	chr3_59187252	0	59187252	G	A
3	chr3_59206422	0	59206422	A	G
3	chr3_59210625	0	59210625	G	A
3	chr3_59236501	0	59236501	C	G
3	chr3_59242100	0	59242100	C	G
3	chr3_59243121	0	59243121	G	T
3	chr3_59248056	0	59248056	T	C
3	chr3_59250452	0	59250452	T	A
3	chr3_59256735	0	59256735	A	G
3	chr3_59274031	0	59274031	A	G
3	chr3_59287296	0	59287296	T	C
3	chr3_59290958	0	59290958	G	T
3	chr3_59291470	0	59291470	C	T
3	chr3_59293031	0	59293031	G	A
3	chr3_59294279	0	59294279	A	G
3	chr3_59295774	0	59295774	C	T
3	chr3_59297911	0	59297911	G	T
3	chr3_59298292	0	59298292	A	G
3	chr3_59298709	0	59298709	C	A
3	chr3_59299531	0	59299531	G	A
3	chr3_59300693	0	59300693	C	T
3	chr3_59304426	0	59304426	T	C
3	chr3_59311133	0	59311133	G	C
3	chr3_59313192	0	59313192	T	C
3	chr3_59315247	0	59315247	T	C
3	chr3_59316841	0	59316841	T	G
3	chr3_59318667	0	59318667	T	C
3	chr3_59320989	0	59320989	A	T
3	chr3_59329161	0	59329161	T	C
3	chr3_59333952	0	59333952	G	A
3	chr3_59334102	0	59334102	T	A
3	chr3_59337060	0	59337060	T	C
3	chr3_59339274	0	59339274	T	C
3	chr3_59347939	0	59347939	G	C
3	chr3_59359750	0	59359750	T	C
3	chr3_59365788	0	59365788	C	G
3	chr3_59367584	0	59367584	C	T
3	chr3_59374128	0	59374128	A	G
3	chr3_59374455	0	59374455	T	C
3	chr3_59375155	0	59375155	A	G
3	chr3_59377266	0	59377266	G	C
3	chr3_59382605	0	59382605	T	A
3	chr3_59388467	0	59388467	T	C
3	chr3_59389853	0	59389853	T	C
3	chr3_59391629	0	59391629	C	T
3	chr3_59391707	0	59391707	T	G
3	chr3_59404183	0	59404183	A	G
3	chr3_59405237	0	59405237	G	T
3	chr3_59411139	0	59411139	C	T
3	chr3_59413463	0	59413463	A	G
3	chr3_59422670	0	59422670	G	T
3	chr3_59433227	0	59433227	G	A
3	chr3_59441182	0	59441182	A	G
3	chr3_59447073	0	59447073	T	C
3	chr3_59451688	0	59451688	A	G
3	chr3_59453552	0	59453552	T	G
3	chr3_59457741	0	59457741	A	C
3	chr3_59461602	0	59461602	G	A
3	chr3_59469796	0	59469796	A	G
3	chr3_59471833	0	59471833	T	G
3	chr3_59473967	0	59473967	C	G
3	chr3_59477503	0	59477503	A	G
3	chr3_59478094	0	59478094	T	C
3	chr3_59481873	0	59481873	T	A
3	chr3_59499884	0	59499884	T	G
3	chr3_59500299	0	59500299	G	A
3	chr3_59521651	0	59521651	T	C
3	chr3_59524721	0	59524721	G	A
3	chr3_59548971	0	59548971	G	A
3	chr3_59555098	0	59555098	C	T
3	chr3_59557553	0	59557553	G	A
3	chr3_59566032	0	59566032	C	G
3	chr3_59572966	0	59572966	C	G
3	chr3_59573410	0	59573410	C	T
3	chr3_59574448	0	59574448	C	A
3	chr3_59581517	0	59581517	C	G
3	chr3_59582620	0	59582620	A	G
3	chr3_59593046	0	59593046	G	A
3	chr3_59597832	0	59597832	G	A
3	chr3_59598542	0	59598542	T	C
3	chr3_59599521	0	59599521	A	C
3	chr3_59599646	0	59599646	G	A
3	chr3_59602092	0	59602092	C	T
3	chr3_59611768	0	59611768	C	T
3	chr3_59612512	0	59612512	T	C
3	chr3_59617714	0	59617714	G	C
3	chr3_59618695	0	59618695	T	C
3	chr3_59618914	0	59618914	A	T
3	chr3_59619904	0	59619904	C	T
3	chr3_59621949	0	59621949	A	G
3	chr3_59627034	0	59627034	C	T
3	chr3_59627910	0	59627910	A	G
3	chr3_59628930	0	59628930	C	T
3	chr3_59629080	0	59629080	A	G
3	chr3_59631950	0	59631950	A	G
3	chr3_59637837	0	59637837	C	G
3	chr3_59643357	0	59643357	C	T
3	chr3_59645795	0	59645795	A	G
3	chr3_59647026	0	59647026	A	G
3	chr3_59650682	0	59650682	C	T
3	chr3_59653895	0	59653895	A	G
3	chr3_59660031	0	59660031	T	C
3	chr3_59673593	0	59673593	A	C
3	chr3_59684492	0	59684492	T	C
3	chr3_59691875	0	59691875	G	A
3	chr3_59699811	0	59699811	C	A
3	chr3_59701939	0	59701939	T	C
3	chr3_59702126	0	59702126	A	G
3	chr3_59710240	0	59710240	C	G
3	chr3_59710275	0	59710275	T	C
3	chr3_59720227	0	59720227	A	T
3	chr3_59720505	0	59720505	T	C
3	chr3_59722793	0	59722793	G	A
3	chr3_59724574	0	59724574	C	T
3	chr3_59725497	0	59725497	G	C
3	chr3_59729130	0	59729130	C	G
3	chr3_59739168	0	59739168	T	C
3	chr3_59759430	0	59759430	T	C
3	chr3_59768188	0	59768188	A	C
3	chr3_59789910	0	59789910	T	G
3	chr3_59794136	0	59794136	G	A
3	chr3_59795523	0	59795523	C	T
3	chr3_59801886	0	59801886	C	T
3	chr3_59802996	0	59802996	C	A
3	chr3_59805462	0	59805462	G	A
3	chr3_59818657	0	59818657	A	G
3	chr3_59822079	0	59822079	A	G
3	chr3_59829185	0	59829185	T	C
3	chr3_59829534	0	59829534	A	G
3	chr3_59829614	0	59829614	A	G
3	chr3_59830300	0	59830300	G	C
3	chr3_59836752	0	59836752	G	A
3	chr3_59847347	0	59847347	A	G
3	chr3_59848402	0	59848402	C	G
3	chr3_59848845	0	59848845	A	G
3	chr3_59849212	0	59849212	A	G
3	chr3_59853268	0	59853268	T	C
3	chr3_59854380	0	59854380	C	G
3	chr3_59856480	0	59856480	T	C
3	chr3_59873196	0	59873196	C	G
3	chr3_59875174	0	59875174	C	T
3	chr3_59875619	0	59875619	T	C
3	chr3_59877296	0	59877296	C	T
3	chr3_59887925	0	59887925	A	G
3	chr3_59888832	0	59888832	C	T
3	chr3_59900572	0	59900572	G	A
3	chr3_59912140	0	59912140	G	A
3	chr3_59913054	0	59913054	C	T
3	chr3_59913100	0	59913100	T	C
3	chr3_59915793	0	59915793	C	T
3	chr3_59917817	0	59917817	A	G
3	chr3_59931321	0	59931321	T	C
3	chr3_59948064	0	59948064	G	C
3	chr3_59960879	0	59960879	T	C
3	chr3_59966862	0	59966862	G	A
3	chr3_59983682	0	59983682	A	G
3	chr3_59992766	0	59992766	T	C
3	chr3_59992942	0	59992942	T	C
3	chr3_59993750	0	59993750	C	T
3	chr3_60002798	0	60002798	A	G
3	chr3_60009236	0	60009236	T	C
3	chr3_60009699	0	60009699	T	C
3	chr3_60019230	0	60019230	C	T
3	chr3_60024521	0	60024521	C	T
3	chr3_60025377	0	60025377	C	A
3	chr3_60031574	0	60031574	A	G
3	chr3_60036167	0	60036167	C	A
3	chr3_60036269	0	60036269	C	T
3	chr3_60037013	0	60037013	A	G
3	chr3_60039612	0	60039612	A	C
3	chr3_60042306	0	60042306	C	G
3	chr3_60043157	0	60043157	G	T
3	chr3_60049759	0	60049759	C	T
3	chr3_60053904	0	60053904	C	T
3	chr3_60066005	0	60066005	C	T
3	chr3_60069003	0	60069003	T	C
3	chr3_60080726	0	60080726	G	A
3	chr3_60088292	0	60088292	A	C
3	chr3_60088391	0	60088391	T	C
3	chr3_60092475	0	60092475	G	T
3	chr3_60101480	0	60101480	T	C
3	chr3_60104350	0	60104350	C	T
3	chr3_60107815	0	60107815	C	G
3	chr3_60116868	0	60116868	C	G
3	chr3_60117886	0	60117886	A	T
3	chr3_60118080	0	60118080	A	C
3	chr3_60128564	0	60128564	A	G
3	chr3_60135344	0	60135344	A	T
3	chr3_60136384	0	60136384	T	C
3	chr3_60136478	0	60136478	G	A
3	chr3_60137805	0	60137805	C	T
3	chr3_60141932	0	60141932	A	G
3	chr3_60142404	0	60142404	C	T
3	chr3_60150216	0	60150216	G	A
3	chr3_60152250	0	60152250	C	A
3	chr3_60158933	0	60158933	G	C
3	chr3_60165739	0	60165739	G	T
3	chr3_60170232	0	60170232	G	A
3	chr3_60171180	0	60171180	A	G
3	chr3_60178597	0	60178597	C	T
3	chr3_60187565	0	60187565	T	C
3	chr3_60192532	0	60192532	A	G
3	chr3_60192909	0	60192909	A	G
3	chr3_60194320	0	60194320	A	G
3	chr3_60199218	0	60199218	A	G
3	chr3_60199542	0	60199542	G	A
3	chr3_60199650	0	60199650	T	C
3	chr3_60202939	0	60202939	T	C
3	chr3_60209822	0	60209822	T	G
3	chr3_60218818	0	60218818	C	T
3	chr3_60230665	0	60230665	C	G
3	chr3_60232002	0	60232002	T	C
3	chr3_60233016	0	60233016	C	T
3	chr3_60242861	0	60242861	T	C
3	chr3_60243150	0	60243150	A	G
3	chr3_60247035	0	60247035	A	G
3	chr3_60247176	0	60247176	T	G
3	chr3_60249569	0	60249569	C	G
3	chr3_60257648	0	60257648	C	T
3	chr3_60262815	0	60262815	G	A
3	chr3_60265931	0	60265931	C	G
3	chr3_60272787	0	60272787	T	C
3	chr3_60272835	0	60272835	A	G
3	chr3_60275156	0	60275156	C	A
3	chr3_60275801	0	60275801	A	G
3	chr3_60278348	0	60278348	T	G
3	chr3_60287360	0	60287360	C	T
3	chr3_60289757	0	60289757	C	T
3	chr3_60303363	0	60303363	G	A
3	chr3_60306521	0	60306521	G	C
3	chr3_60306980	0	60306980	T	C
3	chr3_60333443	0	60333443	T	C
3	chr3_60352538	0	60352538	T	C
3	chr3_60352813	0	60352813	A	G
3	chr3_60361367	0	60361367	A	G
3	chr3_60362341	0	60362341	T	C
3	chr3_60363739	0	60363739	T	G
3	chr3_60379922	0	60379922	T	C
3	chr3_60380349	0	60380349	C	A
3	chr3_60390047	0	60390047	T	C
3	chr3_60405944	0	60405944	T	G
3	chr3_60406417	0	60406417	C	T
3	chr3_60409888	0	60409888	C	T
3	chr3_60410892	0	60410892	T	C
3	chr3_60420045	0	60420045	C	T
3	chr3_60420923	0	60420923	C	T
3	chr3_60433674	0	60433674	C	A
3	chr3_60434868	0	60434868	A	G
3	chr3_60443357	0	60443357	A	G
3	chr3_60449950	0	60449950	G	A
3	chr3_60450139	0	60450139	A	G
3	chr3_60452484	0	60452484	A	G
3	chr3_60461496	0	60461496	A	G
3	chr3_60462374	0	60462374	G	A
3	chr3_60495288	0	60495288	G	T
3	chr3_60497564	0	60497564	C	T
3	chr3_60500864	0	60500864	T	C
3	chr3_60501638	0	60501638	T	G
3	chr3_60508570	0	60508570	A	G
3	chr3_60510787	0	60510787	G	T
3	chr3_60511832	0	60511832	A	G
3	chr3_60511925	0	60511925	T	C
3	chr3_60513475	0	60513475	T	C
3	chr3_60514516	0	60514516	T	C
3	chr3_60515728	0	60515728	A	G
3	chr3_60515877	0	60515877	A	G
3	chr3_60520385	0	60520385	G	A
3	chr3_60522798	0	60522798	C	T
3	chr3_60530233	0	60530233	A	G
3	chr3_60533944	0	60533944	T	C
3	chr3_60545607	0	60545607	C	T
3	chr3_60555140	0	60555140	C	A
3	chr3_60555333	0	60555333	A	G
3	chr3_60556391	0	60556391	A	C
3	chr3_60556766	0	60556766	T	C
3	chr3_60560951	0	60560951	A	G
3	chr3_60564239	0	60564239	T	C
3	chr3_60566780	0	60566780	C	T
3	chr3_60567682	0	60567682	A	C
3	chr3_60568168	0	60568168	G	A
3	chr3_60571857	0	60571857	T	C
3	chr3_60573802	0	60573802	G	T
3	chr3_60576139	0	60576139	T	C
3	chr3_60577068	0	60577068	G	A
3	chr3_60582423	0	60582423	A	G
3	chr3_60586262	0	60586262	G	C
3	chr3_60603886	0	60603886	G	A
3	chr3_60604727	0	60604727	G	A
3	chr3_60606118	0	60606118	T	C
3	chr3_60607905	0	60607905	T	C
3	chr3_60608873	0	60608873	A	G
3	chr3_60609613	0	60609613	C	G
3	chr3_60618946	0	60618946	T	C
3	chr3_60621792	0	60621792	G	A
3	chr3_60626734	0	60626734	C	G
3	chr3_60633858	0	60633858	T	C
3	chr3_60634481	0	60634481	G	A
3	chr3_60642835	0	60642835	G	A
3	chr3_60645782	0	60645782	T	C
3	chr3_60648462	0	60648462	T	C
3	chr3_60658196	0	60658196	A	G
3	chr3_60661095	0	60661095	T	C
3	chr3_60665910	0	60665910	A	T
3	chr3_60667939	0	60667939	G	T
3	chr3_60669673	0	60669673	A	G
3	chr3_60672237	0	60672237	T	C
3	chr3_60672269	0	60672269	G	A
3	chr3_60682294	0	60682294	A	T
3	chr3_60693247	0	60693247	A	G
3	chr3_60695882	0	60695882	A	G
3	chr3_60695921	0	60695921	G	C
3	chr3_60696191	0	60696191	G	A
3	chr3_60696554	0	60696554	T	C
3	chr3_60699708	0	60699708	G	C
3	chr3_60706023	0	60706023	C	T
3	chr3_60706239	0	60706239	C	A
3	chr3_60710242	0	60710242	G	T
3	chr3_60713080	0	60713080	C	T
3	chr3_60718227	0	60718227	A	G
3	chr3_60718635	0	60718635	T	C
3	chr3_60724526	0	60724526	T	C
3	chr3_60736430	0	60736430	G	A
3	chr3_60754288	0	60754288	T	C
3	chr3_60754614	0	60754614	C	A
3	chr3_60754643	0	60754643	A	G
3	chr3_60755723	0	60755723	G	A
3	chr3_60757317	0	60757317	A	G
3	chr3_60763981	0	60763981	T	G
3	chr3_60765056	0	60765056	T	C
3	chr3_60767041	0	60767041	T	C
3	chr3_60769246	0	60769246	C	G
3	chr3_60771123	0	60771123	C	T
3	chr3_60771632	0	60771632	T	C
3	chr3_60774049	0	60774049	T	C
3	chr3_60780153	0	60780153	T	C
3	chr3_60786330	0	60786330	T	C
3	chr3_60792682	0	60792682	C	T
3	chr3_60804882	0	60804882	A	G
3	chr3_60805075	0	60805075	A	G
3	chr3_60811790	0	60811790	T	C
3	chr3_60814362	0	60814362	C	A
3	chr3_60818390	0	60818390	A	G
3	chr3_60825240	0	60825240	T	C
3	chr3_60826184	0	60826184	A	G
3	chr3_60826964	0	60826964	A	G
3	chr3_60830077	0	60830077	T	C
3	chr3_60832315	0	60832315	A	G
3	chr3_60841913	0	60841913	A	G
3	chr3_60851831	0	60851831	A	C
3	chr3_60854068	0	60854068	T	C
3	chr3_60859529	0	60859529	T	C
3	chr3_60859922	0	60859922	G	A
3	chr3_60860701	0	60860701	A	G
3	chr3_60870395	0	60870395	T	C
3	chr3_60870760	0	60870760	A	G
3	chr3_60872586	0	60872586	G	A
3	chr3_60874554	0	60874554	G	A
3	chr3_60874846	0	60874846	C	A
3	chr3_60878328	0	60878328	A	G
3	chr3_60880140	0	60880140	T	G
3	chr3_60882144	0	60882144	G	A
3	chr3_60883988	0	60883988	A	C
3	chr3_60888531	0	60888531	T	C
3	chr3_60890875	0	60890875	T	C
3	chr3_60898408	0	60898408	A	G
3	chr3_60899049	0	60899049	T	C
3	chr3_60900813	0	60900813	A	G
3	chr3_60902267	0	60902267	G	T
3	chr3_60903495	0	60903495	C	T
3	chr3_60907761	0	60907761	C	G
3	chr3_60912289	0	60912289	A	G
3	chr3_60913079	0	60913079	T	C
3	chr3_60914448	0	60914448	C	T
3	chr3_60915297	0	60915297	T	C
3	chr3_60918796	0	60918796	A	G
3	chr3_60919491	0	60919491	A	G
3	chr3_60922597	0	60922597	A	G
3	chr3_60923666	0	60923666	C	T
3	chr3_60925777	0	60925777	G	A
3	chr3_60933418	0	60933418	G	C
3	chr3_60934549	0	60934549	G	A
3	chr3_60934829	0	60934829	T	C
3	chr3_60940608	0	60940608	T	G
3	chr3_60942440	0	60942440	C	G
3	chr3_60942705	0	60942705	C	A
3	chr3_60945033	0	60945033	A	G
3	chr3_60946106	0	60946106	T	G
3	chr3_60951848	0	60951848	C	T
3	chr3_60953255	0	60953255	T	C
3	chr3_60957401	0	60957401	T	C
3	chr3_60961841	0	60961841	C	T
3	chr3_60962414	0	60962414	T	C
3	chr3_60962661	0	60962661	G	T
3	chr3_60963133	0	60963133	G	A
3	chr3_60967195	0	60967195	T	C
3	chr3_60975230	0	60975230	G	T
3	chr3_60983873	0	60983873	T	C
3	chr3_60984478	0	60984478	C	T
3	chr3_60985803	0	60985803	G	A
3	chr3_60991513	0	60991513	C	G
3	chr3_61007456	0	61007456	T	C
3	chr3_61007467	0	61007467	G	A
3	chr3_61012653	0	61012653	G	A
3	chr3_61019803	0	61019803	A	G
3	chr3_61020699	0	61020699	G	C
3	chr3_61021706	0	61021706	C	T
3	chr3_61027566	0	61027566	T	C
3	chr3_61029168	0	61029168	G	T
3	chr3_61029985	0	61029985	G	A
3	chr3_61031019	0	61031019	A	G
3	chr3_61034215	0	61034215	T	C
3	chr3_61035508	0	61035508	G	A
3	chr3_61035892	0	61035892	G	A
3	chr3_61037353	0	61037353	G	A
3	chr3_61038132	0	61038132	T	A
3	chr3_61049067	0	61049067	T	C
3	chr3_61055019	0	61055019	C	T
3	chr3_61056349	0	61056349	C	G
3	chr3_61056971	0	61056971	G	A
3	chr3_61060307	0	61060307	T	A
3	chr3_61061066	0	61061066	A	G
3	chr3_61065867	0	61065867	G	A
3	chr3_61066997	0	61066997	T	C
3	chr3_61067538	0	61067538	G	T
3	chr3_61073600	0	61073600	A	T
3	chr3_61081931	0	61081931	A	G
3	chr3_61089718	0	61089718	T	C
3	chr3_61094490	0	61094490	A	G
3	chr3_61097794	0	61097794	A	G
3	chr3_61104001	0	61104001	C	T
3	chr3_61119148	0	61119148	C	T
3	chr3_61121786	0	61121786	G	A
3	chr3_61122690	0	61122690	C	T
3	chr3_61133478	0	61133478	A	G
3	chr3_61136855	0	61136855	T	C
3	chr3_61139206	0	61139206	A	T
3	chr3_61140033	0	61140033	T	C
3	chr3_61142157	0	61142157	G	A
3	chr3_61146323	0	61146323	A	C
3	chr3_61147190	0	61147190	T	C
3	chr3_61153555	0	61153555	T	C
3	chr3_61154126	0	61154126	C	A
3	chr3_61158400	0	61158400	G	A
3	chr3_61165368	0	61165368	G	A
3	chr3_61165447	0	61165447	T	C
3	chr3_61168650	0	61168650	G	C
3	chr3_61168907	0	61168907	G	C
3	chr3_61174160	0	61174160	G	A
3	chr3_61175257	0	61175257	T	A
3	chr3_61182561	0	61182561	G	A
3	chr3_61182774	0	61182774	A	G
3	chr3_61190492	0	61190492	C	T
3	chr3_61192961	0	61192961	T	C
3	chr3_61194697	0	61194697	C	A
3	chr3_61210826	0	61210826	C	A
3	chr3_61212569	0	61212569	A	G
3	chr3_61213709	0	61213709	G	A
3	chr3_61230582	0	61230582	T	G
3	chr3_61231175	0	61231175	C	A
3	chr3_61234796	0	61234796	T	G
3	chr3_61263395	0	61263395	A	G
3	chr3_61263516	0	61263516	T	C
3	chr3_61263821	0	61263821	G	A
3	chr3_61264400	0	61264400	G	A
3	chr3_61264929	0	61264929	A	G
3	chr3_61268507	0	61268507	T	C
3	chr3_61272525	0	61272525	G	A
3	chr3_61283037	0	61283037	T	C
3	chr3_61287635	0	61287635	A	T
3	chr3_61289382	0	61289382	C	T
3	chr3_61291653	0	61291653	G	A
3	chr3_61291719	0	61291719	C	T
3	chr3_61299916	0	61299916	A	T
3	chr3_61310185	0	61310185	A	C
3	chr3_61313290	0	61313290	G	A
3	chr3_61319339	0	61319339	T	C
3	chr3_61333037	0	61333037	T	G
3	chr3_61333551	0	61333551	T	C
3	chr3_61342535	0	61342535	A	G
3	chr3_61343270	0	61343270	T	A
3	chr3_61347242	0	61347242	T	C
3	chr3_61354860	0	61354860	A	T
3	chr3_61364170	0	61364170	G	C
3	chr3_61369637	0	61369637	G	C
3	chr3_61372835	0	61372835	A	T
3	chr3_61376194	0	61376194	G	C
3	chr3_61399354	0	61399354	G	A
3	chr3_61399817	0	61399817	A	C
3	chr3_61399893	0	61399893	C	T
3	chr3_61405549	0	61405549	T	A
3	chr3_61406239	0	61406239	T	C
3	chr3_61406652	0	61406652	A	G
3	chr3_61420356	0	61420356	A	G
3	chr3_61421911	0	61421911	G	A
3	chr3_61422686	0	61422686	A	C
3	chr3_61432549	0	61432549	C	G
3	chr3_61434276	0	61434276	A	G
3	chr3_61434375	0	61434375	A	G
3	chr3_61436578	0	61436578	A	G
3	chr3_61445643	0	61445643	G	A
3	chr3_61464448	0	61464448	T	C
3	chr3_61469900	0	61469900	T	C
3	chr3_61471878	0	61471878	A	C
3	chr3_61472629	0	61472629	A	G
3	chr3_61472763	0	61472763	G	A
3	chr3_61479192	0	61479192	A	G
3	chr3_61481715	0	61481715	G	T
3	chr3_61498768	0	61498768	G	A
3	chr3_61502975	0	61502975	A	C
3	chr3_61504194	0	61504194	G	A
3	chr3_61509679	0	61509679	T	C
3	chr3_61528387	0	61528387	C	T
3	chr3_61529138	0	61529138	G	A
3	chr3_61531872	0	61531872	G	A
3	chr3_61534848	0	61534848	G	A
3	chr3_61546324	0	61546324	C	T
3	chr3_61546978	0	61546978	T	G
3	chr3_61548347	0	61548347	C	T
3	chr3_61548385	0	61548385	T	C
3	chr3_61550751	0	61550751	C	T
3	chr3_61552592	0	61552592	T	C
3	chr3_61553050	0	61553050	G	T
3	chr3_61565416	0	61565416	A	G
3	chr3_61575014	0	61575014	A	C
3	chr3_61586111	0	61586111	A	G
3	chr3_61589956	0	61589956	A	G
3	chr3_61593026	0	61593026	C	G
3	chr3_61593046	0	61593046	T	C
3	chr3_61594056	0	61594056	C	T
3	chr3_61600236	0	61600236	A	G
3	chr3_61605565	0	61605565	C	T
3	chr3_61626126	0	61626126	C	T
3	chr3_61654664	0	61654664	A	G
3	chr3_61656835	0	61656835	A	G
3	chr3_61658143	0	61658143	C	T
3	chr3_61660021	0	61660021	C	T
3	chr3_61671969	0	61671969	A	G
3	chr3_61673939	0	61673939	C	T
3	chr3_61675837	0	61675837	A	G
3	chr3_61678434	0	61678434	G	A
3	chr3_61685941	0	61685941	T	G
3	chr3_61695651	0	61695651	A	G
3	chr3_61703069	0	61703069	A	G
3	chr3_61707941	0	61707941	T	C
3	chr3_61708356	0	61708356	G	T
3	chr3_61708827	0	61708827	T	C
3	chr3_61717541	0	61717541	A	G
3	chr3_61717580	0	61717580	A	G
3	chr3_61719194	0	61719194	G	T
3	chr3_61727644	0	61727644	C	T
3	chr3_61736745	0	61736745	G	T
3	chr3_61739209	0	61739209	G	A
3	chr3_61747279	0	61747279	T	C
3	chr3_61757789	0	61757789	A	C
3	chr3_61759551	0	61759551	A	G
3	chr3_61761745	0	61761745	T	C
3	chr3_61769353	0	61769353	G	T
3	chr3_61770791	0	61770791	C	T
3	chr3_61795890	0	61795890	G	T
3	chr3_61811931	0	61811931	A	T
3	chr3_61812066	0	61812066	G	T
3	chr3_61815179	0	61815179	C	T
3	chr3_61816625	0	61816625	G	C
3	chr3_61819154	0	61819154	T	A
3	chr3_61822659	0	61822659	G	A
3	chr3_61822805	0	61822805	G	A
3	chr3_61838251	0	61838251	G	T
3	chr3_61840371	0	61840371	A	G
3	chr3_61841842	0	61841842	C	G
3	chr3_61847939	0	61847939	G	T
3	chr3_61852451	0	61852451	C	A
3	chr3_61852481	0	61852481	C	A
3	chr3_61863833	0	61863833	G	A
3	chr3_61893544	0	61893544	A	G
3	chr3_61902026	0	61902026	C	A
3	chr3_61903324	0	61903324	G	A
3	chr3_61905401	0	61905401	C	T
3	chr3_61924447	0	61924447	A	T
3	chr3_61929327	0	61929327	G	T
3	chr3_61932035	0	61932035	A	G
3	chr3_61940486	0	61940486	A	T
3	chr3_61942638	0	61942638	T	A
3	chr3_61942901	0	61942901	C	T
3	chr3_61953987	0	61953987	T	C
3	chr3_61954313	0	61954313	G	A
3	chr3_61956202	0	61956202	C	T
3	chr3_61965438	0	61965438	G	A
3	chr3_61971376	0	61971376	T	C
3	chr3_61975702	0	61975702	A	G
3	chr3_61976530	0	61976530	C	T
3	chr3_61978212	0	61978212	T	C
3	chr3_61978524	0	61978524	T	A
3	chr3_61991754	0	61991754	A	G
3	chr3_61996508	0	61996508	C	A
3	chr3_62004697	0	62004697	A	T
3	chr3_62004893	0	62004893	G	A
3	chr3_62004915	0	62004915	C	G
3	chr3_62006713	0	62006713	A	G
3	chr3_62011870	0	62011870	A	T
3	chr3_62017637	0	62017637	C	A
3	chr3_62018194	0	62018194	T	C
3	chr3_62019255	0	62019255	A	G
3	chr3_62019500	0	62019500	C	T
3	chr3_62023774	0	62023774	T	C
3	chr3_62024688	0	62024688	T	C
3	chr3_62024838	0	62024838	A	G
3	chr3_62027051	0	62027051	T	A
3	chr3_62029986	0	62029986	T	C
3	chr3_62030529	0	62030529	G	C
3	chr3_62035133	0	62035133	G	T
3	chr3_62035689	0	62035689	C	T
3	chr3_62041999	0	62041999	G	A
3	chr3_62048709	0	62048709	G	A
3	chr3_62056467	0	62056467	G	A
3	chr3_62062350	0	62062350	T	C
3	chr3_62064642	0	62064642	G	C
3	chr3_62064676	0	62064676	A	G
3	chr3_62066928	0	62066928	A	G
3	chr3_62067622	0	62067622	A	T
3	chr3_62070129	0	62070129	A	C
3	chr3_62071826	0	62071826	T	G
3	chr3_62085640	0	62085640	A	G
3	chr3_62086311	0	62086311	C	A
3	chr3_62087392	0	62087392	G	A
3	chr3_62089015	0	62089015	G	T
3	chr3_62094341	0	62094341	A	G
3	chr3_62106529	0	62106529	G	A
3	chr3_62111115	0	62111115	A	G
3	chr3_62111855	0	62111855	C	T
3	chr3_62114863	0	62114863	G	A
3	chr3_62115555	0	62115555	A	G
3	chr3_62115816	0	62115816	C	T
3	chr3_62116521	0	62116521	G	A
3	chr3_62117835	0	62117835	A	C
3	chr3_62118233	0	62118233	C	T
3	chr3_62134532	0	62134532	G	A
3	chr3_62134548	0	62134548	C	T
3	chr3_62143771	0	62143771	A	G
3	chr3_62155868	0	62155868	G	A
3	chr3_62159390	0	62159390	A	C
3	chr3_62163238	0	62163238	G	A
3	chr3_62166555	0	62166555	T	C
3	chr3_62169920	0	62169920	T	C
3	chr3_62178807	0	62178807	T	C
3	chr3_62187262	0	62187262	C	G
3	chr3_62187385	0	62187385	T	C
3	chr3_62190351	0	62190351	C	T
3	chr3_62206776	0	62206776	C	G
3	chr3_62208054	0	62208054	A	T
3	chr3_62211442	0	62211442	T	G
3	chr3_62224177	0	62224177	C	T
3	chr3_62225011	0	62225011	G	T
3	chr3_62225461	0	62225461	A	G
3	chr3_62226648	0	62226648	T	C
3	chr3_62232619	0	62232619	A	G
3	chr3_62232730	0	62232730	G	T
3	chr3_62239759	0	62239759	T	C
3	chr3_62254896	0	62254896	T	C
3	chr3_62255529	0	62255529	A	G
3	chr3_62263167	0	62263167	A	G
3	chr3_62264121	0	62264121	C	T
3	chr3_62267215	0	62267215	C	T
3	chr3_62268213	0	62268213	C	T
3	chr3_62269491	0	62269491	G	A
3	chr3_62270501	0	62270501	C	T
3	chr3_62273644	0	62273644	T	C
3	chr3_62276048	0	62276048	A	G
3	chr3_62276486	0	62276486	C	T
3	chr3_62285430	0	62285430	A	G
3	chr3_62297372	0	62297372	C	T
3	chr3_62302298	0	62302298	G	T
3	chr3_62303233	0	62303233	C	T
3	chr3_62306065	0	62306065	G	T
3	chr3_62308049	0	62308049	T	C
3	chr3_62308242	0	62308242	T	C
3	chr3_62308908	0	62308908	G	C
3	chr3_62310188	0	62310188	G	C
3	chr3_62314082	0	62314082	C	A
3	chr3_62315091	0	62315091	T	C
3	chr3_62359881	0	62359881	A	G
3	chr3_62378542	0	62378542	A	T
3	chr3_62390424	0	62390424	T	C
3	chr3_62413338	0	62413338	C	G
3	chr3_62416499	0	62416499	C	T
3	chr3_62416957	0	62416957	G	T
3	chr3_62419210	0	62419210	A	C
3	chr3_62419225	0	62419225	G	A
3	chr3_62436025	0	62436025	T	C
3	chr3_62446850	0	62446850	T	G
3	chr3_62451835	0	62451835	G	A
3	chr3_62452104	0	62452104	A	G
3	chr3_62466444	0	62466444	T	C
3	chr3_62467534	0	62467534	T	C
3	chr3_62471040	0	62471040	T	C
3	chr3_62476923	0	62476923	T	C
3	chr3_62477827	0	62477827	G	A
3	chr3_62492998	0	62492998	T	C
3	chr3_62494514	0	62494514	T	C
3	chr3_62495536	0	62495536	A	T
3	chr3_62501905	0	62501905	A	C
3	chr3_62516123	0	62516123	A	C
3	chr3_62522991	0	62522991	T	C
3	chr3_62525648	0	62525648	G	T
3	chr3_62533103	0	62533103	T	C
3	chr3_62540207	0	62540207	C	T
3	chr3_62541355	0	62541355	A	G
3	chr3_62545716	0	62545716	C	T
3	chr3_62547117	0	62547117	A	G
3	chr3_62550626	0	62550626	C	A
3	chr3_62550823	0	62550823	T	C
3	chr3_62554775	0	62554775	A	G
3	chr3_62565031	0	62565031	C	T
3	chr3_62568966	0	62568966	G	A
3	chr3_62582226	0	62582226	A	G
3	chr3_62585024	0	62585024	C	A
3	chr3_62585367	0	62585367	C	A
3	chr3_62586591	0	62586591	C	T
3	chr3_62593339	0	62593339	C	T
3	chr3_62604821	0	62604821	A	G
3	chr3_62608655	0	62608655	C	T
3	chr3_62618021	0	62618021	G	A
3	chr3_62625078	0	62625078	A	G
3	chr3_62641942	0	62641942	T	C
3	chr3_62647329	0	62647329	G	A
3	chr3_62650691	0	62650691	C	T
3	chr3_62654309	0	62654309	T	C
3	chr3_62657777	0	62657777	C	T
3	chr3_62657892	0	62657892	T	C
3	chr3_62664462	0	62664462	T	C
3	chr3_62664527	0	62664527	T	C
3	chr3_62668272	0	62668272	A	G
3	chr3_62680560	0	62680560	T	A
3	chr3_62682498	0	62682498	A	C
3	chr3_62688187	0	62688187	C	G
3	chr3_62694478	0	62694478	T	C
3	chr3_62694810	0	62694810	A	G
3	chr3_62694880	0	62694880	C	T
3	chr3_62697042	0	62697042	T	A
3	chr3_62705107	0	62705107	G	A
3	chr3_62715980	0	62715980	G	T
3	chr3_62736100	0	62736100	A	G
3	chr3_62736428	0	62736428	G	C
3	chr3_62737056	0	62737056	C	T
3	chr3_62744583	0	62744583	A	G
3	chr3_62749133	0	62749133	G	A
3	chr3_62757071	0	62757071	G	A
3	chr3_62757597	0	62757597	G	A
3	chr3_62762638	0	62762638	G	C
3	chr3_62763767	0	62763767	A	T
3	chr3_62767289	0	62767289	C	G
3	chr3_62770760	0	62770760	G	C
3	chr3_62774605	0	62774605	T	C
3	chr3_62783093	0	62783093	C	T
3	chr3_62790801	0	62790801	G	A
3	chr3_62795214	0	62795214	A	G
3	chr3_62799355	0	62799355	T	C
3	chr3_62805731	0	62805731	C	A
3	chr3_62807912	0	62807912	G	A
3	chr3_62813304	0	62813304	T	C
3	chr3_62814732	0	62814732	T	G
3	chr3_62815161	0	62815161	T	C
3	chr3_62821365	0	62821365	A	G
3	chr3_62821424	0	62821424	C	T
3	chr3_62821456	0	62821456	C	T
3	chr3_62832906	0	62832906	G	A
3	chr3_62837420	0	62837420	G	C
3	chr3_62838496	0	62838496	A	G
3	chr3_62851033	0	62851033	C	G
3	chr3_62853640	0	62853640	A	G
3	chr3_62871848	0	62871848	A	T
3	chr3_62872822	0	62872822	A	G
3	chr3_62873135	0	62873135	T	C
3	chr3_62882644	0	62882644	A	G
3	chr3_62884392	0	62884392	G	C
3	chr3_62885053	0	62885053	T	C
3	chr3_62888370	0	62888370	G	A
3	chr3_62890560	0	62890560	T	A
3	chr3_62892580	0	62892580	A	T
3	chr3_62893085	0	62893085	A	C
3	chr3_62904029	0	62904029	A	G
3	chr3_62904536	0	62904536	A	C
3	chr3_62914252	0	62914252	T	C
3	chr3_62915348	0	62915348	T	A
3	chr3_62915441	0	62915441	C	T
3	chr3_62920836	0	62920836	A	T
3	chr3_62926225	0	62926225	T	C
3	chr3_62931769	0	62931769	T	C
3	chr3_62940986	0	62940986	T	C
3	chr3_62942165	0	62942165	T	C
3	chr3_62942446	0	62942446	G	A
3	chr3_62946837	0	62946837	C	A
3	chr3_62947831	0	62947831	G	A
3	chr3_62957041	0	62957041	G	T
3	chr3_62960501	0	62960501	G	T
3	chr3_62963197	0	62963197	C	T
3	chr3_62965075	0	62965075	T	G
3	chr3_62970573	0	62970573	A	G
3	chr3_62976711	0	62976711	A	G
3	chr3_62978563	0	62978563	A	G
3	chr3_62981491	0	62981491	T	C
3	chr3_62983985	0	62983985	C	A
3	chr3_62988496	0	62988496	C	G
3	chr3_62989280	0	62989280	A	G
3	chr3_62989446	0	62989446	C	T
3	chr3_62999661	0	62999661	G	A
3	chr3_63001842	0	63001842	T	C
3	chr3_63015650	0	63015650	A	G
3	chr3_63024794	0	63024794	G	A
3	chr3_63026590	0	63026590	A	G
3	chr3_63028566	0	63028566	C	T
3	chr3_63034538	0	63034538	A	G
3	chr3_63036451	0	63036451	A	G
3	chr3_63038813	0	63038813	T	C
3	chr3_63038886	0	63038886	A	G
3	chr3_63045570	0	63045570	G	A
3	chr3_63068686	0	63068686	A	G
3	chr3_63073625	0	63073625	A	C
3	chr3_63074164	0	63074164	A	G
3	chr3_63074890	0	63074890	A	G
3	chr3_63075489	0	63075489	T	C
3	chr3_63077327	0	63077327	C	T
3	chr3_63083348	0	63083348	G	C
3	chr3_63083740	0	63083740	G	A
3	chr3_63102727	0	63102727	G	A
3	chr3_63121451	0	63121451	T	G
3	chr3_63133092	0	63133092	C	A
3	chr3_63167485	0	63167485	C	T
3	chr3_63167781	0	63167781	T	G
3	chr3_63181308	0	63181308	A	C
3	chr3_63181491	0	63181491	C	T
3	chr3_63186910	0	63186910	A	C
3	chr3_63190274	0	63190274	C	T
3	chr3_63194740	0	63194740	C	T
3	chr3_63201676	0	63201676	G	C
3	chr3_63202172	0	63202172	C	T
3	chr3_63205891	0	63205891	C	G
3	chr3_63207465	0	63207465	A	G
3	chr3_63211229	0	63211229	T	C
3	chr3_63219574	0	63219574	A	G
3	chr3_63220508	0	63220508	T	C
3	chr3_63220813	0	63220813	T	C
3	chr3_63224380	0	63224380	T	A
3	chr3_63227435	0	63227435	T	A
3	chr3_63228592	0	63228592	C	T
3	chr3_63240055	0	63240055	C	G
3	chr3_63250914	0	63250914	A	G
3	chr3_63253428	0	63253428	T	C
3	chr3_63254906	0	63254906	A	G
3	chr3_63255394	0	63255394	T	C
3	chr3_63258911	0	63258911	C	A
3	chr3_63263115	0	63263115	T	A
3	chr3_63272678	0	63272678	G	A
3	chr3_63273076	0	63273076	G	A
3	chr3_63279531	0	63279531	A	C
3	chr3_63281770	0	63281770	A	G
3	chr3_63295507	0	63295507	A	G
3	chr3_63298198	0	63298198	A	G
3	chr3_63299184	0	63299184	T	G
3	chr3_63299204	0	63299204	C	A
3	chr3_63299334	0	63299334	G	A
3	chr3_63304236	0	63304236	T	C
3	chr3_63313232	0	63313232	T	C
3	chr3_63314177	0	63314177	A	C
3	chr3_63321079	0	63321079	C	A
3	chr3_63331036	0	63331036	A	T
3	chr3_63336920	0	63336920	C	T
3	chr3_63337298	0	63337298	T	C
3	chr3_63342197	0	63342197	G	A
3	chr3_63349817	0	63349817	C	A
3	chr3_63357063	0	63357063	C	T
3	chr3_63395091	0	63395091	C	A
3	chr3_63398913	0	63398913	G	A
3	chr3_63404823	0	63404823	T	G
3	chr3_63410116	0	63410116	T	C
3	chr3_63411645	0	63411645	T	C
3	chr3_63412200	0	63412200	G	A
3	chr3_63412498	0	63412498	A	G
3	chr3_63413506	0	63413506	C	T
3	chr3_63437031	0	63437031	G	A
3	chr3_63442937	0	63442937	A	G
3	chr3_63457577	0	63457577	G	C
3	chr3_63458048	0	63458048	C	T
3	chr3_63460166	0	63460166	C	T
3	chr3_63465320	0	63465320	C	T
3	chr3_63474312	0	63474312	T	C
3	chr3_63483292	0	63483292	T	C
3	chr3_63487438	0	63487438	G	C
3	chr3_63495474	0	63495474	T	G
3	chr3_63498593	0	63498593	G	T
3	chr3_63506491	0	63506491	T	A
3	chr3_63510817	0	63510817	C	T
3	chr3_63512346	0	63512346	G	A
3	chr3_63517891	0	63517891	A	G
3	chr3_63519564	0	63519564	G	C
3	chr3_63522009	0	63522009	G	C
3	chr3_63525224	0	63525224	C	T
3	chr3_63532401	0	63532401	A	T
3	chr3_63537078	0	63537078	C	G
3	chr3_63543589	0	63543589	G	A
3	chr3_63544734	0	63544734	C	G
3	chr3_63547948	0	63547948	T	C
3	chr3_63548113	0	63548113	C	A
3	chr3_63555313	0	63555313	T	C
3	chr3_63559571	0	63559571	C	T
3	chr3_63573807	0	63573807	A	T
3	chr3_63585230	0	63585230	C	G
3	chr3_63585986	0	63585986	G	C
3	chr3_63600130	0	63600130	C	T
3	chr3_63602586	0	63602586	G	C
3	chr3_63602712	0	63602712	T	C
3	chr3_63604833	0	63604833	T	C
3	chr3_63604890	0	63604890	T	C
3	chr3_63607491	0	63607491	G	A
3	chr3_63609280	0	63609280	A	G
3	chr3_63610798	0	63610798	A	T
3	chr3_63621901	0	63621901	T	C
3	chr3_63621971	0	63621971	A	G
3	chr3_63622208	0	63622208	A	G
3	chr3_63627142	0	63627142	G	A
3	chr3_63635342	0	63635342	G	A
3	chr3_63636719	0	63636719	T	G
3	chr3_63638328	0	63638328	C	T
3	chr3_63639333	0	63639333	A	C
3	chr3_63652258	0	63652258	C	T
3	chr3_63652488	0	63652488	C	T
3	chr3_63655149	0	63655149	C	A
3	chr3_63661331	0	63661331	G	A
3	chr3_63671720	0	63671720	T	C
3	chr3_63672712	0	63672712	G	C
3	chr3_63674744	0	63674744	G	A
3	chr3_63690436	0	63690436	T	C
3	chr3_63691363	0	63691363	G	T
3	chr3_63696102	0	63696102	C	T
3	chr3_63711423	0	63711423	A	G
3	chr3_63711450	0	63711450	C	G
3	chr3_63711509	0	63711509	C	T
3	chr3_63715269	0	63715269	C	T
3	chr3_63719742	0	63719742	C	A
3	chr3_63721833	0	63721833	C	T
3	chr3_63723281	0	63723281	C	T
3	chr3_63733636	0	63733636	T	C
3	chr3_63737183	0	63737183	G	A
3	chr3_63739840	0	63739840	A	G
3	chr3_63745427	0	63745427	A	G
3	chr3_63760363	0	63760363	T	G
3	chr3_63763020	0	63763020	T	C
3	chr3_63775629	0	63775629	A	G
3	chr3_63778144	0	63778144	T	G
3	chr3_63780710	0	63780710	A	G
3	chr3_63781203	0	63781203	G	A
3	chr3_63788456	0	63788456	T	G
3	chr3_63791360	0	63791360	T	G
3	chr3_63791738	0	63791738	T	G
3	chr3_63808584	0	63808584	C	T
3	chr3_63812041	0	63812041	C	T
3	chr3_63813938	0	63813938	T	C
3	chr3_63814028	0	63814028	G	T
3	chr3_63825716	0	63825716	A	G
3	chr3_63827306	0	63827306	T	A
3	chr3_63844754	0	63844754	G	C
3	chr3_63847503	0	63847503	C	T
3	chr3_63850077	0	63850077	C	T
3	chr3_63851420	0	63851420	G	T
3	chr3_63853414	0	63853414	T	C
3	chr3_63860151	0	63860151	A	C
3	chr3_63862025	0	63862025	T	G
3	chr3_63863005	0	63863005	G	A
3	chr3_63870049	0	63870049	A	G
3	chr3_63874613	0	63874613	A	C
3	chr3_63877549	0	63877549	A	G
3	chr3_63880943	0	63880943	G	T
3	chr3_63881971	0	63881971	C	T
3	chr3_63888157	0	63888157	C	A
3	chr3_63898681	0	63898681	A	T
3	chr3_63902377	0	63902377	A	G
3	chr3_63919635	0	63919635	G	T
3	chr3_63922353	0	63922353	C	T
3	chr3_63934389	0	63934389	A	G
3	chr3_63942024	0	63942024	C	T
3	chr3_63947580	0	63947580	G	A
3	chr3_63959463	0	63959463	T	A
3	chr3_63966438	0	63966438	T	G
3	chr3_63970236	0	63970236	C	T
3	chr3_63972982	0	63972982	A	G
3	chr3_63977597	0	63977597	C	T
3	chr3_63980199	0	63980199	A	T
3	chr3_63982139	0	63982139	C	G
3	chr3_63984852	0	63984852	C	T
3	chr3_63990315	0	63990315	A	C
3	chr3_64002685	0	64002685	G	A
3	chr3_64005049	0	64005049	A	T
3	chr3_64007974	0	64007974	C	T
3	chr3_64011989	0	64011989	C	T
3	chr3_64017897	0	64017897	C	T
3	chr3_64018690	0	64018690	C	T
3	chr3_64023048	0	64023048	A	G
3	chr3_64085056	0	64085056	C	G
3	chr3_64095652	0	64095652	C	T
3	chr3_64105838	0	64105838	G	A
3	chr3_64107854	0	64107854	G	T
3	chr3_64115348	0	64115348	C	G
3	chr3_64117379	0	64117379	G	T
3	chr3_64136398	0	64136398	G	A
3	chr3_64137550	0	64137550	A	G
3	chr3_64137641	0	64137641	G	A
3	chr3_64150529	0	64150529	C	G
3	chr3_64159070	0	64159070	A	G
3	chr3_64162887	0	64162887	T	C
3	chr3_64164929	0	64164929	A	G
3	chr3_64168943	0	64168943	G	A
3	chr3_64184871	0	64184871	C	T
3	chr3_64191116	0	64191116	T	C
3	chr3_64193819	0	64193819	A	T
3	chr3_64196887	0	64196887	T	C
3	chr3_64216652	0	64216652	C	A
3	chr3_64222147	0	64222147	G	A
3	chr3_64233810	0	64233810	C	T
3	chr3_64239771	0	64239771	C	T
3	chr3_64244220	0	64244220	T	C
3	chr3_64245180	0	64245180	C	T
3	chr3_64258831	0	64258831	T	C
3	chr3_64276349	0	64276349	G	A
3	chr3_64300061	0	64300061	C	T
3	chr3_64300363	0	64300363	A	G
3	chr3_64301316	0	64301316	A	G
3	chr3_64310437	0	64310437	T	C
3	chr3_64319508	0	64319508	A	T
3	chr3_64319755	0	64319755	A	G
3	chr3_64326161	0	64326161	T	A
3	chr3_64338882	0	64338882	A	G
3	chr3_64354298	0	64354298	T	G
3	chr3_64356040	0	64356040	C	A
3	chr3_64369590	0	64369590	G	A
3	chr3_64376660	0	64376660	G	A
3	chr3_64410585	0	64410585	G	T
3	chr3_64413906	0	64413906	A	G
3	chr3_64413979	0	64413979	A	G
3	chr3_64414550	0	64414550	C	T
3	chr3_64425282	0	64425282	A	C
3	chr3_64431249	0	64431249	C	G
3	chr3_64431398	0	64431398	G	A
3	chr3_64433308	0	64433308	A	G
3	chr3_64433435	0	64433435	G	A
3	chr3_64434374	0	64434374	T	C
3	chr3_64438441	0	64438441	G	T
3	chr3_64439901	0	64439901	C	T
3	chr3_64448865	0	64448865	A	G
3	chr3_64455239	0	64455239	C	A
3	chr3_64456313	0	64456313	G	C
3	chr3_64463658	0	64463658	G	T
3	chr3_64468261	0	64468261	G	A
3	chr3_64479973	0	64479973	G	A
3	chr3_64481065	0	64481065	G	C
3	chr3_64484591	0	64484591	G	A
3	chr3_64485075	0	64485075	C	T
3	chr3_64485448	0	64485448	T	C
3	chr3_64487472	0	64487472	G	T
3	chr3_64496642	0	64496642	T	A
3	chr3_64503236	0	64503236	C	T
3	chr3_64508219	0	64508219	G	A
3	chr3_64511273	0	64511273	A	C
3	chr3_64524249	0	64524249	T	C
3	chr3_64525505	0	64525505	C	T
3	chr3_64525938	0	64525938	A	C
3	chr3_64529449	0	64529449	A	G
3	chr3_64535080	0	64535080	G	A
3	chr3_64536436	0	64536436	G	A
3	chr3_64545450	0	64545450	A	T
3	chr3_64547257	0	64547257	A	T
3	chr3_64560167	0	64560167	A	G
3	chr3_64564499	0	64564499	A	G
3	chr3_64566095	0	64566095	A	G
3	chr3_64568240	0	64568240	G	A
3	chr3_64582276	0	64582276	C	T
3	chr3_64584525	0	64584525	T	C
3	chr3_64585970	0	64585970	A	T
3	chr3_64592575	0	64592575	C	G
3	chr3_64603357	0	64603357	G	A
3	chr3_64606229	0	64606229	A	T
3	chr3_64613370	0	64613370	A	G
3	chr3_64616686	0	64616686	T	A
3	chr3_64619717	0	64619717	A	C
3	chr3_64622526	0	64622526	G	A
3	chr3_64631595	0	64631595	G	C
3	chr3_64635651	0	64635651	C	T
3	chr3_64636686	0	64636686	C	G
3	chr3_64641873	0	64641873	A	G
3	chr3_64645973	0	64645973	A	G
3	chr3_64649870	0	64649870	C	T
3	chr3_64654615	0	64654615	G	A
3	chr3_64663074	0	64663074	C	G
3	chr3_64664353	0	64664353	G	C
3	chr3_64666975	0	64666975	G	A
3	chr3_64667913	0	64667913	G	C
3	chr3_64678349	0	64678349	G	A
3	chr3_64689937	0	64689937	A	G
3	chr3_64690362	0	64690362	G	A
3	chr3_64695391	0	64695391	G	T
3	chr3_64699388	0	64699388	T	G
3	chr3_64702492	0	64702492	G	A
3	chr3_64713420	0	64713420	T	C
3	chr3_64722791	0	64722791	C	G
3	chr3_64735815	0	64735815	C	T
3	chr3_64736672	0	64736672	A	G
3	chr3_64737584	0	64737584	T	C
3	chr3_64740945	0	64740945	C	T
3	chr3_64747799	0	64747799	C	G
3	chr3_64748423	0	64748423	G	A
3	chr3_64758930	0	64758930	T	C
3	chr3_64764747	0	64764747	A	G
3	chr3_64772467	0	64772467	A	C
3	chr3_64776200	0	64776200	A	C
3	chr3_64780874	0	64780874	G	A
3	chr3_64794157	0	64794157	C	T
3	chr3_64797492	0	64797492	A	G
3	chr3_64802838	0	64802838	C	T
3	chr3_64813556	0	64813556	T	C
3	chr3_64821863	0	64821863	A	C
3	chr3_64822806	0	64822806	G	A
3	chr3_64823496	0	64823496	G	A
3	chr3_64843923	0	64843923	A	G
3	chr3_64846093	0	64846093	C	A
3	chr3_64855480	0	64855480	G	A
3	chr3_64859825	0	64859825	A	G
3	chr3_64868255	0	64868255	T	C
3	chr3_64870620	0	64870620	A	G
3	chr3_64870622	0	64870622	G	A
3	chr3_64887190	0	64887190	G	T
3	chr3_64893390	0	64893390	T	G
3	chr3_64894277	0	64894277	G	A
3	chr3_64900101	0	64900101	C	T
3	chr3_64902623	0	64902623	A	G
3	chr3_64904600	0	64904600	T	C
3	chr3_64904709	0	64904709	C	A
3	chr3_64905283	0	64905283	T	C
3	chr3_64915564	0	64915564	G	T
3	chr3_64920092	0	64920092	A	G
3	chr3_64920189	0	64920189	A	G
3	chr3_64946980	0	64946980	G	A
3	chr3_64949114	0	64949114	G	A
3	chr3_64958699	0	64958699	T	C
3	chr3_64958880	0	64958880	T	G
3	chr3_64967908	0	64967908	C	T
3	chr3_64975774	0	64975774	C	G
3	chr3_65019772	0	65019772	T	C
3	chr3_65021875	0	65021875	C	G
3	chr3_65023298	0	65023298	A	C
3	chr3_65036518	0	65036518	C	T
3	chr3_65043885	0	65043885	A	G
3	chr3_65046042	0	65046042	A	C
3	chr3_65048397	0	65048397	C	G
3	chr3_65048562	0	65048562	G	A
3	chr3_65059492	0	65059492	T	C
3	chr3_65061393	0	65061393	A	G
3	chr3_65062825	0	65062825	A	C
3	chr3_65075041	0	65075041	G	A
3	chr3_65082013	0	65082013	T	A
3	chr3_65094590	0	65094590	A	G
3	chr3_65112610	0	65112610	C	G
3	chr3_65127043	0	65127043	A	C
3	chr3_65137410	0	65137410	T	C
3	chr3_65138049	0	65138049	T	C
3	chr3_65143847	0	65143847	A	G
3	chr3_65165321	0	65165321	G	A
3	chr3_65173764	0	65173764	C	T
3	chr3_65174586	0	65174586	G	A
3	chr3_65202030	0	65202030	T	C
3	chr3_65204602	0	65204602	C	T
3	chr3_65208877	0	65208877	C	T
3	chr3_65218446	0	65218446	C	T
3	chr3_65221493	0	65221493	G	A
3	chr3_65230317	0	65230317	A	G
3	chr3_65231176	0	65231176	T	C
3	chr3_65236574	0	65236574	A	G
3	chr3_65239312	0	65239312	G	A
3	chr3_65244199	0	65244199	G	T
3	chr3_65244345	0	65244345	T	C
3	chr3_65250782	0	65250782	G	A
3	chr3_65251543	0	65251543	T	C
3	chr3_65257232	0	65257232	A	G
3	chr3_65262605	0	65262605	T	C
3	chr3_65271797	0	65271797	T	C
3	chr3_65274494	0	65274494	T	C
3	chr3_65277052	0	65277052	A	C
3	chr3_65292323	0	65292323	T	C
3	chr3_65292495	0	65292495	G	A
3	chr3_65304364	0	65304364	T	C
3	chr3_65324208	0	65324208	C	T
3	chr3_65325947	0	65325947	C	T
3	chr3_65328703	0	65328703	T	C
3	chr3_65334583	0	65334583	G	A
3	chr3_65343479	0	65343479	A	T
3	chr3_65362499	0	65362499	A	T
3	chr3_65411634	0	65411634	C	T
3	chr3_65414442	0	65414442	G	A
3	chr3_65414665	0	65414665	T	C
3	chr3_65415015	0	65415015	T	C
3	chr3_65423910	0	65423910	G	A
3	chr3_65435593	0	65435593	C	T
3	chr3_65436895	0	65436895	C	T
3	chr3_65440438	0	65440438	C	T
3	chr3_65440962	0	65440962	G	C
3	chr3_65442047	0	65442047	A	G
3	chr3_65442517	0	65442517	C	G
3	chr3_65453720	0	65453720	A	G
3	chr3_65454915	0	65454915	G	A
3	chr3_65472793	0	65472793	A	C
3	chr3_65497070	0	65497070	C	T
3	chr3_65503189	0	65503189	T	C
3	chr3_65505135	0	65505135	A	G
3	chr3_65511032	0	65511032	C	T
3	chr3_65517072	0	65517072	A	G
3	chr3_65517311	0	65517311	A	G
3	chr3_65518716	0	65518716	A	C
3	chr3_65528365	0	65528365	A	C
3	chr3_65534452	0	65534452	T	G
3	chr3_65537249	0	65537249	A	T
3	chr3_65543810	0	65543810	C	T
3	chr3_65560641	0	65560641	A	G
3	chr3_65582052	0	65582052	C	T
3	chr3_65603969	0	65603969	G	A
3	chr3_65617330	0	65617330	C	T
3	chr3_65642542	0	65642542	A	G
3	chr3_65670149	0	65670149	A	G
3	chr3_65672983	0	65672983	C	A
3	chr3_65683049	0	65683049	G	C
3	chr3_65684469	0	65684469	T	G
3	chr3_65689023	0	65689023	T	C
3	chr3_65692482	0	65692482	T	A
3	chr3_65698346	0	65698346	G	T
3	chr3_65702828	0	65702828	T	G
3	chr3_65712339	0	65712339	C	T
3	chr3_65716075	0	65716075	A	G
3	chr3_65718810	0	65718810	C	T
3	chr3_65724906	0	65724906	C	T
3	chr3_65729345	0	65729345	T	C
3	chr3_65732151	0	65732151	G	T
3	chr3_65753236	0	65753236	G	A
3	chr3_65774816	0	65774816	C	T
3	chr3_65790779	0	65790779	C	G
3	chr3_65801867	0	65801867	T	A
3	chr3_65815465	0	65815465	T	C
3	chr3_65815536	0	65815536	G	T
3	chr3_65824884	0	65824884	C	A
3	chr3_65826556	0	65826556	T	G
3	chr3_65834367	0	65834367	C	T
3	chr3_65856079	0	65856079	G	A
3	chr3_65867793	0	65867793	C	T
3	chr3_65870559	0	65870559	C	T
3	chr3_65871498	0	65871498	T	C
3	chr3_65873113	0	65873113	A	G
3	chr3_65877596	0	65877596	C	A
3	chr3_65877967	0	65877967	G	A
3	chr3_65880367	0	65880367	G	T
3	chr3_65886089	0	65886089	C	T
3	chr3_65893412	0	65893412	T	C
3	chr3_65900791	0	65900791	T	C
3	chr3_65910384	0	65910384	T	C
3	chr3_65911883	0	65911883	A	G
3	chr3_65915694	0	65915694	A	C
3	chr3_65971098	0	65971098	C	A
3	chr3_65978427	0	65978427	T	C
3	chr3_65978522	0	65978522	G	A
3	chr3_65980490	0	65980490	A	G
3	chr3_65983951	0	65983951	A	G
3	chr3_65985196	0	65985196	T	C
3	chr3_65985237	0	65985237	G	T
3	chr3_65990795	0	65990795	G	A
3	chr3_65991907	0	65991907	A	G
3	chr3_66004809	0	66004809	T	G
3	chr3_66015186	0	66015186	A	G
3	chr3_66017397	0	66017397	A	C
3	chr3_66019280	0	66019280	T	C
3	chr3_66019714	0	66019714	C	G
3	chr3_66022610	0	66022610	T	A
3	chr3_66035372	0	66035372	A	G
3	chr3_66040865	0	66040865	G	C
3	chr3_66045808	0	66045808	T	C
3	chr3_66047772	0	66047772	C	T
3	chr3_66058891	0	66058891	G	A
3	chr3_66067810	0	66067810	A	C
3	chr3_66085739	0	66085739	A	C
3	chr3_66093754	0	66093754	G	A
3	chr3_66094579	0	66094579	G	A
3	chr3_66098422	0	66098422	C	A
3	chr3_66098795	0	66098795	C	T
3	chr3_66139841	0	66139841	A	T
3	chr3_66141554	0	66141554	A	G
3	chr3_66143132	0	66143132	C	G
3	chr3_66145946	0	66145946	T	C
3	chr3_66153058	0	66153058	A	T
3	chr3_66160480	0	66160480	C	T
3	chr3_66175518	0	66175518	A	G
3	chr3_66193784	0	66193784	C	A
3	chr3_66205227	0	66205227	A	G
3	chr3_66207259	0	66207259	C	A
3	chr3_66274932	0	66274932	C	G
3	chr3_66277112	0	66277112	T	C
3	chr3_66285925	0	66285925	G	C
3	chr3_66288383	0	66288383	G	A
3	chr3_66291225	0	66291225	T	C
3	chr3_66294029	0	66294029	G	A
3	chr3_66295928	0	66295928	C	G
3	chr3_66296271	0	66296271	G	C
3	chr3_66299127	0	66299127	T	A
3	chr3_66302156	0	66302156	G	A
3	chr3_66304581	0	66304581	A	C
3	chr3_66306151	0	66306151	A	C
3	chr3_66321571	0	66321571	T	C
3	chr3_66337015	0	66337015	G	T
3	chr3_66339759	0	66339759	C	T
3	chr3_66342976	0	66342976	A	G
3	chr3_66343076	0	66343076	T	G
3	chr3_66348392	0	66348392	G	A
3	chr3_66348580	0	66348580	T	G
3	chr3_66351046	0	66351046	A	G
3	chr3_66362701	0	66362701	A	G
3	chr3_66364792	0	66364792	T	C
3	chr3_66369412	0	66369412	T	C
3	chr3_66379202	0	66379202	C	T
3	chr3_66379673	0	66379673	A	C
3	chr3_66384914	0	66384914	T	G
3	chr3_66385582	0	66385582	T	A
3	chr3_66386709	0	66386709	A	G
3	chr3_66394475	0	66394475	C	A
3	chr3_66396523	0	66396523	A	C
3	chr3_66404184	0	66404184	C	T
3	chr3_66424553	0	66424553	T	G
3	chr3_66435959	0	66435959	G	A
3	chr3_66443269	0	66443269	C	G
3	chr3_66453865	0	66453865	G	C
3	chr3_66469379	0	66469379	T	C
3	chr3_66470543	0	66470543	T	C
3	chr3_66495715	0	66495715	G	C
3	chr3_66512458	0	66512458	G	C
3	chr3_66516394	0	66516394	G	A
3	chr3_66531174	0	66531174	C	T
3	chr3_66534334	0	66534334	G	A
3	chr3_66552159	0	66552159	G	T
3	chr3_66555009	0	66555009	A	G
3	chr3_66561730	0	66561730	G	A
3	chr3_66570274	0	66570274	C	G
3	chr3_66572364	0	66572364	G	A
3	chr3_66572489	0	66572489	C	A
3	chr3_66584713	0	66584713	A	C
3	chr3_66598344	0	66598344	G	A
3	chr3_66599862	0	66599862	G	A
3	chr3_66618096	0	66618096	A	G
3	chr3_66621222	0	66621222	A	C
3	chr3_66636531	0	66636531	G	A
3	chr3_66644363	0	66644363	G	T
3	chr3_66680837	0	66680837	A	G
3	chr3_66681795	0	66681795	G	A
3	chr3_66682341	0	66682341	A	G
3	chr3_66684563	0	66684563	G	A
3	chr3_66685314	0	66685314	T	C
3	chr3_66688043	0	66688043	G	C
3	chr3_66690647	0	66690647	A	G
3	chr3_66704816	0	66704816	A	G
3	chr3_66708731	0	66708731	A	G
3	chr3_66710077	0	66710077	T	A
3	chr3_66717985	0	66717985	A	G
3	chr3_66722752	0	66722752	G	C
3	chr3_66739233	0	66739233	G	C
3	chr3_66740039	0	66740039	T	C
3	chr3_66755749	0	66755749	T	A
3	chr3_66756324	0	66756324	T	C
3	chr3_66771366	0	66771366	C	T
3	chr3_66773261	0	66773261	G	A
3	chr3_66780589	0	66780589	T	A
3	chr3_66783093	0	66783093	G	T
3	chr3_66790318	0	66790318	T	C
3	chr3_66792292	0	66792292	C	A
3	chr3_66805229	0	66805229	G	T
3	chr3_66805710	0	66805710	A	C
3	chr3_66807159	0	66807159	G	A
3	chr3_66809322	0	66809322	A	C
3	chr3_66812137	0	66812137	G	A
3	chr3_66844001	0	66844001	C	G
3	chr3_66851680	0	66851680	C	T
3	chr3_66863366	0	66863366	C	T
3	chr3_66875729	0	66875729	G	C
3	chr3_66875869	0	66875869	T	C
3	chr3_66876609	0	66876609	C	T
3	chr3_66888346	0	66888346	T	C
3	chr3_66898587	0	66898587	T	C
3	chr3_66899579	0	66899579	A	G
3	chr3_66905965	0	66905965	T	C
3	chr3_66906339	0	66906339	A	C
3	chr3_66910910	0	66910910	C	G
3	chr3_66924695	0	66924695	C	G
3	chr3_66930135	0	66930135	C	T
3	chr3_66934706	0	66934706	T	G
3	chr3_66940063	0	66940063	A	G
3	chr3_66941617	0	66941617	C	T
3	chr3_66945923	0	66945923	T	C
3	chr3_66946109	0	66946109	A	G
3	chr3_66946199	0	66946199	G	T
3	chr3_66947020	0	66947020	G	A
3	chr3_66948650	0	66948650	A	G
3	chr3_66955721	0	66955721	T	C
3	chr3_66956704	0	66956704	C	T
3	chr3_66957589	0	66957589	A	G
3	chr3_66983464	0	66983464	C	T
3	chr3_66987437	0	66987437	A	G
3	chr3_66992317	0	66992317	C	T
3	chr3_66999617	0	66999617	A	G
3	chr3_67002443	0	67002443	G	A
3	chr3_67011785	0	67011785	C	A
3	chr3_67016398	0	67016398	C	G
3	chr3_67023445	0	67023445	T	C
3	chr3_67030011	0	67030011	G	A
3	chr3_67033157	0	67033157	A	G
3	chr3_67041792	0	67041792	G	A
3	chr3_67046368	0	67046368	G	C
3	chr3_67047392	0	67047392	T	G
3	chr3_67054676	0	67054676	A	G
3	chr3_67063643	0	67063643	C	T
3	chr3_67065471	0	67065471	T	C
3	chr3_67068110	0	67068110	C	G
3	chr3_67089013	0	67089013	A	G
3	chr3_67090903	0	67090903	A	G
3	chr3_67092031	0	67092031	T	C
3	chr3_67094469	0	67094469	C	T
3	chr3_67099903	0	67099903	G	A
3	chr3_67101760	0	67101760	A	C
3	chr3_67103712	0	67103712	G	A
3	chr3_67103937	0	67103937	C	T
3	chr3_67106811	0	67106811	G	A
3	chr3_67107761	0	67107761	C	T
3	chr3_67113925	0	67113925	G	T
3	chr3_67116316	0	67116316	C	T
3	chr3_67120199	0	67120199	G	A
3	chr3_67128209	0	67128209	G	T
3	chr3_67129434	0	67129434	A	G
3	chr3_67139959	0	67139959	A	G
3	chr3_67140018	0	67140018	G	A
3	chr3_67143378	0	67143378	A	T
3	chr3_67146553	0	67146553	G	A
3	chr3_67147454	0	67147454	A	G
3	chr3_67148644	0	67148644	A	G
3	chr3_67151877	0	67151877	C	T
3	chr3_67159727	0	67159727	T	C
3	chr3_67169602	0	67169602	T	G
3	chr3_67169975	0	67169975	C	T
3	chr3_67182155	0	67182155	C	G
3	chr3_67191291	0	67191291	G	A
3	chr3_67192961	0	67192961	C	A
3	chr3_67193074	0	67193074	G	C
3	chr3_67212384	0	67212384	T	C
3	chr3_67220689	0	67220689	C	T
3	chr3_67227367	0	67227367	G	A
3	chr3_67249549	0	67249549	A	G
3	chr3_67250737	0	67250737	G	A
3	chr3_67255865	0	67255865	A	G
3	chr3_67256902	0	67256902	G	A
3	chr3_67264288	0	67264288	A	G
3	chr3_67273027	0	67273027	T	C
3	chr3_67278450	0	67278450	T	C
3	chr3_67286542	0	67286542	A	G
3	chr3_67291105	0	67291105	T	A
3	chr3_67295118	0	67295118	A	G
3	chr3_67303804	0	67303804	C	A
3	chr3_67308577	0	67308577	T	C
3	chr3_67317947	0	67317947	G	A
3	chr3_67330019	0	67330019	T	C
3	chr3_67337374	0	67337374	G	A
3	chr3_67337491	0	67337491	G	C
3	chr3_67338486	0	67338486	T	C
3	chr3_67343531	0	67343531	T	C
3	chr3_67364614	0	67364614	G	A
3	chr3_67373457	0	67373457	T	C
3	chr3_67380443	0	67380443	T	C
3	chr3_67394409	0	67394409	A	C
3	chr3_67420245	0	67420245	C	T
3	chr3_67434948	0	67434948	T	C
3	chr3_67437179	0	67437179	G	A
3	chr3_67450540	0	67450540	G	A
3	chr3_67475059	0	67475059	A	T
3	chr3_67476565	0	67476565	C	T
3	chr3_67491946	0	67491946	C	T
3	chr3_67493606	0	67493606	A	C
3	chr3_67494180	0	67494180	T	C
3	chr3_67497890	0	67497890	G	C
3	chr3_67501393	0	67501393	G	C
3	chr3_67502391	0	67502391	C	A
3	chr3_67504674	0	67504674	G	C
3	chr3_67505760	0	67505760	C	T
3	chr3_67512848	0	67512848	T	G
3	chr3_67514159	0	67514159	C	T
3	chr3_67515599	0	67515599	A	G
3	chr3_67519141	0	67519141	T	C
3	chr3_67519470	0	67519470	A	G
3	chr3_67522309	0	67522309	A	G
3	chr3_67526292	0	67526292	C	T
3	chr3_67537153	0	67537153	T	C
3	chr3_67537937	0	67537937	A	C
3	chr3_67540332	0	67540332	A	C
3	chr3_67552509	0	67552509	T	A
3	chr3_67557913	0	67557913	T	C
3	chr3_67564052	0	67564052	A	T
3	chr3_67566089	0	67566089	C	G
3	chr3_67573178	0	67573178	C	T
3	chr3_67576037	0	67576037	A	G
3	chr3_67590623	0	67590623	T	G
3	chr3_67596110	0	67596110	C	A
3	chr3_67598475	0	67598475	A	C
3	chr3_67604742	0	67604742	T	C
3	chr3_67610102	0	67610102	T	G
3	chr3_67611353	0	67611353	G	A
3	chr3_67627453	0	67627453	G	A
3	chr3_67647845	0	67647845	G	A
3	chr3_67649729	0	67649729	G	C
3	chr3_67652977	0	67652977	A	G
3	chr3_67668571	0	67668571	A	T
3	chr3_67672581	0	67672581	C	T
3	chr3_67679019	0	67679019	G	C
3	chr3_67692734	0	67692734	G	C
3	chr3_67697367	0	67697367	G	T
3	chr3_67701154	0	67701154	G	A
3	chr3_67707766	0	67707766	A	G
3	chr3_67718701	0	67718701	A	G
3	chr3_67726642	0	67726642	G	A
3	chr3_67728498	0	67728498	G	A
3	chr3_67730790	0	67730790	A	G
3	chr3_67731527	0	67731527	T	C
3	chr3_67735778	0	67735778	A	G
3	chr3_67736856	0	67736856	A	G
3	chr3_67736894	0	67736894	G	A
3	chr3_67746665	0	67746665	A	G
3	chr3_67754229	0	67754229	A	G
3	chr3_67754684	0	67754684	C	T
3	chr3_67759643	0	67759643	A	G
3	chr3_67764140	0	67764140	G	A
3	chr3_67764730	0	67764730	C	T
3	chr3_67767075	0	67767075	C	T
3	chr3_67767172	0	67767172	C	A
3	chr3_67769338	0	67769338	T	C
3	chr3_67770405	0	67770405	T	A
3	chr3_67774757	0	67774757	C	T
3	chr3_67776380	0	67776380	T	C
3	chr3_67790079	0	67790079	C	T
3	chr3_67791839	0	67791839	T	C
3	chr3_67797455	0	67797455	G	A
3	chr3_67805361	0	67805361	A	G
3	chr3_67814393	0	67814393	C	T
3	chr3_67814689	0	67814689	T	C
3	chr3_67826845	0	67826845	C	A
3	chr3_67836292	0	67836292	G	C
3	chr3_67840228	0	67840228	T	C
3	chr3_67856611	0	67856611	T	G
3	chr3_67856908	0	67856908	C	T
3	chr3_67858344	0	67858344	A	G
3	chr3_67859329	0	67859329	C	T
3	chr3_67871027	0	67871027	C	T
3	chr3_67873122	0	67873122	C	T
3	chr3_67873329	0	67873329	C	T
3	chr3_67874436	0	67874436	G	A
3	chr3_67874860	0	67874860	T	C
3	chr3_67880183	0	67880183	A	G
3	chr3_67881130	0	67881130	G	A
3	chr3_67882353	0	67882353	C	G
3	chr3_67892335	0	67892335	C	T
3	chr3_67892927	0	67892927	C	T
3	chr3_67924131	0	67924131	C	T
3	chr3_67925239	0	67925239	A	G
3	chr3_67937224	0	67937224	A	G
3	chr3_67938182	0	67938182	A	G
3	chr3_67942235	0	67942235	T	C
3	chr3_67944785	0	67944785	G	T
3	chr3_67945718	0	67945718	C	G
3	chr3_67947606	0	67947606	C	A
3	chr3_67949401	0	67949401	T	C
3	chr3_67949449	0	67949449	T	C
3	chr3_67974101	0	67974101	C	T
3	chr3_67978589	0	67978589	G	A
3	chr3_67980148	0	67980148	G	T
3	chr3_68008699	0	68008699	A	G
3	chr3_68020843	0	68020843	T	C
3	chr3_68020922	0	68020922	A	C
3	chr3_68025441	0	68025441	A	T
3	chr3_68031575	0	68031575	T	C
3	chr3_68038302	0	68038302	C	T
3	chr3_68039651	0	68039651	C	G
3	chr3_68043646	0	68043646	C	T
3	chr3_68050778	0	68050778	T	C
3	chr3_68065173	0	68065173	A	C
3	chr3_68082073	0	68082073	A	G
3	chr3_68090455	0	68090455	G	A
3	chr3_68095466	0	68095466	T	C
3	chr3_68098737	0	68098737	C	T
3	chr3_68100281	0	68100281	C	G
3	chr3_68102652	0	68102652	C	A
3	chr3_68108899	0	68108899	C	G
3	chr3_68109530	0	68109530	T	C
3	chr3_68118152	0	68118152	G	A
3	chr3_68139337	0	68139337	G	A
3	chr3_68142156	0	68142156	G	A
3	chr3_68142162	0	68142162	C	T
3	chr3_68143833	0	68143833	C	A
3	chr3_68147247	0	68147247	C	A
3	chr3_68147569	0	68147569	T	C
3	chr3_68150996	0	68150996	A	G
3	chr3_68154540	0	68154540	G	A
3	chr3_68158419	0	68158419	A	T
3	chr3_68163244	0	68163244	A	C
3	chr3_68164168	0	68164168	T	C
3	chr3_68169409	0	68169409	A	G
3	chr3_68169440	0	68169440	A	G
3	chr3_68186517	0	68186517	G	C
3	chr3_68194291	0	68194291	C	G
3	chr3_68202988	0	68202988	T	C
3	chr3_68206775	0	68206775	T	C
3	chr3_68209771	0	68209771	C	T
3	chr3_68225701	0	68225701	T	C
3	chr3_68225818	0	68225818	T	C
3	chr3_68239253	0	68239253	G	A
3	chr3_68241852	0	68241852	A	G
3	chr3_68245405	0	68245405	C	T
3	chr3_68250926	0	68250926	A	G
3	chr3_68254093	0	68254093	C	T
3	chr3_68260771	0	68260771	G	A
3	chr3_68262073	0	68262073	A	G
3	chr3_68271301	0	68271301	C	T
3	chr3_68275809	0	68275809	T	A
3	chr3_68277736	0	68277736	C	T
3	chr3_68277885	0	68277885	G	A
3	chr3_68283477	0	68283477	G	A
3	chr3_68286062	0	68286062	C	A
3	chr3_68301766	0	68301766	A	G
3	chr3_68313983	0	68313983	A	C
3	chr3_68316932	0	68316932	A	C
3	chr3_68322228	0	68322228	G	A
3	chr3_68322584	0	68322584	C	T
3	chr3_68325916	0	68325916	G	A
3	chr3_68331408	0	68331408	C	T
3	chr3_68337843	0	68337843	G	A
3	chr3_68338388	0	68338388	A	G
3	chr3_68346788	0	68346788	C	T
3	chr3_68347025	0	68347025	C	T
3	chr3_68349270	0	68349270	G	T
3	chr3_68352066	0	68352066	T	C
3	chr3_68354792	0	68354792	T	C
3	chr3_68366880	0	68366880	G	A
3	chr3_68372192	0	68372192	G	A
3	chr3_68373801	0	68373801	T	C
3	chr3_68385560	0	68385560	G	A
3	chr3_68387075	0	68387075	A	G
3	chr3_68387747	0	68387747	T	A
3	chr3_68390325	0	68390325	C	T
3	chr3_68393573	0	68393573	G	A
3	chr3_68396234	0	68396234	A	G
3	chr3_68400764	0	68400764	C	T
3	chr3_68401636	0	68401636	C	T
3	chr3_68425804	0	68425804	C	T
3	chr3_68428000	0	68428000	T	A
3	chr3_68431471	0	68431471	T	C
3	chr3_68436976	0	68436976	C	T
3	chr3_68440075	0	68440075	G	T
3	chr3_68444884	0	68444884	C	T
3	chr3_68457750	0	68457750	G	C
3	chr3_68463207	0	68463207	G	A
3	chr3_68463540	0	68463540	T	C
3	chr3_68473515	0	68473515	A	G
3	chr3_68476740	0	68476740	A	T
3	chr3_68488011	0	68488011	C	T
3	chr3_68490694	0	68490694	C	T
3	chr3_68497192	0	68497192	G	A
3	chr3_68518598	0	68518598	G	T
3	chr3_68519277	0	68519277	A	T
3	chr3_68523063	0	68523063	G	T
3	chr3_68530826	0	68530826	G	A
3	chr3_68530864	0	68530864	G	A
3	chr3_68538373	0	68538373	T	C
3	chr3_68548348	0	68548348	G	C
3	chr3_68553942	0	68553942	T	G
3	chr3_68557809	0	68557809	C	T
3	chr3_68561047	0	68561047	T	A
3	chr3_68562065	0	68562065	A	G
3	chr3_68562878	0	68562878	G	A
3	chr3_68567763	0	68567763	C	T
3	chr3_68569657	0	68569657	T	C
3	chr3_68573434	0	68573434	G	T
3	chr3_68575054	0	68575054	C	T
3	chr3_68577056	0	68577056	A	T
3	chr3_68579078	0	68579078	C	T
3	chr3_68588008	0	68588008	T	C
3	chr3_68593443	0	68593443	T	C
3	chr3_68597347	0	68597347	A	G
3	chr3_68599443	0	68599443	G	A
3	chr3_68607473	0	68607473	G	A
3	chr3_68610464	0	68610464	C	A
3	chr3_68615146	0	68615146	T	C
3	chr3_68615523	0	68615523	C	T
3	chr3_68616253	0	68616253	G	A
3	chr3_68620453	0	68620453	A	T
3	chr3_68647446	0	68647446	G	T
3	chr3_68651374	0	68651374	G	A
3	chr3_68676390	0	68676390	G	A
3	chr3_68678998	0	68678998	A	G
3	chr3_68679250	0	68679250	T	G
3	chr3_68681572	0	68681572	T	C
3	chr3_68688689	0	68688689	A	T
3	chr3_68690477	0	68690477	C	A
3	chr3_68697909	0	68697909	G	A
3	chr3_68700720	0	68700720	G	A
3	chr3_68705657	0	68705657	T	G
3	chr3_68705777	0	68705777	C	T
3	chr3_68721641	0	68721641	G	T
3	chr3_68733604	0	68733604	A	C
3	chr3_68736449	0	68736449	A	G
3	chr3_68736972	0	68736972	C	T
3	chr3_68739546	0	68739546	T	C
3	chr3_68755944	0	68755944	G	T
3	chr3_68759492	0	68759492	T	C
3	chr3_68763570	0	68763570	G	A
3	chr3_68765611	0	68765611	G	A
3	chr3_68767159	0	68767159	C	T
3	chr3_68769171	0	68769171	T	C
3	chr3_68770306	0	68770306	G	C
3	chr3_68776657	0	68776657	T	A
3	chr3_68777539	0	68777539	G	C
3	chr3_68777785	0	68777785	C	T
3	chr3_68785571	0	68785571	C	T
3	chr3_68802319	0	68802319	T	C
3	chr3_68807426	0	68807426	T	A
3	chr3_68815464	0	68815464	C	T
3	chr3_68824927	0	68824927	G	T
3	chr3_68828729	0	68828729	T	G
3	chr3_68828753	0	68828753	G	A
3	chr3_68829392	0	68829392	T	C
3	chr3_68842255	0	68842255	T	C
3	chr3_68845670	0	68845670	A	G
3	chr3_68846314	0	68846314	C	T
3	chr3_68848261	0	68848261	T	C
3	chr3_68851279	0	68851279	G	A
3	chr3_68854698	0	68854698	A	G
3	chr3_68856088	0	68856088	G	A
3	chr3_68862165	0	68862165	C	A
3	chr3_68868584	0	68868584	T	C
3	chr3_68872013	0	68872013	A	T
3	chr3_68878818	0	68878818	T	C
3	chr3_68887935	0	68887935	T	C
3	chr3_68890183	0	68890183	G	T
3	chr3_68891338	0	68891338	G	A
3	chr3_68909751	0	68909751	G	T
3	chr3_68915547	0	68915547	A	G
3	chr3_68920820	0	68920820	C	A
3	chr3_68921710	0	68921710	T	G
3	chr3_68922660	0	68922660	G	A
3	chr3_68929655	0	68929655	C	T
3	chr3_68934629	0	68934629	G	A
3	chr3_68962158	0	68962158	C	T
3	chr3_68979171	0	68979171	C	G
3	chr3_68986336	0	68986336	A	G
3	chr3_68992743	0	68992743	G	A
3	chr3_68997077	0	68997077	T	C
3	chr3_69017533	0	69017533	A	G
3	chr3_69026671	0	69026671	T	G
3	chr3_69037465	0	69037465	A	G
3	chr3_69037720	0	69037720	C	T
3	chr3_69037854	0	69037854	G	A
3	chr3_69054557	0	69054557	G	T
3	chr3_69054605	0	69054605	G	A
3	chr3_69056007	0	69056007	T	C
3	chr3_69059174	0	69059174	G	A
3	chr3_69068651	0	69068651	T	C
3	chr3_69070660	0	69070660	T	C
3	chr3_69084271	0	69084271	G	A
3	chr3_69086644	0	69086644	A	T
3	chr3_69098315	0	69098315	G	A
3	chr3_69111241	0	69111241	C	T
3	chr3_69115894	0	69115894	T	C
3	chr3_69119562	0	69119562	C	T
3	chr3_69123951	0	69123951	C	T
3	chr3_69127406	0	69127406	T	C
3	chr3_69128047	0	69128047	G	A
3	chr3_69129965	0	69129965	A	C
3	chr3_69134641	0	69134641	T	C
3	chr3_69134955	0	69134955	T	A
3	chr3_69136519	0	69136519	C	T
3	chr3_69142631	0	69142631	A	G
3	chr3_69145069	0	69145069	G	A
3	chr3_69167008	0	69167008	A	G
3	chr3_69169673	0	69169673	T	C
3	chr3_69173304	0	69173304	T	C
3	chr3_69181797	0	69181797	G	A
3	chr3_69183358	0	69183358	C	T
3	chr3_69183461	0	69183461	A	G
3	chr3_69200238	0	69200238	C	T
3	chr3_69206928	0	69206928	G	C
3	chr3_69247256	0	69247256	C	A
3	chr3_69251857	0	69251857	T	C
3	chr3_69254689	0	69254689	T	C
3	chr3_69255094	0	69255094	G	A
3	chr3_69257904	0	69257904	G	A
3	chr3_69264757	0	69264757	A	G
3	chr3_69264854	0	69264854	G	A
3	chr3_69266891	0	69266891	C	T
3	chr3_69273152	0	69273152	C	T
3	chr3_69274046	0	69274046	A	G
3	chr3_69287467	0	69287467	T	C
3	chr3_69293916	0	69293916	A	G
3	chr3_69294575	0	69294575	C	T
3	chr3_69311268	0	69311268	G	T
3	chr3_69320301	0	69320301	G	C
3	chr3_69325387	0	69325387	C	T
3	chr3_69325896	0	69325896	G	C
3	chr3_69332061	0	69332061	A	C
3	chr3_69333452	0	69333452	T	C
3	chr3_69347524	0	69347524	A	G
3	chr3_69356845	0	69356845	G	A
3	chr3_69359561	0	69359561	T	A
3	chr3_69363443	0	69363443	T	C
3	chr3_69367972	0	69367972	G	A
3	chr3_69369160	0	69369160	A	T
3	chr3_69369513	0	69369513	G	A
3	chr3_69373547	0	69373547	G	A
3	chr3_69381195	0	69381195	G	T
3	chr3_69384729	0	69384729	G	C
3	chr3_69386276	0	69386276	G	A
3	chr3_69389238	0	69389238	T	C
3	chr3_69395406	0	69395406	A	G
3	chr3_69413126	0	69413126	T	A
3	chr3_69414177	0	69414177	T	C
3	chr3_69432542	0	69432542	A	C
3	chr3_69441383	0	69441383	G	C
3	chr3_69442909	0	69442909	T	A
3	chr3_69447579	0	69447579	T	C
3	chr3_69447992	0	69447992	G	C
3	chr3_69464774	0	69464774	C	A
3	chr3_69465000	0	69465000	A	C
3	chr3_69465228	0	69465228	T	G
3	chr3_69473303	0	69473303	A	C
3	chr3_69474340	0	69474340	G	A
3	chr3_69475939	0	69475939	G	A
3	chr3_69476452	0	69476452	G	A
3	chr3_69485209	0	69485209	T	A
3	chr3_69486177	0	69486177	A	G
3	chr3_69487448	0	69487448	T	A
3	chr3_69501605	0	69501605	A	G
3	chr3_69510018	0	69510018	G	T
3	chr3_69511550	0	69511550	C	T
3	chr3_69521654	0	69521654	T	C
3	chr3_69522737	0	69522737	T	C
3	chr3_69533423	0	69533423	G	T
3	chr3_69540514	0	69540514	G	A
3	chr3_69552290	0	69552290	A	G
3	chr3_69554502	0	69554502	T	C
3	chr3_69569988	0	69569988	G	A
3	chr3_69573688	0	69573688	A	G
3	chr3_69589443	0	69589443	T	C
3	chr3_69602089	0	69602089	G	T
3	chr3_69611201	0	69611201	C	T
3	chr3_69621168	0	69621168	A	G
3	chr3_69633418	0	69633418	C	T
3	chr3_69634623	0	69634623	G	A
3	chr3_69638414	0	69638414	G	A
3	chr3_69648783	0	69648783	C	T
3	chr3_69651535	0	69651535	G	T
3	chr3_69655483	0	69655483	G	A
3	chr3_69661418	0	69661418	T	C
3	chr3_69663644	0	69663644	A	T
3	chr3_69678180	0	69678180	G	A
3	chr3_69682498	0	69682498	C	T
3	chr3_69684794	0	69684794	C	A
3	chr3_69688485	0	69688485	A	G
3	chr3_69689817	0	69689817	T	C
3	chr3_69691707	0	69691707	T	C
3	chr3_69710143	0	69710143	C	T
3	chr3_69712281	0	69712281	G	C
3	chr3_69717800	0	69717800	T	C
3	chr3_69719885	0	69719885	G	A
3	chr3_69724324	0	69724324	G	A
3	chr3_69731348	0	69731348	T	C
3	chr3_69732738	0	69732738	G	A
3	chr3_69771238	0	69771238	A	C
3	chr3_69772873	0	69772873	A	C
3	chr3_69773547	0	69773547	G	A
3	chr3_69774969	0	69774969	T	C
3	chr3_69781843	0	69781843	G	A
3	chr3_69786582	0	69786582	T	C
3	chr3_69787744	0	69787744	T	A
3	chr3_69789767	0	69789767	C	G
3	chr3_69809964	0	69809964	T	C
3	chr3_69810337	0	69810337	A	G
3	chr3_69810438	0	69810438	T	C
3	chr3_69810715	0	69810715	G	A
3	chr3_69828434	0	69828434	G	A
3	chr3_69847122	0	69847122	C	T
3	chr3_69850138	0	69850138	C	T
3	chr3_69860660	0	69860660	C	T
3	chr3_69860846	0	69860846	G	C
3	chr3_69861536	0	69861536	T	C
3	chr3_69863272	0	69863272	C	A
3	chr3_69865791	0	69865791	A	G
3	chr3_69867858	0	69867858	C	A
3	chr3_69868439	0	69868439	G	A
3	chr3_69900831	0	69900831	G	A
3	chr3_69915526	0	69915526	T	G
3	chr3_69918994	0	69918994	T	A
3	chr3_69924578	0	69924578	C	G
3	chr3_69927352	0	69927352	C	G
3	chr3_69933773	0	69933773	A	G
3	chr3_69945958	0	69945958	A	G
3	chr3_69957428	0	69957428	G	A
3	chr3_69957447	0	69957447	A	G
3	chr3_69965758	0	69965758	T	C
3	chr3_69969670	0	69969670	T	G
3	chr3_69975289	0	69975289	T	C
3	chr3_69976440	0	69976440	C	T
3	chr3_69981404	0	69981404	G	A
3	chr3_69993389	0	69993389	G	T
3	chr3_69995355	0	69995355	C	A
3	chr3_69996544	0	69996544	C	T
3	chr3_69996659	0	69996659	A	G
3	chr3_70005268	0	70005268	T	C
3	chr3_70011297	0	70011297	T	C
3	chr3_70025758	0	70025758	T	C
3	chr3_70053688	0	70053688	T	A
3	chr3_70056392	0	70056392	A	G
3	chr3_70059786	0	70059786	A	C
3	chr3_70065670	0	70065670	A	G
3	chr3_70085542	0	70085542	A	G
3	chr3_70086156	0	70086156	G	T
3	chr3_70088393	0	70088393	T	G
3	chr3_70096063	0	70096063	A	G
3	chr3_70096092	0	70096092	C	T
3	chr3_70099060	0	70099060	T	C
3	chr3_70100199	0	70100199	A	G
3	chr3_70113686	0	70113686	A	T
3	chr3_70114587	0	70114587	G	C
3	chr3_70122365	0	70122365	T	C
3	chr3_70123899	0	70123899	A	G
3	chr3_70131916	0	70131916	A	G
3	chr3_70134243	0	70134243	A	G
3	chr3_70134254	0	70134254	A	G
3	chr3_70135929	0	70135929	T	C
3	chr3_70139733	0	70139733	G	A
3	chr3_70145296	0	70145296	C	T
3	chr3_70151750	0	70151750	A	C
3	chr3_70157739	0	70157739	G	A
3	chr3_70158756	0	70158756	T	C
3	chr3_70175161	0	70175161	T	C
3	chr3_70199264	0	70199264	T	C
3	chr3_70207400	0	70207400	A	G
3	chr3_70207670	0	70207670	T	C
3	chr3_70210220	0	70210220	C	G
3	chr3_70210328	0	70210328	A	G
3	chr3_70210472	0	70210472	G	T
3	chr3_70230473	0	70230473	T	C
3	chr3_70234785	0	70234785	A	C
3	chr3_70243556	0	70243556	T	C
3	chr3_70247194	0	70247194	A	G
3	chr3_70250440	0	70250440	C	A
3	chr3_70264337	0	70264337	T	C
3	chr3_70276623	0	70276623	T	G
3	chr3_70285652	0	70285652	A	C
3	chr3_70288816	0	70288816	C	G
3	chr3_70288940	0	70288940	G	A
3	chr3_70309566	0	70309566	C	T
3	chr3_70310999	0	70310999	T	G
3	chr3_70324519	0	70324519	A	G
3	chr3_70333956	0	70333956	T	A
3	chr3_70342246	0	70342246	C	T
3	chr3_70342407	0	70342407	T	C
3	chr3_70362257	0	70362257	A	C
3	chr3_70368568	0	70368568	A	T
3	chr3_70376984	0	70376984	C	T
3	chr3_70395632	0	70395632	A	G
3	chr3_70398608	0	70398608	A	G
3	chr3_70402474	0	70402474	G	A
3	chr3_70408204	0	70408204	A	G
3	chr3_70408731	0	70408731	A	C
3	chr3_70412734	0	70412734	A	G
3	chr3_70412739	0	70412739	A	C
3	chr3_70419820	0	70419820	G	A
3	chr3_70424423	0	70424423	T	C
3	chr3_70425476	0	70425476	T	C
3	chr3_70427232	0	70427232	T	A
3	chr3_70427457	0	70427457	G	C
3	chr3_70429268	0	70429268	T	C
3	chr3_70436359	0	70436359	C	T
3	chr3_70436998	0	70436998	G	A
3	chr3_70451266	0	70451266	A	G
3	chr3_70462679	0	70462679	A	G
3	chr3_70462982	0	70462982	A	C
3	chr3_70474273	0	70474273	C	T
3	chr3_70478861	0	70478861	A	G
3	chr3_70480321	0	70480321	T	C
3	chr3_70512358	0	70512358	A	C
3	chr3_70513065	0	70513065	G	A
3	chr3_70517284	0	70517284	T	A
3	chr3_70523654	0	70523654	A	G
3	chr3_70523771	0	70523771	C	T
3	chr3_70528786	0	70528786	C	T
3	chr3_70529615	0	70529615	G	A
3	chr3_70534309	0	70534309	T	A
3	chr3_70534894	0	70534894	T	C
3	chr3_70541551	0	70541551	T	C
3	chr3_70547703	0	70547703	G	A
3	chr3_70551766	0	70551766	C	T
3	chr3_70552086	0	70552086	G	C
3	chr3_70554097	0	70554097	A	G
3	chr3_70558811	0	70558811	G	A
3	chr3_70562477	0	70562477	C	T
3	chr3_70584593	0	70584593	T	G
3	chr3_70585494	0	70585494	C	A
3	chr3_70588518	0	70588518	C	T
3	chr3_70589203	0	70589203	G	T
3	chr3_70591000	0	70591000	G	A
3	chr3_70597396	0	70597396	C	T
3	chr3_70618604	0	70618604	G	T
3	chr3_70622656	0	70622656	G	T
3	chr3_70625062	0	70625062	C	G
3	chr3_70629627	0	70629627	T	G
3	chr3_70634097	0	70634097	G	A
3	chr3_70646449	0	70646449	T	C
3	chr3_70648465	0	70648465	T	C
3	chr3_70650046	0	70650046	A	G
3	chr3_70650811	0	70650811	C	T
3	chr3_70659058	0	70659058	A	T
3	chr3_70661179	0	70661179	C	G
3	chr3_70665459	0	70665459	G	A
3	chr3_70666713	0	70666713	C	T
3	chr3_70672038	0	70672038	T	C
3	chr3_70676030	0	70676030	C	G
3	chr3_70698582	0	70698582	C	A
3	chr3_70703017	0	70703017	A	G
3	chr3_70709073	0	70709073	G	A
3	chr3_70714167	0	70714167	C	T
3	chr3_70721333	0	70721333	T	C
3	chr3_70726671	0	70726671	C	A
3	chr3_70730755	0	70730755	C	A
3	chr3_70746456	0	70746456	T	C
3	chr3_70749674	0	70749674	C	T
3	chr3_70754079	0	70754079	T	C
3	chr3_70764658	0	70764658	A	T
3	chr3_70782285	0	70782285	G	A
3	chr3_70786133	0	70786133	C	T
3	chr3_70812656	0	70812656	C	T
3	chr3_70816109	0	70816109	T	C
3	chr3_70816794	0	70816794	T	C
3	chr3_70826897	0	70826897	G	A
3	chr3_70831693	0	70831693	G	A
3	chr3_70832318	0	70832318	A	T
3	chr3_70844319	0	70844319	C	A
3	chr3_70849524	0	70849524	A	T
3	chr3_70864401	0	70864401	C	A
3	chr3_70889312	0	70889312	C	T
3	chr3_70890809	0	70890809	G	A
3	chr3_70894907	0	70894907	C	T
3	chr3_70898368	0	70898368	G	A
3	chr3_70898575	0	70898575	C	T
3	chr3_70902646	0	70902646	G	C
3	chr3_70906424	0	70906424	C	T
3	chr3_70918819	0	70918819	C	G
3	chr3_70930039	0	70930039	G	A
3	chr3_70930435	0	70930435	C	T
3	chr3_70930565	0	70930565	C	A
3	chr3_70930999	0	70930999	A	G
3	chr3_70946677	0	70946677	T	C
3	chr3_70948433	0	70948433	T	C
3	chr3_70949681	0	70949681	C	T
3	chr3_70965045	0	70965045	C	T
3	chr3_70967019	0	70967019	A	G
3	chr3_70968658	0	70968658	G	A
3	chr3_70975258	0	70975258	C	T
3	chr3_70982275	0	70982275	T	A
3	chr3_70987995	0	70987995	C	T
3	chr3_70988708	0	70988708	T	A
3	chr3_70991089	0	70991089	T	A
3	chr3_70992707	0	70992707	A	G
3	chr3_70993884	0	70993884	A	T
3	chr3_70994135	0	70994135	A	G
3	chr3_71018807	0	71018807	T	G
3	chr3_71034066	0	71034066	C	T
3	chr3_71040562	0	71040562	T	C
3	chr3_71042551	0	71042551	A	T
3	chr3_71059413	0	71059413	G	A
3	chr3_71072086	0	71072086	C	T
3	chr3_71073925	0	71073925	G	C
3	chr3_71075696	0	71075696	C	A
3	chr3_71084882	0	71084882	G	T
3	chr3_71098150	0	71098150	C	T
3	chr3_71105007	0	71105007	T	C
3	chr3_71105400	0	71105400	T	C
3	chr3_71106159	0	71106159	G	A
3	chr3_71125639	0	71125639	T	C
3	chr3_71134238	0	71134238	T	C
3	chr3_71134761	0	71134761	G	A
3	chr3_71139565	0	71139565	C	G
3	chr3_71139605	0	71139605	C	G
3	chr3_71145842	0	71145842	A	G
3	chr3_71152511	0	71152511	T	C
3	chr3_71157719	0	71157719	T	C
3	chr3_71161856	0	71161856	C	G
3	chr3_71162886	0	71162886	G	A
3	chr3_71166966	0	71166966	C	T
3	chr3_71167451	0	71167451	A	G
3	chr3_71174071	0	71174071	C	T
3	chr3_71197503	0	71197503	G	C
3	chr3_71201358	0	71201358	G	A
3	chr3_71203197	0	71203197	A	G
3	chr3_71214882	0	71214882	G	T
3	chr3_71218595	0	71218595	T	G
3	chr3_71225688	0	71225688	C	G
3	chr3_71239364	0	71239364	A	C
3	chr3_71241505	0	71241505	C	A
3	chr3_71242236	0	71242236	C	T
3	chr3_71245513	0	71245513	A	G
3	chr3_71247309	0	71247309	C	T
3	chr3_71250043	0	71250043	G	A
3	chr3_71262911	0	71262911	C	T
3	chr3_71265209	0	71265209	G	A
3	chr3_71266369	0	71266369	G	A
3	chr3_71269576	0	71269576	C	T
3	chr3_71270620	0	71270620	T	C
3	chr3_71277832	0	71277832	A	G
3	chr3_71293960	0	71293960	C	G
3	chr3_71301974	0	71301974	T	A
3	chr3_71311991	0	71311991	A	C
3	chr3_71315058	0	71315058	A	G
3	chr3_71315608	0	71315608	T	A
3	chr3_71317920	0	71317920	A	G
3	chr3_71323228	0	71323228	T	C
3	chr3_71325517	0	71325517	A	G
3	chr3_71333981	0	71333981	C	T
3	chr3_71364327	0	71364327	G	T
3	chr3_71374706	0	71374706	T	C
3	chr3_71375338	0	71375338	T	C
3	chr3_71380659	0	71380659	T	C
3	chr3_71384020	0	71384020	T	C
3	chr3_71389621	0	71389621	T	C
3	chr3_71390222	0	71390222	A	G
3	chr3_71391201	0	71391201	T	C
3	chr3_71391946	0	71391946	G	A
3	chr3_71394013	0	71394013	G	C
3	chr3_71396110	0	71396110	A	G
3	chr3_71403891	0	71403891	A	T
3	chr3_71404370	0	71404370	C	G
3	chr3_71405114	0	71405114	C	T
3	chr3_71408981	0	71408981	A	G
3	chr3_71409643	0	71409643	C	T
3	chr3_71423349	0	71423349	G	C
3	chr3_71423847	0	71423847	G	C
3	chr3_71439062	0	71439062	G	A
3	chr3_71445304	0	71445304	T	C
3	chr3_71446249	0	71446249	C	A
3	chr3_71446793	0	71446793	T	C
3	chr3_71447037	0	71447037	C	T
3	chr3_71447136	0	71447136	T	C
3	chr3_71450850	0	71450850	A	C
3	chr3_71460702	0	71460702	T	C
3	chr3_71461859	0	71461859	T	A
3	chr3_71462242	0	71462242	G	A
3	chr3_71470175	0	71470175	A	T
3	chr3_71476082	0	71476082	T	A
3	chr3_71477206	0	71477206	T	A
3	chr3_71481934	0	71481934	C	T
3	chr3_71484254	0	71484254	A	G
3	chr3_71500333	0	71500333	C	T
3	chr3_71500448	0	71500448	T	C
3	chr3_71525475	0	71525475	A	G
3	chr3_71525810	0	71525810	T	C
3	chr3_71529256	0	71529256	T	G
3	chr3_71540519	0	71540519	G	T
3	chr3_71543777	0	71543777	G	A
3	chr3_71548028	0	71548028	T	C
3	chr3_71548046	0	71548046	C	G
3	chr3_71550074	0	71550074	C	A
3	chr3_71553610	0	71553610	C	T
3	chr3_71556388	0	71556388	C	T
3	chr3_71557570	0	71557570	G	A
3	chr3_71560152	0	71560152	C	G
3	chr3_71564366	0	71564366	G	T
3	chr3_71567298	0	71567298	C	T
3	chr3_71572571	0	71572571	A	G
3	chr3_71572692	0	71572692	G	A
3	chr3_71581184	0	71581184	G	A
3	chr3_71595227	0	71595227	C	T
3	chr3_71604780	0	71604780	A	G
3	chr3_71604986	0	71604986	A	G
3	chr3_71613482	0	71613482	G	T
3	chr3_71615127	0	71615127	A	G
3	chr3_71616379	0	71616379	T	A
3	chr3_71628315	0	71628315	A	C
3	chr3_71644449	0	71644449	T	C
3	chr3_71647197	0	71647197	G	A
3	chr3_71648861	0	71648861	G	C
3	chr3_71650162	0	71650162	T	C
3	chr3_71652665	0	71652665	C	A
3	chr3_71669250	0	71669250	T	C
3	chr3_71676033	0	71676033	A	G
3	chr3_71681350	0	71681350	T	G
3	chr3_71682817	0	71682817	A	G
3	chr3_71688237	0	71688237	C	T
3	chr3_71692007	0	71692007	T	A
3	chr3_71694509	0	71694509	T	C
3	chr3_71696185	0	71696185	C	T
3	chr3_71702734	0	71702734	A	T
3	chr3_71705239	0	71705239	G	A
3	chr3_71705834	0	71705834	T	G
3	chr3_71710202	0	71710202	G	A
3	chr3_71724183	0	71724183	C	T
3	chr3_71727629	0	71727629	A	G
3	chr3_71727982	0	71727982	C	A
3	chr3_71736340	0	71736340	G	A
3	chr3_71744260	0	71744260	G	A
3	chr3_71760068	0	71760068	G	A
3	chr3_71764882	0	71764882	A	G
3	chr3_71765334	0	71765334	A	G
3	chr3_71769078	0	71769078	T	G
3	chr3_71774077	0	71774077	A	G
3	chr3_71774192	0	71774192	T	C
3	chr3_71794258	0	71794258	G	T
3	chr3_71808692	0	71808692	T	C
3	chr3_71828919	0	71828919	G	A
3	chr3_71831898	0	71831898	C	T
3	chr3_71836194	0	71836194	G	C
3	chr3_71859432	0	71859432	C	T
3	chr3_71865796	0	71865796	G	T
3	chr3_71866383	0	71866383	T	C
3	chr3_71876770	0	71876770	A	G
3	chr3_71883051	0	71883051	C	G
3	chr3_71886193	0	71886193	C	T
3	chr3_71888150	0	71888150	C	G
3	chr3_71896075	0	71896075	T	C
3	chr3_71898405	0	71898405	G	A
3	chr3_71917097	0	71917097	T	C
3	chr3_71923396	0	71923396	T	C
3	chr3_71936985	0	71936985	A	G
3	chr3_71942186	0	71942186	C	A
3	chr3_71945148	0	71945148	G	A
3	chr3_71962193	0	71962193	T	G
3	chr3_71962864	0	71962864	A	G
3	chr3_71977756	0	71977756	T	C
3	chr3_71978489	0	71978489	A	G
3	chr3_71981847	0	71981847	T	C
3	chr3_71996054	0	71996054	A	C
3	chr3_72004613	0	72004613	G	A
3	chr3_72008551	0	72008551	A	G
3	chr3_72019670	0	72019670	G	A
3	chr3_72024509	0	72024509	G	C
3	chr3_72046829	0	72046829	C	T
3	chr3_72057439	0	72057439	A	G
3	chr3_72061839	0	72061839	C	A
3	chr3_72078612	0	72078612	T	G
3	chr3_72090388	0	72090388	T	C
3	chr3_72096639	0	72096639	C	T
3	chr3_72098797	0	72098797	T	C
3	chr3_72110070	0	72110070	A	G
3	chr3_72112616	0	72112616	T	G
3	chr3_72115821	0	72115821	T	G
3	chr3_72120229	0	72120229	G	A
3	chr3_72145370	0	72145370	C	G
3	chr3_72146583	0	72146583	C	A
3	chr3_72158643	0	72158643	T	C
3	chr3_72160374	0	72160374	C	T
3	chr3_72179705	0	72179705	A	G
3	chr3_72200294	0	72200294	G	C
3	chr3_72203668	0	72203668	G	C
3	chr3_72212053	0	72212053	T	C
3	chr3_72224491	0	72224491	G	A
3	chr3_72225335	0	72225335	T	C
3	chr3_72231015	0	72231015	C	T
3	chr3_72243673	0	72243673	C	A
3	chr3_72255600	0	72255600	A	G
3	chr3_72257298	0	72257298	G	A
3	chr3_72272244	0	72272244	A	T
3	chr3_72302380	0	72302380	G	T
3	chr3_72308582	0	72308582	A	G
3	chr3_72326286	0	72326286	C	T
3	chr3_72333063	0	72333063	G	C
3	chr3_72339137	0	72339137	G	T
3	chr3_72349306	0	72349306	A	G
3	chr3_72351068	0	72351068	G	A
3	chr3_72370454	0	72370454	G	A
3	chr3_72373426	0	72373426	T	G
3	chr3_72382620	0	72382620	A	G
3	chr3_72384292	0	72384292	G	A
3	chr3_72397017	0	72397017	A	C
3	chr3_72397127	0	72397127	T	C
3	chr3_72400408	0	72400408	C	T
3	chr3_72412864	0	72412864	C	G
3	chr3_72419076	0	72419076	C	T
3	chr3_72428310	0	72428310	G	A
3	chr3_72428457	0	72428457	A	G
3	chr3_72432427	0	72432427	T	C
3	chr3_72433816	0	72433816	A	C
3	chr3_72439867	0	72439867	T	A
3	chr3_72441685	0	72441685	A	C
3	chr3_72449955	0	72449955	C	T
3	chr3_72456112	0	72456112	G	T
3	chr3_72456771	0	72456771	G	C
3	chr3_72461076	0	72461076	T	C
3	chr3_72461213	0	72461213	A	G
3	chr3_72466396	0	72466396	C	G
3	chr3_72474586	0	72474586	T	G
3	chr3_72478635	0	72478635	G	A
3	chr3_72482340	0	72482340	C	T
3	chr3_72482735	0	72482735	A	G
3	chr3_72482986	0	72482986	C	G
3	chr3_72496349	0	72496349	A	G
3	chr3_72496847	0	72496847	A	G
3	chr3_72509031	0	72509031	T	C
3	chr3_72512455	0	72512455	A	T
3	chr3_72518412	0	72518412	T	C
3	chr3_72526146	0	72526146	C	G
3	chr3_72526626	0	72526626	G	C
3	chr3_72538956	0	72538956	A	G
3	chr3_72556287	0	72556287	A	G
3	chr3_72558821	0	72558821	G	T
3	chr3_72562498	0	72562498	A	G
3	chr3_72562860	0	72562860	A	G
3	chr3_72563098	0	72563098	A	G
3	chr3_72577187	0	72577187	G	A
3	chr3_72587464	0	72587464	G	T
3	chr3_72587512	0	72587512	C	T
3	chr3_72597101	0	72597101	T	C
3	chr3_72604660	0	72604660	G	T
3	chr3_72607349	0	72607349	G	A
3	chr3_72611249	0	72611249	G	T
3	chr3_72615573	0	72615573	G	C
3	chr3_72619253	0	72619253	A	G
3	chr3_72623093	0	72623093	C	T
3	chr3_72625631	0	72625631	C	T
3	chr3_72632481	0	72632481	A	C
3	chr3_72638764	0	72638764	T	A
3	chr3_72642066	0	72642066	C	T
3	chr3_72653236	0	72653236	C	T
3	chr3_72656678	0	72656678	G	T
3	chr3_72660221	0	72660221	C	T
3	chr3_72661354	0	72661354	T	C
3	chr3_72661663	0	72661663	C	T
3	chr3_72662943	0	72662943	G	A
3	chr3_72679779	0	72679779	A	G
3	chr3_72680947	0	72680947	C	T
3	chr3_72682608	0	72682608	G	A
3	chr3_72684253	0	72684253	T	G
3	chr3_72689834	0	72689834	A	G
3	chr3_72700589	0	72700589	T	C
3	chr3_72728494	0	72728494	A	G
3	chr3_72731664	0	72731664	A	G
3	chr3_72735510	0	72735510	T	A
3	chr3_72737913	0	72737913	G	T
3	chr3_72751849	0	72751849	A	C
3	chr3_72756102	0	72756102	T	G
3	chr3_72767561	0	72767561	T	G
3	chr3_72769368	0	72769368	T	C
3	chr3_72777346	0	72777346	A	C
3	chr3_72780954	0	72780954	G	T
3	chr3_72794252	0	72794252	T	C
3	chr3_72807621	0	72807621	T	G
3	chr3_72815846	0	72815846	A	G
3	chr3_72819382	0	72819382	C	A
3	chr3_72823319	0	72823319	G	C
3	chr3_72826146	0	72826146	T	C
3	chr3_72836438	0	72836438	T	C
3	chr3_72840730	0	72840730	G	A
3	chr3_72843292	0	72843292	A	G
3	chr3_72849245	0	72849245	G	A
3	chr3_72850496	0	72850496	T	C
3	chr3_72851876	0	72851876	T	A
3	chr3_72857266	0	72857266	C	T
3	chr3_72861783	0	72861783	G	T
3	chr3_72865734	0	72865734	C	A
3	chr3_72866676	0	72866676	A	G
3	chr3_72868875	0	72868875	G	C
3	chr3_72870513	0	72870513	T	C
3	chr3_72872113	0	72872113	C	T
3	chr3_72879505	0	72879505	C	A
3	chr3_72882793	0	72882793	G	C
3	chr3_72893027	0	72893027	G	A
3	chr3_72894076	0	72894076	C	T
3	chr3_72904465	0	72904465	A	T
3	chr3_72906684	0	72906684	G	A
3	chr3_72915038	0	72915038	T	G
3	chr3_72916821	0	72916821	A	G
3	chr3_72928841	0	72928841	G	A
3	chr3_72929800	0	72929800	C	T
3	chr3_72935076	0	72935076	A	C
3	chr3_72937508	0	72937508	A	T
3	chr3_72941220	0	72941220	A	G
3	chr3_72941485	0	72941485	T	G
3	chr3_72955811	0	72955811	A	G
3	chr3_72972693	0	72972693	G	A
3	chr3_72981588	0	72981588	A	G
3	chr3_72985919	0	72985919	C	T
3	chr3_72989298	0	72989298	G	A
3	chr3_72989373	0	72989373	G	A
3	chr3_72992868	0	72992868	C	T
3	chr3_73008024	0	73008024	A	T
3	chr3_73008329	0	73008329	G	A
3	chr3_73022602	0	73022602	T	G
3	chr3_73029608	0	73029608	G	C
3	chr3_73030195	0	73030195	T	C
3	chr3_73033362	0	73033362	C	A
3	chr3_73059700	0	73059700	G	C
3	chr3_73062873	0	73062873	A	G
3	chr3_73063957	0	73063957	C	T
3	chr3_73071583	0	73071583	G	A
3	chr3_73087234	0	73087234	C	T
3	chr3_73094824	0	73094824	A	G
3	chr3_73096381	0	73096381	A	G
3	chr3_73098949	0	73098949	A	T
3	chr3_73115764	0	73115764	A	G
3	chr3_73128014	0	73128014	C	T
3	chr3_73132160	0	73132160	C	T
3	chr3_73132398	0	73132398	C	T
3	chr3_73133527	0	73133527	G	A
3	chr3_73134057	0	73134057	G	C
3	chr3_73135847	0	73135847	G	A
3	chr3_73163691	0	73163691	A	G
3	chr3_73173902	0	73173902	T	C
3	chr3_73183466	0	73183466	A	G
3	chr3_73190160	0	73190160	C	T
3	chr3_73195697	0	73195697	T	C
3	chr3_73199882	0	73199882	C	T
3	chr3_73213831	0	73213831	G	A
3	chr3_73215028	0	73215028	C	A
3	chr3_73215263	0	73215263	T	C
3	chr3_73215956	0	73215956	C	T
3	chr3_73216254	0	73216254	A	C
3	chr3_73219715	0	73219715	A	G
3	chr3_73233714	0	73233714	T	C
3	chr3_73235496	0	73235496	G	C
3	chr3_73235996	0	73235996	A	C
3	chr3_73244025	0	73244025	A	C
3	chr3_73246262	0	73246262	G	A
3	chr3_73247634	0	73247634	G	A
3	chr3_73252447	0	73252447	T	C
3	chr3_73258450	0	73258450	T	C
3	chr3_73273766	0	73273766	C	T
3	chr3_73281587	0	73281587	A	G
3	chr3_73285301	0	73285301	G	C
3	chr3_73288214	0	73288214	A	G
3	chr3_73302752	0	73302752	A	G
3	chr3_73303136	0	73303136	C	A
3	chr3_73306117	0	73306117	C	T
3	chr3_73315632	0	73315632	A	G
3	chr3_73327562	0	73327562	G	T
3	chr3_73328260	0	73328260	T	G
3	chr3_73330262	0	73330262	T	C
3	chr3_73330878	0	73330878	G	A
3	chr3_73338611	0	73338611	A	G
3	chr3_73346365	0	73346365	G	A
3	chr3_73347812	0	73347812	C	T
3	chr3_73356488	0	73356488	A	G
3	chr3_73360567	0	73360567	A	G
3	chr3_73380448	0	73380448	T	C
3	chr3_73381237	0	73381237	T	C
3	chr3_73389386	0	73389386	C	A
3	chr3_73390603	0	73390603	C	T
3	chr3_73416804	0	73416804	C	T
3	chr3_73417718	0	73417718	A	C
3	chr3_73418414	0	73418414	A	G
3	chr3_73422380	0	73422380	G	A
3	chr3_73426401	0	73426401	C	T
3	chr3_73428752	0	73428752	C	T
3	chr3_73434002	0	73434002	C	A
3	chr3_73434905	0	73434905	C	T
3	chr3_73437300	0	73437300	G	A
3	chr3_73462236	0	73462236	T	A
3	chr3_73470926	0	73470926	A	G
3	chr3_73473607	0	73473607	G	A
3	chr3_73475697	0	73475697	G	A
3	chr3_73484954	0	73484954	A	T
3	chr3_73485174	0	73485174	T	G
3	chr3_73487086	0	73487086	G	C
3	chr3_73489901	0	73489901	T	G
3	chr3_73490076	0	73490076	A	G
3	chr3_73499566	0	73499566	C	T
3	chr3_73509301	0	73509301	A	G
3	chr3_73515090	0	73515090	G	C
3	chr3_73518866	0	73518866	G	A
3	chr3_73522885	0	73522885	C	G
3	chr3_73528668	0	73528668	G	A
3	chr3_73529714	0	73529714	T	C
3	chr3_73532408	0	73532408	T	G
3	chr3_73532695	0	73532695	A	C
3	chr3_73535533	0	73535533	C	A
3	chr3_73539511	0	73539511	C	T
3	chr3_73540921	0	73540921	A	G
3	chr3_73545623	0	73545623	G	C
3	chr3_73555781	0	73555781	C	T
3	chr3_73561510	0	73561510	A	G
3	chr3_73566983	0	73566983	T	C
3	chr3_73579373	0	73579373	G	A
3	chr3_73583580	0	73583580	T	A
3	chr3_73587201	0	73587201	G	A
3	chr3_73589631	0	73589631	A	G
3	chr3_73595096	0	73595096	T	C
3	chr3_73604789	0	73604789	T	A
3	chr3_73607249	0	73607249	G	A
3	chr3_73609253	0	73609253	A	C
3	chr3_73615408	0	73615408	A	G
3	chr3_73616418	0	73616418	G	T
3	chr3_73617485	0	73617485	A	T
3	chr3_73626051	0	73626051	A	G
3	chr3_73626963	0	73626963	G	A
3	chr3_73630059	0	73630059	G	T
3	chr3_73631976	0	73631976	G	T
3	chr3_73632380	0	73632380	A	G
3	chr3_73638127	0	73638127	G	C
3	chr3_73660044	0	73660044	C	T
3	chr3_73668322	0	73668322	A	C
3	chr3_73687132	0	73687132	T	C
3	chr3_73692013	0	73692013	T	A
3	chr3_73700232	0	73700232	C	T
3	chr3_73703849	0	73703849	T	C
3	chr3_73714186	0	73714186	G	C
3	chr3_73716312	0	73716312	A	G
3	chr3_73718135	0	73718135	G	A
3	chr3_73761098	0	73761098	G	T
3	chr3_73763630	0	73763630	G	T
3	chr3_73778471	0	73778471	G	A
3	chr3_73784139	0	73784139	C	A
3	chr3_73784685	0	73784685	T	G
3	chr3_73798402	0	73798402	A	C
3	chr3_73800181	0	73800181	C	T
3	chr3_73800919	0	73800919	A	T
3	chr3_73804405	0	73804405	G	T
3	chr3_73818278	0	73818278	A	C
3	chr3_73824725	0	73824725	A	G
3	chr3_73827216	0	73827216	G	C
3	chr3_73831351	0	73831351	C	T
3	chr3_73842937	0	73842937	C	A
3	chr3_73843100	0	73843100	A	G
3	chr3_73843704	0	73843704	T	C
3	chr3_73872714	0	73872714	T	A
3	chr3_73874310	0	73874310	T	C
3	chr3_73877822	0	73877822	C	A
3	chr3_73881630	0	73881630	A	G
3	chr3_73881671	0	73881671	A	G
3	chr3_73887282	0	73887282	A	C
3	chr3_73896721	0	73896721	T	A
3	chr3_73907453	0	73907453	G	C
3	chr3_73908800	0	73908800	A	C
3	chr3_73914242	0	73914242	C	T
3	chr3_73921017	0	73921017	A	T
3	chr3_73934649	0	73934649	C	G
3	chr3_73946791	0	73946791	C	T
3	chr3_73948166	0	73948166	A	G
3	chr3_73956792	0	73956792	T	C
3	chr3_73957723	0	73957723	C	T
3	chr3_73958716	0	73958716	A	T
3	chr3_73970682	0	73970682	A	T
3	chr3_73979171	0	73979171	A	G
3	chr3_73990077	0	73990077	G	A
3	chr3_73993539	0	73993539	T	A
3	chr3_73997957	0	73997957	A	C
3	chr3_74007178	0	74007178	G	A
3	chr3_74010663	0	74010663	T	A
3	chr3_74017514	0	74017514	T	G
3	chr3_74017638	0	74017638	A	T
3	chr3_74045626	0	74045626	G	T
3	chr3_74050232	0	74050232	A	G
3	chr3_74050799	0	74050799	C	A
3	chr3_74072373	0	74072373	A	G
3	chr3_74081332	0	74081332	C	A
3	chr3_74095219	0	74095219	T	C
3	chr3_74098124	0	74098124	A	C
3	chr3_74110990	0	74110990	A	G
3	chr3_74111139	0	74111139	A	G
3	chr3_74119625	0	74119625	T	C
3	chr3_74124300	0	74124300	A	T
3	chr3_74131425	0	74131425	C	T
3	chr3_74134817	0	74134817	A	T
3	chr3_74143811	0	74143811	T	G
3	chr3_74143955	0	74143955	A	C
3	chr3_74175524	0	74175524	C	T
3	chr3_74177782	0	74177782	G	A
3	chr3_74185315	0	74185315	C	T
3	chr3_74190084	0	74190084	G	A
3	chr3_74192000	0	74192000	A	G
3	chr3_74192822	0	74192822	T	G
3	chr3_74193402	0	74193402	C	T
3	chr3_74195979	0	74195979	A	T
3	chr3_74204715	0	74204715	C	T
3	chr3_74212340	0	74212340	C	T
3	chr3_74217515	0	74217515	A	G
3	chr3_74218867	0	74218867	C	T
3	chr3_74220055	0	74220055	A	G
3	chr3_74228281	0	74228281	T	A
3	chr3_74232537	0	74232537	T	C
3	chr3_74232584	0	74232584	C	T
3	chr3_74234335	0	74234335	T	G
3	chr3_74235018	0	74235018	T	C
3	chr3_74260303	0	74260303	C	T
3	chr3_74263288	0	74263288	G	A
3	chr3_74263866	0	74263866	T	C
3	chr3_74266594	0	74266594	C	A
3	chr3_74267663	0	74267663	T	C
3	chr3_74291388	0	74291388	T	C
3	chr3_74299718	0	74299718	A	T
3	chr3_74303269	0	74303269	A	G
3	chr3_74306351	0	74306351	C	T
3	chr3_74311422	0	74311422	C	T
3	chr3_74322400	0	74322400	G	A
3	chr3_74327172	0	74327172	A	G
3	chr3_74340492	0	74340492	C	T
3	chr3_74340889	0	74340889	C	A
3	chr3_74344683	0	74344683	A	G
3	chr3_74355317	0	74355317	C	T
3	chr3_74355837	0	74355837	C	T
3	chr3_74356251	0	74356251	C	T
3	chr3_74358563	0	74358563	G	A
3	chr3_74358952	0	74358952	A	G
3	chr3_74364301	0	74364301	G	T
3	chr3_74367658	0	74367658	T	C
3	chr3_74368411	0	74368411	A	C
3	chr3_74369996	0	74369996	C	T
3	chr3_74378016	0	74378016	A	G
3	chr3_74380271	0	74380271	A	G
3	chr3_74382069	0	74382069	C	T
3	chr3_74388898	0	74388898	T	C
3	chr3_74388922	0	74388922	T	C
3	chr3_74397925	0	74397925	G	A
3	chr3_74409488	0	74409488	A	T
3	chr3_74412227	0	74412227	C	T
3	chr3_74413690	0	74413690	A	G
3	chr3_74418414	0	74418414	C	T
3	chr3_74427683	0	74427683	G	A
3	chr3_74427916	0	74427916	A	C
3	chr3_74430446	0	74430446	T	C
3	chr3_74434926	0	74434926	C	A
3	chr3_74441371	0	74441371	C	T
3	chr3_74451742	0	74451742	A	G
3	chr3_74467389	0	74467389	T	C
3	chr3_74491347	0	74491347	A	G
3	chr3_74500662	0	74500662	C	T
3	chr3_74515122	0	74515122	C	T
3	chr3_74516905	0	74516905	T	C
3	chr3_74518864	0	74518864	G	A
3	chr3_74523086	0	74523086	C	T
3	chr3_74524270	0	74524270	G	C
3	chr3_74532657	0	74532657	G	C
3	chr3_74534093	0	74534093	G	A
3	chr3_74539623	0	74539623	C	T
3	chr3_74541437	0	74541437	C	T
3	chr3_74541438	0	74541438	G	T
3	chr3_74542704	0	74542704	A	G
3	chr3_74553299	0	74553299	C	T
3	chr3_74556369	0	74556369	A	G
3	chr3_74557485	0	74557485	A	G
3	chr3_74560560	0	74560560	T	C
3	chr3_74566534	0	74566534	G	T
3	chr3_74574110	0	74574110	A	G
3	chr3_74581065	0	74581065	T	C
3	chr3_74585711	0	74585711	A	G
3	chr3_74592166	0	74592166	A	G
3	chr3_74592369	0	74592369	C	A
3	chr3_74593224	0	74593224	C	G
3	chr3_74597669	0	74597669	T	A
3	chr3_74605404	0	74605404	C	T
3	chr3_74605578	0	74605578	A	G
3	chr3_74612027	0	74612027	C	T
3	chr3_74615066	0	74615066	G	A
3	chr3_74615536	0	74615536	G	C
3	chr3_74619432	0	74619432	G	A
3	chr3_74622851	0	74622851	T	C
3	chr3_74637202	0	74637202	A	C
3	chr3_74644074	0	74644074	A	G
3	chr3_74644365	0	74644365	A	C
3	chr3_74655408	0	74655408	A	G
3	chr3_74656916	0	74656916	C	G
3	chr3_74663531	0	74663531	C	T
3	chr3_74672326	0	74672326	A	G
3	chr3_74685923	0	74685923	G	A
3	chr3_74699122	0	74699122	C	A
3	chr3_74704394	0	74704394	A	G
3	chr3_74704841	0	74704841	A	C
3	chr3_74706912	0	74706912	T	C
3	chr3_74716201	0	74716201	C	A
3	chr3_74717183	0	74717183	T	G
3	chr3_74720735	0	74720735	T	A
3	chr3_74740347	0	74740347	A	G
3	chr3_74741128	0	74741128	G	A
3	chr3_74748810	0	74748810	C	T
3	chr3_74751125	0	74751125	A	C
3	chr3_74751256	0	74751256	A	G
3	chr3_74759996	0	74759996	C	T
3	chr3_74760335	0	74760335	A	C
3	chr3_74766445	0	74766445	A	G
3	chr3_74772894	0	74772894	C	T
3	chr3_74785883	0	74785883	A	C
3	chr3_74787368	0	74787368	C	T
3	chr3_74789218	0	74789218	G	A
3	chr3_74789985	0	74789985	G	A
3	chr3_74800709	0	74800709	G	A
3	chr3_74823423	0	74823423	A	G
3	chr3_74826718	0	74826718	G	A
3	chr3_74829416	0	74829416	A	G
3	chr3_74832713	0	74832713	A	G
3	chr3_74836302	0	74836302	T	G
3	chr3_74843950	0	74843950	G	T
3	chr3_74851924	0	74851924	A	G
3	chr3_74852111	0	74852111	G	A
3	chr3_74852630	0	74852630	A	T
3	chr3_74853122	0	74853122	C	T
3	chr3_74857133	0	74857133	T	C
3	chr3_74861072	0	74861072	T	G
3	chr3_74871121	0	74871121	G	A
3	chr3_74881052	0	74881052	A	G
3	chr3_74897235	0	74897235	A	G
3	chr3_74898025	0	74898025	G	A
3	chr3_74902551	0	74902551	C	T
3	chr3_74907030	0	74907030	A	G
3	chr3_74911496	0	74911496	G	A
3	chr3_74912274	0	74912274	A	G
3	chr3_74915539	0	74915539	A	G
3	chr3_74915884	0	74915884	C	G
3	chr3_74920174	0	74920174	G	C
3	chr3_74920566	0	74920566	A	C
3	chr3_74925204	0	74925204	A	G
3	chr3_74931487	0	74931487	G	T
3	chr3_74934112	0	74934112	G	A
3	chr3_74943894	0	74943894	A	G
3	chr3_74948475	0	74948475	G	A
3	chr3_74948654	0	74948654	G	A
3	chr3_74949872	0	74949872	A	G
3	chr3_74961640	0	74961640	T	G
3	chr3_74966804	0	74966804	T	G
3	chr3_74969282	0	74969282	C	T
3	chr3_74971376	0	74971376	A	G
3	chr3_74982654	0	74982654	T	G
3	chr3_74983151	0	74983151	G	T
3	chr3_74999320	0	74999320	A	G
3	chr3_75002190	0	75002190	G	T
3	chr3_75009427	0	75009427	G	A
3	chr3_75019094	0	75019094	C	T
3	chr3_75019657	0	75019657	G	T
3	chr3_75021882	0	75021882	C	T
3	chr3_75026186	0	75026186	G	A
3	chr3_75035372	0	75035372	G	C
3	chr3_75047000	0	75047000	G	A
3	chr3_75066345	0	75066345	T	C
3	chr3_75072602	0	75072602	C	T
3	chr3_75073585	0	75073585	C	T
3	chr3_75076522	0	75076522	C	T
3	chr3_75081239	0	75081239	T	G
3	chr3_75102107	0	75102107	A	G
3	chr3_75104503	0	75104503	C	T
3	chr3_75109566	0	75109566	T	C
3	chr3_75118053	0	75118053	T	G
3	chr3_75119357	0	75119357	C	A
3	chr3_75123323	0	75123323	T	C
3	chr3_75127140	0	75127140	G	T
3	chr3_75127454	0	75127454	G	T
3	chr3_75130119	0	75130119	C	G
3	chr3_75132396	0	75132396	G	A
3	chr3_75137792	0	75137792	T	C
3	chr3_75143836	0	75143836	C	T
3	chr3_75145009	0	75145009	T	C
3	chr3_75148656	0	75148656	A	G
3	chr3_75150326	0	75150326	T	A
3	chr3_75162951	0	75162951	C	G
3	chr3_75166414	0	75166414	C	T
3	chr3_75166965	0	75166965	A	C
3	chr3_75168162	0	75168162	G	A
3	chr3_75169734	0	75169734	G	T
3	chr3_75179294	0	75179294	A	G
3	chr3_75193100	0	75193100	C	T
3	chr3_75194437	0	75194437	A	G
3	chr3_75195586	0	75195586	A	G
3	chr3_75196230	0	75196230	T	C
3	chr3_75198346	0	75198346	G	C
3	chr3_75200298	0	75200298	T	C
3	chr3_75202570	0	75202570	C	T
3	chr3_75210018	0	75210018	G	A
3	chr3_75220408	0	75220408	A	G
3	chr3_75233960	0	75233960	G	A
3	chr3_75241619	0	75241619	T	G
3	chr3_75246664	0	75246664	C	T
3	chr3_75253443	0	75253443	T	C
3	chr3_75254617	0	75254617	A	C
3	chr3_75256688	0	75256688	G	A
3	chr3_75266429	0	75266429	G	A
3	chr3_75270708	0	75270708	G	A
3	chr3_75272616	0	75272616	C	T
3	chr3_75279354	0	75279354	C	T
3	chr3_75285055	0	75285055	C	T
3	chr3_75287046	0	75287046	C	T
3	chr3_75297412	0	75297412	C	T
3	chr3_75301848	0	75301848	G	T
3	chr3_75304417	0	75304417	T	C
3	chr3_75306615	0	75306615	T	C
3	chr3_75320120	0	75320120	G	A
3	chr3_75328241	0	75328241	T	C
3	chr3_75329214	0	75329214	T	A
3	chr3_75334166	0	75334166	A	G
3	chr3_75343041	0	75343041	C	T
3	chr3_75343074	0	75343074	C	T
3	chr3_75346772	0	75346772	G	A
3	chr3_75356698	0	75356698	A	G
3	chr3_75361733	0	75361733	T	C
3	chr3_75362025	0	75362025	T	C
3	chr3_75365162	0	75365162	G	A
3	chr3_75369616	0	75369616	G	A
3	chr3_75370649	0	75370649	C	A
3	chr3_75371963	0	75371963	G	A
3	chr3_75376486	0	75376486	A	G
3	chr3_75388516	0	75388516	A	T
3	chr3_75392588	0	75392588	T	C
3	chr3_75406048	0	75406048	T	C
3	chr3_75411623	0	75411623	G	A
3	chr3_75415406	0	75415406	A	G
3	chr3_75420525	0	75420525	G	A
3	chr3_75430548	0	75430548	A	G
3	chr3_75432077	0	75432077	C	T
3	chr3_75432302	0	75432302	C	G
3	chr3_75439045	0	75439045	A	G
3	chr3_75451558	0	75451558	T	C
3	chr3_75456134	0	75456134	G	C
3	chr3_75467220	0	75467220	T	C
3	chr3_75470482	0	75470482	C	G
3	chr3_75473062	0	75473062	A	G
3	chr3_75473523	0	75473523	T	C
3	chr3_75474893	0	75474893	A	G
3	chr3_75485539	0	75485539	C	T
3	chr3_75486569	0	75486569	T	C
3	chr3_75490951	0	75490951	A	T
3	chr3_75502857	0	75502857	G	A
3	chr3_75509007	0	75509007	C	T
3	chr3_75509845	0	75509845	A	G
3	chr3_75509919	0	75509919	G	C
3	chr3_75511606	0	75511606	G	A
3	chr3_75518022	0	75518022	A	C
3	chr3_75520876	0	75520876	A	G
3	chr3_75525934	0	75525934	C	A
3	chr3_75528678	0	75528678	C	A
3	chr3_75529447	0	75529447	T	C
3	chr3_75534521	0	75534521	T	C
3	chr3_75535354	0	75535354	T	C
3	chr3_75543149	0	75543149	G	A
3	chr3_75547065	0	75547065	A	G
3	chr3_75547642	0	75547642	A	G
3	chr3_75547655	0	75547655	A	G
3	chr3_75550826	0	75550826	C	T
3	chr3_75551023	0	75551023	G	T
3	chr3_75557007	0	75557007	G	A
3	chr3_75560830	0	75560830	T	C
3	chr3_75583322	0	75583322	G	C
3	chr3_75584277	0	75584277	C	G
3	chr3_75585165	0	75585165	A	G
3	chr3_75586968	0	75586968	G	A
3	chr3_75596304	0	75596304	G	A
3	chr3_75596344	0	75596344	T	C
3	chr3_75597660	0	75597660	C	A
3	chr3_75602606	0	75602606	A	G
3	chr3_75612393	0	75612393	A	G
3	chr3_75613958	0	75613958	A	C
3	chr3_75621220	0	75621220	G	T
3	chr3_75623638	0	75623638	A	G
3	chr3_75640786	0	75640786	G	C
3	chr3_75640882	0	75640882	T	C
3	chr3_75643604	0	75643604	A	G
3	chr3_75663204	0	75663204	A	G
3	chr3_75669142	0	75669142	G	C
3	chr3_75673330	0	75673330	T	C
3	chr3_75677641	0	75677641	T	C
3	chr3_75681417	0	75681417	T	C
3	chr3_75686651	0	75686651	T	C
3	chr3_75692081	0	75692081	T	A
3	chr3_75699855	0	75699855	A	C
3	chr3_75702251	0	75702251	A	G
3	chr3_75708830	0	75708830	C	A
3	chr3_75709239	0	75709239	A	C
3	chr3_75712043	0	75712043	T	C
3	chr3_75715555	0	75715555	A	G
3	chr3_75725174	0	75725174	G	T
3	chr3_75731902	0	75731902	T	C
3	chr3_75742279	0	75742279	T	C
3	chr3_75743851	0	75743851	A	G
3	chr3_75746916	0	75746916	T	C
3	chr3_75749781	0	75749781	G	A
3	chr3_75754778	0	75754778	C	T
3	chr3_75755878	0	75755878	G	T
3	chr3_75762923	0	75762923	A	T
3	chr3_75769696	0	75769696	A	G
3	chr3_75770399	0	75770399	G	C
3	chr3_75787305	0	75787305	G	T
3	chr3_75788550	0	75788550	T	C
3	chr3_75799060	0	75799060	G	C
3	chr3_75799597	0	75799597	C	A
3	chr3_75804100	0	75804100	C	T
3	chr3_75804149	0	75804149	G	A
3	chr3_75804252	0	75804252	G	C
3	chr3_75814831	0	75814831	C	G
3	chr3_75819532	0	75819532	C	T
3	chr3_75820095	0	75820095	C	G
3	chr3_75823914	0	75823914	C	A
3	chr3_75829399	0	75829399	G	A
3	chr3_75832003	0	75832003	T	C
3	chr3_75841402	0	75841402	T	G
3	chr3_75845637	0	75845637	C	A
3	chr3_75845703	0	75845703	A	G
3	chr3_75854944	0	75854944	T	C
3	chr3_75859546	0	75859546	T	C
3	chr3_75865453	0	75865453	A	T
3	chr3_75872278	0	75872278	A	G
3	chr3_75873433	0	75873433	A	G
3	chr3_75874086	0	75874086	A	G
3	chr3_75875917	0	75875917	A	G
3	chr3_75876703	0	75876703	A	G
3	chr3_75890299	0	75890299	T	C
3	chr3_75890534	0	75890534	T	C
3	chr3_75890822	0	75890822	T	C
3	chr3_75899419	0	75899419	C	A
3	chr3_75905729	0	75905729	T	C
3	chr3_75905737	0	75905737	T	C
3	chr3_75907684	0	75907684	C	G
3	chr3_75914158	0	75914158	C	T
3	chr3_75943089	0	75943089	G	T
3	chr3_75949386	0	75949386	C	T
3	chr3_75949722	0	75949722	T	A
3	chr3_75950774	0	75950774	C	T
3	chr3_75952114	0	75952114	G	A
3	chr3_75973521	0	75973521	A	G
3	chr3_75974608	0	75974608	A	G
3	chr3_75997123	0	75997123	T	C
3	chr3_75999824	0	75999824	C	T
3	chr3_76001638	0	76001638	C	T
3	chr3_76002118	0	76002118	A	G
3	chr3_76012598	0	76012598	C	T
3	chr3_76018702	0	76018702	A	C
3	chr3_76024956	0	76024956	A	G
3	chr3_76031421	0	76031421	G	T
3	chr3_76064454	0	76064454	A	T
3	chr3_76066479	0	76066479	G	C
3	chr3_76068109	0	76068109	A	G
3	chr3_76070678	0	76070678	T	C
3	chr3_76071871	0	76071871	T	A
3	chr3_76074728	0	76074728	A	G
3	chr3_76078082	0	76078082	G	C
3	chr3_76078833	0	76078833	C	T
3	chr3_76085618	0	76085618	C	T
3	chr3_76087869	0	76087869	C	T
3	chr3_76089005	0	76089005	G	C
3	chr3_76098154	0	76098154	T	G
3	chr3_76101717	0	76101717	G	A
3	chr3_76106790	0	76106790	C	T
3	chr3_76106848	0	76106848	C	G
3	chr3_76110394	0	76110394	T	C
3	chr3_76110802	0	76110802	T	C
3	chr3_76118940	0	76118940	G	A
3	chr3_76119097	0	76119097	A	G
3	chr3_76123328	0	76123328	T	G
3	chr3_76129729	0	76129729	A	G
3	chr3_76132652	0	76132652	A	C
3	chr3_76136726	0	76136726	T	C
3	chr3_76144478	0	76144478	C	T
3	chr3_76145609	0	76145609	A	G
3	chr3_76155315	0	76155315	A	G
3	chr3_76162865	0	76162865	A	G
3	chr3_76166611	0	76166611	G	C
3	chr3_76169744	0	76169744	T	C
3	chr3_76178753	0	76178753	A	C
3	chr3_76181586	0	76181586	G	T
3	chr3_76186785	0	76186785	G	A
3	chr3_76191159	0	76191159	T	G
3	chr3_76197237	0	76197237	C	G
3	chr3_76200813	0	76200813	A	G
3	chr3_76201090	0	76201090	A	G
3	chr3_76206479	0	76206479	T	C
3	chr3_76209482	0	76209482	G	A
3	chr3_76210161	0	76210161	G	A
3	chr3_76218432	0	76218432	G	A
3	chr3_76219997	0	76219997	C	G
3	chr3_76220402	0	76220402	A	G
3	chr3_76252846	0	76252846	G	A
3	chr3_76258251	0	76258251	C	T
3	chr3_76259057	0	76259057	A	G
3	chr3_76259072	0	76259072	T	G
3	chr3_76263232	0	76263232	C	T
3	chr3_76276604	0	76276604	G	A
3	chr3_76287693	0	76287693	G	A
3	chr3_76303398	0	76303398	T	C
3	chr3_76303920	0	76303920	C	T
3	chr3_76306137	0	76306137	G	T
3	chr3_76324983	0	76324983	C	G
3	chr3_76334254	0	76334254	G	T
3	chr3_76340678	0	76340678	A	G
3	chr3_76344905	0	76344905	T	C
3	chr3_76353488	0	76353488	G	A
3	chr3_76377995	0	76377995	T	C
3	chr3_76393920	0	76393920	G	A
3	chr3_76395345	0	76395345	A	G
3	chr3_76415738	0	76415738	G	A
3	chr3_76415968	0	76415968	C	A
3	chr3_76421531	0	76421531	C	G
3	chr3_76423085	0	76423085	C	T
3	chr3_76427583	0	76427583	T	G
3	chr3_76431595	0	76431595	A	G
3	chr3_76435903	0	76435903	A	G
3	chr3_76440470	0	76440470	A	C
3	chr3_76440477	0	76440477	T	A
3	chr3_76442083	0	76442083	T	C
3	chr3_76444144	0	76444144	T	C
3	chr3_76445331	0	76445331	G	A
3	chr3_76448081	0	76448081	A	T
3	chr3_76452099	0	76452099	A	G
3	chr3_76452678	0	76452678	A	G
3	chr3_76454871	0	76454871	C	T
3	chr3_76458657	0	76458657	T	G
3	chr3_76458894	0	76458894	C	A
3	chr3_76461143	0	76461143	C	T
3	chr3_76470203	0	76470203	G	A
3	chr3_76482064	0	76482064	C	T
3	chr3_76485230	0	76485230	G	A
3	chr3_76486092	0	76486092	C	G
3	chr3_76487212	0	76487212	C	A
3	chr3_76487341	0	76487341	A	G
3	chr3_76499074	0	76499074	C	A
3	chr3_76500800	0	76500800	T	C
3	chr3_76510930	0	76510930	C	T
3	chr3_76513917	0	76513917	G	T
3	chr3_76543955	0	76543955	T	C
3	chr3_76547541	0	76547541	T	C
3	chr3_76557045	0	76557045	A	G
3	chr3_76557072	0	76557072	T	C
3	chr3_76559307	0	76559307	T	C
3	chr3_76568076	0	76568076	T	C
3	chr3_76571035	0	76571035	A	C
3	chr3_76571953	0	76571953	T	G
3	chr3_76573238	0	76573238	G	A
3	chr3_76574136	0	76574136	G	A
3	chr3_76584306	0	76584306	G	T
3	chr3_76592506	0	76592506	A	G
3	chr3_76593576	0	76593576	T	C
3	chr3_76599420	0	76599420	T	C
3	chr3_76604217	0	76604217	A	G
3	chr3_76610365	0	76610365	C	T
3	chr3_76613386	0	76613386	A	G
3	chr3_76617340	0	76617340	C	T
3	chr3_76619387	0	76619387	A	T
3	chr3_76624275	0	76624275	G	T
3	chr3_76625465	0	76625465	T	C
3	chr3_76632042	0	76632042	C	G
3	chr3_76632464	0	76632464	A	G
3	chr3_76639902	0	76639902	C	T
3	chr3_76649400	0	76649400	A	G
3	chr3_76650770	0	76650770	A	C
3	chr3_76654098	0	76654098	C	A
3	chr3_76656603	0	76656603	C	T
3	chr3_76657342	0	76657342	C	T
3	chr3_76664467	0	76664467	T	C
3	chr3_76669206	0	76669206	C	T
3	chr3_76676168	0	76676168	A	G
3	chr3_76676675	0	76676675	G	A
3	chr3_76677226	0	76677226	T	C
3	chr3_76695420	0	76695420	A	C
3	chr3_76696208	0	76696208	G	A
3	chr3_76703263	0	76703263	G	A
3	chr3_76719569	0	76719569	C	T
3	chr3_76721994	0	76721994	A	G
3	chr3_76728637	0	76728637	C	A
3	chr3_76738303	0	76738303	T	G
3	chr3_76740086	0	76740086	C	T
3	chr3_76740783	0	76740783	G	A
3	chr3_76751616	0	76751616	T	C
3	chr3_76753321	0	76753321	T	C
3	chr3_76755033	0	76755033	T	C
3	chr3_76769728	0	76769728	A	G
3	chr3_76772489	0	76772489	A	G
3	chr3_76774523	0	76774523	T	A
3	chr3_76785154	0	76785154	A	G
3	chr3_76789417	0	76789417	G	A
3	chr3_76800505	0	76800505	A	G
3	chr3_76802304	0	76802304	A	G
3	chr3_76805663	0	76805663	C	A
3	chr3_76810211	0	76810211	A	G
3	chr3_76815858	0	76815858	C	G
3	chr3_76816675	0	76816675	T	C
3	chr3_76822614	0	76822614	A	G
3	chr3_76842546	0	76842546	T	C
3	chr3_76850304	0	76850304	C	T
3	chr3_76869229	0	76869229	C	T
3	chr3_76876373	0	76876373	C	T
3	chr3_76877557	0	76877557	T	C
3	chr3_76882026	0	76882026	A	C
3	chr3_76886026	0	76886026	G	T
3	chr3_76892755	0	76892755	A	T
3	chr3_76902481	0	76902481	T	C
3	chr3_76902587	0	76902587	G	A
3	chr3_76913901	0	76913901	A	G
3	chr3_76915985	0	76915985	A	T
3	chr3_76918676	0	76918676	G	A
3	chr3_76925725	0	76925725	T	C
3	chr3_76928469	0	76928469	G	A
3	chr3_76929343	0	76929343	C	G
3	chr3_76935875	0	76935875	G	A
3	chr3_76941065	0	76941065	A	G
3	chr3_76946812	0	76946812	T	C
3	chr3_76949824	0	76949824	T	G
3	chr3_76951567	0	76951567	T	C
3	chr3_76954644	0	76954644	A	C
3	chr3_76957484	0	76957484	G	T
3	chr3_76964998	0	76964998	T	G
3	chr3_76968901	0	76968901	A	G
3	chr3_76971443	0	76971443	T	C
3	chr3_76977073	0	76977073	T	C
3	chr3_76982491	0	76982491	G	A
3	chr3_76987252	0	76987252	T	C
3	chr3_76989212	0	76989212	G	A
3	chr3_76989254	0	76989254	A	G
3	chr3_76990436	0	76990436	T	C
3	chr3_76996740	0	76996740	A	G
3	chr3_76997146	0	76997146	C	T
3	chr3_76998773	0	76998773	T	C
3	chr3_76998876	0	76998876	A	G
3	chr3_77006293	0	77006293	G	A
3	chr3_77006336	0	77006336	A	G
3	chr3_77007341	0	77007341	T	C
3	chr3_77013602	0	77013602	G	A
3	chr3_77022970	0	77022970	C	A
3	chr3_77024124	0	77024124	G	A
3	chr3_77028730	0	77028730	A	G
3	chr3_77031985	0	77031985	G	A
3	chr3_77041908	0	77041908	G	A
3	chr3_77053159	0	77053159	A	G
3	chr3_77055281	0	77055281	G	T
3	chr3_77056859	0	77056859	A	G
3	chr3_77056969	0	77056969	A	T
3	chr3_77057147	0	77057147	C	T
3	chr3_77059412	0	77059412	C	T
3	chr3_77061026	0	77061026	C	G
3	chr3_77065542	0	77065542	G	C
3	chr3_77102176	0	77102176	T	C
3	chr3_77107240	0	77107240	G	A
3	chr3_77112371	0	77112371	G	A
3	chr3_77112453	0	77112453	C	A
3	chr3_77114670	0	77114670	T	C
3	chr3_77114876	0	77114876	A	G
3	chr3_77119157	0	77119157	T	A
3	chr3_77162888	0	77162888	A	G
3	chr3_77165383	0	77165383	T	C
3	chr3_77165572	0	77165572	T	C
3	chr3_77173192	0	77173192	T	C
3	chr3_77173274	0	77173274	A	C
3	chr3_77179539	0	77179539	G	T
3	chr3_77180042	0	77180042	C	T
3	chr3_77182424	0	77182424	G	A
3	chr3_77185426	0	77185426	C	T
3	chr3_77196075	0	77196075	T	C
3	chr3_77201079	0	77201079	C	A
3	chr3_77201131	0	77201131	C	T
3	chr3_77203797	0	77203797	A	G
3	chr3_77211411	0	77211411	G	A
3	chr3_77212730	0	77212730	T	C
3	chr3_77213950	0	77213950	C	T
3	chr3_77214954	0	77214954	C	T
3	chr3_77218001	0	77218001	T	C
3	chr3_77221172	0	77221172	A	G
3	chr3_77225035	0	77225035	G	A
3	chr3_77226320	0	77226320	C	T
3	chr3_77237835	0	77237835	C	G
3	chr3_77239455	0	77239455	A	G
3	chr3_77246385	0	77246385	C	G
3	chr3_77250773	0	77250773	T	C
3	chr3_77253756	0	77253756	T	G
3	chr3_77267852	0	77267852	C	G
3	chr3_77271516	0	77271516	G	T
3	chr3_77275074	0	77275074	G	A
3	chr3_77284613	0	77284613	G	A
3	chr3_77286945	0	77286945	C	T
3	chr3_77291805	0	77291805	G	A
3	chr3_77295046	0	77295046	G	C
3	chr3_77299029	0	77299029	T	C
3	chr3_77300057	0	77300057	A	T
3	chr3_77302300	0	77302300	A	G
3	chr3_77324749	0	77324749	T	G
3	chr3_77351041	0	77351041	T	C
3	chr3_77354954	0	77354954	T	C
3	chr3_77356788	0	77356788	T	G
3	chr3_77358060	0	77358060	G	A
3	chr3_77365774	0	77365774	A	G
3	chr3_77365805	0	77365805	A	G
3	chr3_77368236	0	77368236	A	G
3	chr3_77369422	0	77369422	T	G
3	chr3_77384218	0	77384218	G	C
3	chr3_77385960	0	77385960	A	G
3	chr3_77393291	0	77393291	T	C
3	chr3_77400755	0	77400755	C	A
3	chr3_77414933	0	77414933	G	C
3	chr3_77415981	0	77415981	A	G
3	chr3_77416150	0	77416150	T	G
3	chr3_77416819	0	77416819	C	A
3	chr3_77419061	0	77419061	G	A
3	chr3_77423732	0	77423732	T	C
3	chr3_77436056	0	77436056	A	C
3	chr3_77449754	0	77449754	C	G
3	chr3_77450737	0	77450737	T	C
3	chr3_77463148	0	77463148	A	G
3	chr3_77466452	0	77466452	G	A
3	chr3_77472067	0	77472067	T	G
3	chr3_77488256	0	77488256	G	A
3	chr3_77495843	0	77495843	G	A
3	chr3_77496694	0	77496694	T	C
3	chr3_77514909	0	77514909	C	T
3	chr3_77519621	0	77519621	G	C
3	chr3_77552174	0	77552174	C	T
3	chr3_77557603	0	77557603	T	C
3	chr3_77557829	0	77557829	C	G
3	chr3_77559558	0	77559558	C	G
3	chr3_77560313	0	77560313	C	T
3	chr3_77566841	0	77566841	A	T
3	chr3_77568334	0	77568334	C	T
3	chr3_77573797	0	77573797	T	C
3	chr3_77574077	0	77574077	G	T
3	chr3_77574280	0	77574280	C	A
3	chr3_77578982	0	77578982	T	G
3	chr3_77583674	0	77583674	A	G
3	chr3_77591397	0	77591397	T	C
3	chr3_77594781	0	77594781	A	G
3	chr3_77611560	0	77611560	T	C
3	chr3_77613812	0	77613812	C	A
3	chr3_77616237	0	77616237	G	T
3	chr3_77618296	0	77618296	C	A
3	chr3_77619306	0	77619306	A	T
3	chr3_77626269	0	77626269	C	T
3	chr3_77626462	0	77626462	G	A
3	chr3_77628536	0	77628536	T	C
3	chr3_77633999	0	77633999	T	A
3	chr3_77635385	0	77635385	A	T
3	chr3_77639478	0	77639478	G	C
3	chr3_77642513	0	77642513	A	G
3	chr3_77643463	0	77643463	A	C
3	chr3_77646270	0	77646270	T	A
3	chr3_77649085	0	77649085	T	C
3	chr3_77649133	0	77649133	G	A
3	chr3_77649738	0	77649738	C	T
3	chr3_77653739	0	77653739	A	G
3	chr3_77658601	0	77658601	C	G
3	chr3_77658742	0	77658742	A	C
3	chr3_77664311	0	77664311	T	G
3	chr3_77671919	0	77671919	C	A
3	chr3_77672563	0	77672563	C	T
3	chr3_77683868	0	77683868	T	C
3	chr3_77684137	0	77684137	A	G
3	chr3_77691314	0	77691314	A	G
3	chr3_77695919	0	77695919	A	G
3	chr3_77696922	0	77696922	A	G
3	chr3_77700907	0	77700907	C	A
3	chr3_77712619	0	77712619	G	A
3	chr3_77719873	0	77719873	T	G
3	chr3_77721205	0	77721205	A	G
3	chr3_77721454	0	77721454	G	A
3	chr3_77724235	0	77724235	A	G
3	chr3_77725214	0	77725214	A	T
3	chr3_77730062	0	77730062	A	G
3	chr3_77733228	0	77733228	C	T
3	chr3_77736806	0	77736806	G	A
3	chr3_77738517	0	77738517	A	G
3	chr3_77740090	0	77740090	G	C
3	chr3_77740999	0	77740999	T	C
3	chr3_77742302	0	77742302	C	T
3	chr3_77745766	0	77745766	C	T
3	chr3_77752162	0	77752162	C	T
3	chr3_77752438	0	77752438	C	T
3	chr3_77755219	0	77755219	G	A
3	chr3_77760089	0	77760089	G	C
3	chr3_77769384	0	77769384	T	C
3	chr3_77771768	0	77771768	A	G
3	chr3_77773293	0	77773293	C	A
3	chr3_77774946	0	77774946	C	T
3	chr3_77778258	0	77778258	C	T
3	chr3_77779705	0	77779705	A	G
3	chr3_77780351	0	77780351	C	G
3	chr3_77782316	0	77782316	C	T
3	chr3_77784512	0	77784512	G	T
3	chr3_77800849	0	77800849	A	G
3	chr3_77804588	0	77804588	C	T
3	chr3_77805430	0	77805430	A	G
3	chr3_77805774	0	77805774	T	C
3	chr3_77806222	0	77806222	A	G
3	chr3_77811871	0	77811871	G	T
3	chr3_77818512	0	77818512	A	C
3	chr3_77819516	0	77819516	C	A
3	chr3_77826828	0	77826828	G	A
3	chr3_77827144	0	77827144	A	G
3	chr3_77827382	0	77827382	A	G
3	chr3_77838022	0	77838022	G	A
3	chr3_77849645	0	77849645	T	C
3	chr3_77860734	0	77860734	T	C
3	chr3_77866407	0	77866407	A	C
3	chr3_77873555	0	77873555	C	G
3	chr3_77875419	0	77875419	G	T
3	chr3_77887537	0	77887537	G	A
3	chr3_77900559	0	77900559	G	C
3	chr3_77902283	0	77902283	T	C
3	chr3_77903089	0	77903089	T	C
3	chr3_77903602	0	77903602	T	C
3	chr3_77916140	0	77916140	C	T
3	chr3_77916714	0	77916714	T	C
3	chr3_77918964	0	77918964	A	C
3	chr3_77920473	0	77920473	T	C
3	chr3_77920870	0	77920870	A	G
3	chr3_77924601	0	77924601	T	C
3	chr3_77936101	0	77936101	G	A
3	chr3_77936901	0	77936901	G	A
3	chr3_77940449	0	77940449	A	G
3	chr3_77940676	0	77940676	T	C
3	chr3_77940971	0	77940971	G	A
3	chr3_77941956	0	77941956	A	C
3	chr3_77944558	0	77944558	A	G
3	chr3_77948431	0	77948431	G	A
3	chr3_77950499	0	77950499	G	A
3	chr3_77951247	0	77951247	T	C
3	chr3_77951485	0	77951485	G	A
3	chr3_77965205	0	77965205	G	A
3	chr3_77965879	0	77965879	T	C
3	chr3_77966315	0	77966315	G	C
3	chr3_77966319	0	77966319	C	T
3	chr3_77966355	0	77966355	G	A
3	chr3_77968526	0	77968526	A	G
3	chr3_77974432	0	77974432	A	G
3	chr3_77978567	0	77978567	T	G
3	chr3_77982595	0	77982595	T	C
3	chr3_77989261	0	77989261	C	T
3	chr3_77990041	0	77990041	C	T
3	chr3_77994297	0	77994297	G	C
3	chr3_77997707	0	77997707	G	A
3	chr3_78004393	0	78004393	C	T
3	chr3_78007203	0	78007203	A	G
3	chr3_78007312	0	78007312	G	A
3	chr3_78009272	0	78009272	C	T
3	chr3_78009375	0	78009375	G	A
3	chr3_78021851	0	78021851	G	T
3	chr3_78022211	0	78022211	G	A
3	chr3_78027601	0	78027601	C	G
3	chr3_78029127	0	78029127	T	G
3	chr3_78031712	0	78031712	G	A
3	chr3_78034128	0	78034128	A	C
3	chr3_78035135	0	78035135	C	T
3	chr3_78041302	0	78041302	G	A
3	chr3_78047613	0	78047613	G	T
3	chr3_78060523	0	78060523	G	A
3	chr3_78063820	0	78063820	A	C
3	chr3_78066200	0	78066200	T	C
3	chr3_78066556	0	78066556	A	T
3	chr3_78071336	0	78071336	A	G
3	chr3_78071848	0	78071848	C	A
3	chr3_78072705	0	78072705	A	G
3	chr3_78072785	0	78072785	C	T
3	chr3_78074686	0	78074686	G	C
3	chr3_78081032	0	78081032	T	C
3	chr3_78082055	0	78082055	C	A
3	chr3_78088005	0	78088005	T	C
3	chr3_78096015	0	78096015	T	C
3	chr3_78103329	0	78103329	G	A
3	chr3_78106076	0	78106076	C	T
3	chr3_78106870	0	78106870	G	A
3	chr3_78109670	0	78109670	C	T
3	chr3_78110621	0	78110621	T	C
3	chr3_78111917	0	78111917	G	A
3	chr3_78111948	0	78111948	C	G
3	chr3_78114707	0	78114707	G	A
3	chr3_78120314	0	78120314	A	G
3	chr3_78121324	0	78121324	T	C
3	chr3_78122225	0	78122225	A	C
3	chr3_78124143	0	78124143	G	A
3	chr3_78141606	0	78141606	A	G
3	chr3_78142260	0	78142260	T	A
3	chr3_78143792	0	78143792	C	T
3	chr3_78161737	0	78161737	C	T
3	chr3_78162505	0	78162505	T	C
3	chr3_78176399	0	78176399	T	C
3	chr3_78201007	0	78201007	T	C
3	chr3_78203410	0	78203410	T	C
3	chr3_78206239	0	78206239	C	T
3	chr3_78209494	0	78209494	T	A
3	chr3_78215943	0	78215943	T	C
3	chr3_78233478	0	78233478	A	G
3	chr3_78241627	0	78241627	T	C
3	chr3_78242555	0	78242555	A	G
3	chr3_78245401	0	78245401	G	A
3	chr3_78249057	0	78249057	C	T
3	chr3_78250285	0	78250285	G	A
3	chr3_78257023	0	78257023	T	G
3	chr3_78258566	0	78258566	G	A
3	chr3_78265574	0	78265574	T	A
3	chr3_78269867	0	78269867	G	T
3	chr3_78273590	0	78273590	G	C
3	chr3_78275951	0	78275951	A	C
3	chr3_78277380	0	78277380	T	C
3	chr3_78277543	0	78277543	G	A
3	chr3_78284479	0	78284479	A	G
3	chr3_78287429	0	78287429	G	T
3	chr3_78292416	0	78292416	G	C
3	chr3_78296371	0	78296371	A	G
3	chr3_78317820	0	78317820	C	T
3	chr3_78338008	0	78338008	G	A
3	chr3_78341847	0	78341847	G	A
3	chr3_78359728	0	78359728	G	A
3	chr3_78361412	0	78361412	G	A
3	chr3_78362031	0	78362031	G	A
3	chr3_78368030	0	78368030	T	C
3	chr3_78372205	0	78372205	T	A
3	chr3_78378388	0	78378388	C	T
3	chr3_78378534	0	78378534	G	A
3	chr3_78380537	0	78380537	A	G
3	chr3_78384939	0	78384939	C	T
3	chr3_78392740	0	78392740	C	T
3	chr3_78393152	0	78393152	C	T
3	chr3_78396370	0	78396370	C	T
3	chr3_78409061	0	78409061	A	G
3	chr3_78410005	0	78410005	G	A
3	chr3_78410384	0	78410384	A	C
3	chr3_78411561	0	78411561	G	A
3	chr3_78412790	0	78412790	T	C
3	chr3_78417274	0	78417274	T	C
3	chr3_78425369	0	78425369	T	A
3	chr3_78432433	0	78432433	T	C
3	chr3_78433756	0	78433756	A	G
3	chr3_78437298	0	78437298	T	C
3	chr3_78438083	0	78438083	T	C
3	chr3_78446639	0	78446639	G	A
3	chr3_78447729	0	78447729	T	C
3	chr3_78450260	0	78450260	C	T
3	chr3_78452973	0	78452973	T	C
3	chr3_78464482	0	78464482	C	A
3	chr3_78471647	0	78471647	T	C
3	chr3_78474356	0	78474356	G	A
3	chr3_78475672	0	78475672	A	G
3	chr3_78476208	0	78476208	C	G
3	chr3_78476866	0	78476866	T	G
3	chr3_78488115	0	78488115	G	A
3	chr3_78489984	0	78489984	A	G
3	chr3_78492711	0	78492711	G	A
3	chr3_78492733	0	78492733	C	T
3	chr3_78496204	0	78496204	A	C
3	chr3_78498217	0	78498217	T	C
3	chr3_78498281	0	78498281	C	T
3	chr3_78503152	0	78503152	C	T
3	chr3_78507460	0	78507460	T	G
3	chr3_78517779	0	78517779	A	C
3	chr3_78521383	0	78521383	G	C
3	chr3_78521695	0	78521695	A	C
3	chr3_78527003	0	78527003	A	G
3	chr3_78532418	0	78532418	T	C
3	chr3_78539340	0	78539340	T	G
3	chr3_78543803	0	78543803	T	G
3	chr3_78543938	0	78543938	A	G
3	chr3_78548934	0	78548934	T	C
3	chr3_78549371	0	78549371	A	G
3	chr3_78549753	0	78549753	G	A
3	chr3_78561237	0	78561237	A	G
3	chr3_78563145	0	78563145	C	A
3	chr3_78570103	0	78570103	G	A
3	chr3_78584326	0	78584326	T	C
3	chr3_78587202	0	78587202	G	A
3	chr3_78593158	0	78593158	T	C
3	chr3_78600024	0	78600024	A	G
3	chr3_78608266	0	78608266	T	G
3	chr3_78615059	0	78615059	A	G
3	chr3_78621278	0	78621278	G	A
3	chr3_78623025	0	78623025	A	T
3	chr3_78625290	0	78625290	A	C
3	chr3_78629089	0	78629089	G	A
3	chr3_78629227	0	78629227	T	C
3	chr3_78629851	0	78629851	A	G
3	chr3_78633654	0	78633654	G	T
3	chr3_78635809	0	78635809	A	G
3	chr3_78640413	0	78640413	G	A
3	chr3_78640570	0	78640570	T	C
3	chr3_78644594	0	78644594	T	A
3	chr3_78645055	0	78645055	T	A
3	chr3_78645129	0	78645129	C	A
3	chr3_78649828	0	78649828	T	A
3	chr3_78650745	0	78650745	G	C
3	chr3_78654657	0	78654657	C	T
3	chr3_78655148	0	78655148	G	C
3	chr3_78660184	0	78660184	A	G
3	chr3_78667447	0	78667447	C	T
3	chr3_78667870	0	78667870	C	T
3	chr3_78669205	0	78669205	C	T
3	chr3_78671870	0	78671870	G	A
3	chr3_78679520	0	78679520	G	A
3	chr3_78679592	0	78679592	G	T
3	chr3_78686162	0	78686162	T	C
3	chr3_78687443	0	78687443	T	G
3	chr3_78692131	0	78692131	T	C
3	chr3_78693990	0	78693990	A	C
3	chr3_78695464	0	78695464	T	C
3	chr3_78701795	0	78701795	T	C
3	chr3_78714097	0	78714097	G	A
3	chr3_78732408	0	78732408	A	T
3	chr3_78733972	0	78733972	G	A
3	chr3_78735248	0	78735248	G	A
3	chr3_78737190	0	78737190	G	A
3	chr3_78745517	0	78745517	A	G
3	chr3_78757291	0	78757291	T	C
3	chr3_78759512	0	78759512	A	G
3	chr3_78765494	0	78765494	T	C
3	chr3_78772756	0	78772756	G	T
3	chr3_78774211	0	78774211	A	C
3	chr3_78777612	0	78777612	A	G
3	chr3_78783734	0	78783734	T	C
3	chr3_78798745	0	78798745	T	C
3	chr3_78804207	0	78804207	G	T
3	chr3_78805608	0	78805608	G	A
3	chr3_78807394	0	78807394	T	C
3	chr3_78835363	0	78835363	C	T
3	chr3_78835578	0	78835578	G	A
3	chr3_78839766	0	78839766	G	A
3	chr3_78867191	0	78867191	A	G
3	chr3_78874011	0	78874011	T	A
3	chr3_78883187	0	78883187	T	C
3	chr3_78884586	0	78884586	A	G
3	chr3_78893957	0	78893957	T	C
3	chr3_78910556	0	78910556	T	C
3	chr3_78911991	0	78911991	G	A
3	chr3_78912273	0	78912273	C	G
3	chr3_78914644	0	78914644	C	G
3	chr3_78915507	0	78915507	T	A
3	chr3_78916184	0	78916184	A	G
3	chr3_78919837	0	78919837	C	G
3	chr3_78922337	0	78922337	T	C
3	chr3_78933241	0	78933241	A	G
3	chr3_78938676	0	78938676	G	A
3	chr3_78949144	0	78949144	C	A
3	chr3_78950624	0	78950624	G	C
3	chr3_78972509	0	78972509	T	C
3	chr3_78986433	0	78986433	T	C
3	chr3_78992693	0	78992693	A	G
3	chr3_78993358	0	78993358	G	A
3	chr3_79001405	0	79001405	A	G
3	chr3_79008822	0	79008822	T	C
3	chr3_79010389	0	79010389	T	G
3	chr3_79010467	0	79010467	C	A
3	chr3_79015273	0	79015273	C	T
3	chr3_79029166	0	79029166	C	G
3	chr3_79060979	0	79060979	T	A
3	chr3_79064575	0	79064575	C	A
3	chr3_79064864	0	79064864	C	T
3	chr3_79064881	0	79064881	C	T
3	chr3_79072072	0	79072072	T	C
3	chr3_79079278	0	79079278	A	G
3	chr3_79084395	0	79084395	A	G
3	chr3_79085778	0	79085778	A	T
3	chr3_79094828	0	79094828	A	G
3	chr3_79095291	0	79095291	C	A
3	chr3_79115391	0	79115391	T	C
3	chr3_79125171	0	79125171	T	C
3	chr3_79126789	0	79126789	T	C
3	chr3_79138724	0	79138724	G	C
3	chr3_79143554	0	79143554	G	A
3	chr3_79148152	0	79148152	C	G
3	chr3_79159138	0	79159138	G	A
3	chr3_79163289	0	79163289	C	G
3	chr3_79168138	0	79168138	T	C
3	chr3_79172361	0	79172361	A	C
3	chr3_79176613	0	79176613	C	T
3	chr3_79177426	0	79177426	T	C
3	chr3_79178211	0	79178211	A	C
3	chr3_79182397	0	79182397	C	T
3	chr3_79186714	0	79186714	C	A
3	chr3_79191617	0	79191617	G	A
3	chr3_79195908	0	79195908	C	T
3	chr3_79198789	0	79198789	G	C
3	chr3_79200698	0	79200698	T	G
3	chr3_79201638	0	79201638	T	C
3	chr3_79206448	0	79206448	C	T
3	chr3_79215217	0	79215217	G	C
3	chr3_79223836	0	79223836	A	T
3	chr3_79224382	0	79224382	C	T
3	chr3_79228102	0	79228102	G	A
3	chr3_79233279	0	79233279	T	C
3	chr3_79236898	0	79236898	T	C
3	chr3_79238574	0	79238574	G	C
3	chr3_79239568	0	79239568	A	G
3	chr3_79245363	0	79245363	C	T
3	chr3_79247764	0	79247764	G	A
3	chr3_79256591	0	79256591	C	T
3	chr3_79289893	0	79289893	C	T
3	chr3_79291213	0	79291213	T	C
3	chr3_79291768	0	79291768	T	G
3	chr3_79293367	0	79293367	C	G
3	chr3_79293727	0	79293727	G	A
3	chr3_79304377	0	79304377	T	A
3	chr3_79307940	0	79307940	G	C
3	chr3_79310043	0	79310043	A	G
3	chr3_79311097	0	79311097	G	A
3	chr3_79314114	0	79314114	G	A
3	chr3_79327579	0	79327579	G	A
3	chr3_79328146	0	79328146	T	C
3	chr3_79329988	0	79329988	C	T
3	chr3_79332442	0	79332442	T	C
3	chr3_79338755	0	79338755	C	T
3	chr3_79342168	0	79342168	G	A
3	chr3_79348936	0	79348936	G	A
3	chr3_79351541	0	79351541	A	G
3	chr3_79364856	0	79364856	G	A
3	chr3_79370098	0	79370098	A	C
3	chr3_79371764	0	79371764	A	G
3	chr3_79386486	0	79386486	A	G
3	chr3_79393989	0	79393989	G	A
3	chr3_79396489	0	79396489	T	C
3	chr3_79399827	0	79399827	A	C
3	chr3_79403378	0	79403378	G	T
3	chr3_79403868	0	79403868	C	A
3	chr3_79404131	0	79404131	G	A
3	chr3_79411953	0	79411953	G	T
3	chr3_79415207	0	79415207	A	G
3	chr3_79416161	0	79416161	A	G
3	chr3_79424840	0	79424840	T	C
3	chr3_79431360	0	79431360	T	C
3	chr3_79433192	0	79433192	A	G
3	chr3_79435295	0	79435295	A	C
3	chr3_79435919	0	79435919	A	G
3	chr3_79437915	0	79437915	C	G
3	chr3_79441424	0	79441424	C	G
3	chr3_79446344	0	79446344	A	C
3	chr3_79458536	0	79458536	C	G
3	chr3_79459310	0	79459310	T	A
3	chr3_79461056	0	79461056	G	A
3	chr3_79468963	0	79468963	T	G
3	chr3_79474265	0	79474265	A	G
3	chr3_79474425	0	79474425	A	G
3	chr3_79477806	0	79477806	A	G
3	chr3_79483520	0	79483520	G	A
3	chr3_79485357	0	79485357	T	G
3	chr3_79487610	0	79487610	A	G
3	chr3_79489966	0	79489966	A	G
3	chr3_79491336	0	79491336	A	G
3	chr3_79493433	0	79493433	T	G
3	chr3_79508057	0	79508057	A	G
3	chr3_79508299	0	79508299	A	C
3	chr3_79510062	0	79510062	T	C
3	chr3_79512470	0	79512470	T	C
3	chr3_79513214	0	79513214	A	G
3	chr3_79514272	0	79514272	T	C
3	chr3_79517139	0	79517139	A	G
3	chr3_79517869	0	79517869	T	C
3	chr3_79518048	0	79518048	C	T
3	chr3_79527607	0	79527607	T	C
3	chr3_79531961	0	79531961	T	C
3	chr3_79533106	0	79533106	A	G
3	chr3_79534215	0	79534215	C	T
3	chr3_79537128	0	79537128	T	C
3	chr3_79543088	0	79543088	G	C
3	chr3_79546809	0	79546809	T	C
3	chr3_79552839	0	79552839	A	G
3	chr3_79555694	0	79555694	A	C
3	chr3_79558148	0	79558148	A	G
3	chr3_79559276	0	79559276	A	C
3	chr3_79569646	0	79569646	T	G
3	chr3_79571367	0	79571367	T	C
3	chr3_79573802	0	79573802	A	G
3	chr3_79580263	0	79580263	G	C
3	chr3_79582958	0	79582958	T	C
3	chr3_79591330	0	79591330	A	G
3	chr3_79592855	0	79592855	C	T
3	chr3_79599723	0	79599723	T	C
3	chr3_79608941	0	79608941	A	G
3	chr3_79611490	0	79611490	G	A
3	chr3_79616850	0	79616850	C	A
3	chr3_79620737	0	79620737	G	A
3	chr3_79622432	0	79622432	C	T
3	chr3_79639546	0	79639546	A	G
3	chr3_79643357	0	79643357	T	C
3	chr3_79652392	0	79652392	T	C
3	chr3_79659160	0	79659160	T	C
3	chr3_79661593	0	79661593	T	C
3	chr3_79664848	0	79664848	T	C
3	chr3_79669014	0	79669014	A	G
3	chr3_79669799	0	79669799	A	G
3	chr3_79673998	0	79673998	T	C
3	chr3_79682655	0	79682655	T	C
3	chr3_79685284	0	79685284	A	C
3	chr3_79685608	0	79685608	C	G
3	chr3_79686257	0	79686257	A	G
3	chr3_79692531	0	79692531	A	T
3	chr3_79695817	0	79695817	C	T
3	chr3_79696654	0	79696654	T	G
3	chr3_79697394	0	79697394	A	G
3	chr3_79705575	0	79705575	G	A
3	chr3_79706679	0	79706679	C	T
3	chr3_79706924	0	79706924	A	G
3	chr3_79707205	0	79707205	C	T
3	chr3_79709268	0	79709268	C	T
3	chr3_79712152	0	79712152	T	G
3	chr3_79714830	0	79714830	C	T
3	chr3_79718102	0	79718102	G	A
3	chr3_79718151	0	79718151	G	C
3	chr3_79720029	0	79720029	C	A
3	chr3_79723315	0	79723315	A	G
3	chr3_79729231	0	79729231	C	G
3	chr3_79729544	0	79729544	T	C
3	chr3_79729641	0	79729641	G	A
3	chr3_79731952	0	79731952	C	T
3	chr3_79734926	0	79734926	C	T
3	chr3_79751463	0	79751463	A	G
3	chr3_79753771	0	79753771	A	G
3	chr3_79757683	0	79757683	G	C
3	chr3_79762338	0	79762338	T	C
3	chr3_79770516	0	79770516	T	C
3	chr3_79772296	0	79772296	T	C
3	chr3_79776938	0	79776938	A	T
3	chr3_79778783	0	79778783	C	T
3	chr3_79779799	0	79779799	T	C
3	chr3_79779951	0	79779951	T	C
3	chr3_79786115	0	79786115	A	G
3	chr3_79786662	0	79786662	G	A
3	chr3_79792603	0	79792603	C	T
3	chr3_79793816	0	79793816	A	G
3	chr3_79794211	0	79794211	C	T
3	chr3_79801957	0	79801957	C	T
3	chr3_79807312	0	79807312	T	C
3	chr3_79809368	0	79809368	A	G
3	chr3_79814617	0	79814617	C	T
3	chr3_79820188	0	79820188	T	C
3	chr3_79822314	0	79822314	T	C
3	chr3_79824971	0	79824971	T	C
3	chr3_79826719	0	79826719	A	C
3	chr3_79828271	0	79828271	A	G
3	chr3_79830154	0	79830154	C	T
3	chr3_79833577	0	79833577	A	C
3	chr3_79834195	0	79834195	T	G
3	chr3_79851344	0	79851344	C	G
3	chr3_79859554	0	79859554	A	G
3	chr3_79873299	0	79873299	A	G
3	chr3_79879513	0	79879513	A	G
3	chr3_79887883	0	79887883	C	A
3	chr3_79888797	0	79888797	A	G
3	chr3_79889155	0	79889155	C	T
3	chr3_79889478	0	79889478	A	G
3	chr3_79890512	0	79890512	T	C
3	chr3_79895159	0	79895159	G	T
3	chr3_79901525	0	79901525	A	G
3	chr3_79903156	0	79903156	A	G
3	chr3_79907564	0	79907564	A	C
3	chr3_79916670	0	79916670	C	G
3	chr3_79929329	0	79929329	A	C
3	chr3_79929405	0	79929405	T	C
3	chr3_79933839	0	79933839	C	T
3	chr3_79935507	0	79935507	T	C
3	chr3_79936181	0	79936181	T	C
3	chr3_79941150	0	79941150	G	T
3	chr3_79943822	0	79943822	C	T
3	chr3_79945553	0	79945553	A	T
3	chr3_79945678	0	79945678	T	C
3	chr3_79946608	0	79946608	T	C
3	chr3_79951347	0	79951347	C	T
3	chr3_79952107	0	79952107	T	C
3	chr3_79953652	0	79953652	A	G
3	chr3_79957950	0	79957950	G	C
3	chr3_79961389	0	79961389	T	C
3	chr3_79963257	0	79963257	C	T
3	chr3_79964322	0	79964322	A	G
3	chr3_79966924	0	79966924	C	T
3	chr3_79971797	0	79971797	C	G
3	chr3_79972225	0	79972225	G	C
3	chr3_79976433	0	79976433	C	T
3	chr3_79978011	0	79978011	C	T
3	chr3_79989572	0	79989572	G	C
3	chr3_79990427	0	79990427	G	C
3	chr3_79996163	0	79996163	C	T
3	chr3_79997134	0	79997134	C	A
3	chr3_80013180	0	80013180	A	G
3	chr3_80014401	0	80014401	A	G
3	chr3_80016991	0	80016991	A	G
3	chr3_80017635	0	80017635	G	C
3	chr3_80019973	0	80019973	C	T
3	chr3_80024886	0	80024886	C	G
3	chr3_80035914	0	80035914	A	G
3	chr3_80041427	0	80041427	C	G
3	chr3_80052867	0	80052867	C	T
3	chr3_80058705	0	80058705	G	C
3	chr3_80060083	0	80060083	C	T
3	chr3_80067846	0	80067846	C	T
3	chr3_80072910	0	80072910	A	G
3	chr3_80073175	0	80073175	C	T
3	chr3_80076271	0	80076271	C	T
3	chr3_80078143	0	80078143	T	G
3	chr3_80080204	0	80080204	C	T
3	chr3_80080342	0	80080342	T	A
3	chr3_80087865	0	80087865	C	G
3	chr3_80089561	0	80089561	T	G
3	chr3_80093807	0	80093807	T	C
3	chr3_80094491	0	80094491	A	G
3	chr3_80104407	0	80104407	G	T
3	chr3_80108853	0	80108853	C	T
3	chr3_80120475	0	80120475	T	G
3	chr3_80122545	0	80122545	G	C
3	chr3_80125421	0	80125421	T	C
3	chr3_80130048	0	80130048	G	A
3	chr3_80131996	0	80131996	A	G
3	chr3_80135565	0	80135565	G	C
3	chr3_80140331	0	80140331	A	G
3	chr3_80141449	0	80141449	C	T
3	chr3_80141672	0	80141672	G	A
3	chr3_80148881	0	80148881	T	C
3	chr3_80154592	0	80154592	C	T
3	chr3_80160409	0	80160409	T	C
3	chr3_80166628	0	80166628	A	G
3	chr3_80176516	0	80176516	T	C
3	chr3_80181536	0	80181536	C	T
3	chr3_80185369	0	80185369	C	T
3	chr3_80193538	0	80193538	C	T
3	chr3_80200857	0	80200857	C	T
3	chr3_80210218	0	80210218	A	G
3	chr3_80221098	0	80221098	G	T
3	chr3_80225772	0	80225772	T	C
3	chr3_80228862	0	80228862	A	G
3	chr3_80233295	0	80233295	A	G
3	chr3_80234738	0	80234738	A	G
3	chr3_80244050	0	80244050	G	T
3	chr3_80244341	0	80244341	C	G
3	chr3_80248053	0	80248053	C	T
3	chr3_80252720	0	80252720	C	T
3	chr3_80254955	0	80254955	A	G
3	chr3_80255633	0	80255633	G	T
3	chr3_80255771	0	80255771	G	A
3	chr3_80258062	0	80258062	C	T
3	chr3_80261113	0	80261113	G	A
3	chr3_80266059	0	80266059	G	A
3	chr3_80274933	0	80274933	G	T
3	chr3_80277198	0	80277198	A	T
3	chr3_80278511	0	80278511	G	A
3	chr3_80289447	0	80289447	A	G
3	chr3_80314520	0	80314520	T	C
3	chr3_80318274	0	80318274	T	G
3	chr3_80320405	0	80320405	C	G
3	chr3_80326654	0	80326654	C	T
3	chr3_80338600	0	80338600	T	C
3	chr3_80362174	0	80362174	A	G
3	chr3_80362495	0	80362495	C	A
3	chr3_80380491	0	80380491	G	A
3	chr3_80396038	0	80396038	G	A
3	chr3_80406092	0	80406092	A	G
3	chr3_80408065	0	80408065	G	A
3	chr3_80410362	0	80410362	G	C
3	chr3_80412161	0	80412161	A	G
3	chr3_80414707	0	80414707	G	A
3	chr3_80415258	0	80415258	G	A
3	chr3_80419038	0	80419038	G	A
3	chr3_80421761	0	80421761	T	C
3	chr3_80424448	0	80424448	T	C
3	chr3_80428389	0	80428389	A	T
3	chr3_80432390	0	80432390	A	G
3	chr3_80432424	0	80432424	G	A
3	chr3_80433181	0	80433181	A	T
3	chr3_80436756	0	80436756	C	T
3	chr3_80447957	0	80447957	C	T
3	chr3_80452224	0	80452224	T	C
3	chr3_80460401	0	80460401	A	G
3	chr3_80474974	0	80474974	G	A
3	chr3_80476173	0	80476173	C	A
3	chr3_80492008	0	80492008	C	A
3	chr3_80499759	0	80499759	A	G
3	chr3_80499860	0	80499860	G	A
3	chr3_80501429	0	80501429	T	C
3	chr3_80507542	0	80507542	A	G
3	chr3_80508925	0	80508925	G	A
3	chr3_80511946	0	80511946	C	G
3	chr3_80515471	0	80515471	A	G
3	chr3_80516838	0	80516838	C	T
3	chr3_80517892	0	80517892	A	C
3	chr3_80536721	0	80536721	G	T
3	chr3_80555748	0	80555748	T	C
3	chr3_80568316	0	80568316	C	T
3	chr3_80570034	0	80570034	C	T
3	chr3_80588878	0	80588878	G	C
3	chr3_80618907	0	80618907	A	G
3	chr3_80623541	0	80623541	A	G
3	chr3_80640238	0	80640238	A	G
3	chr3_80640938	0	80640938	G	A
3	chr3_80667672	0	80667672	T	C
3	chr3_80671814	0	80671814	T	G
3	chr3_80674625	0	80674625	C	G
3	chr3_80675839	0	80675839	G	A
3	chr3_80678852	0	80678852	T	C
3	chr3_80682523	0	80682523	A	G
3	chr3_80684390	0	80684390	A	G
3	chr3_80699263	0	80699263	T	C
3	chr3_80706822	0	80706822	G	A
3	chr3_80708480	0	80708480	G	A
3	chr3_80709080	0	80709080	A	C
3	chr3_80709403	0	80709403	T	C
3	chr3_80711267	0	80711267	T	C
3	chr3_80712175	0	80712175	A	C
3	chr3_80713095	0	80713095	A	G
3	chr3_80713125	0	80713125	T	C
3	chr3_80715993	0	80715993	A	G
3	chr3_80718055	0	80718055	G	C
3	chr3_80724237	0	80724237	G	A
3	chr3_80727286	0	80727286	G	C
3	chr3_80733060	0	80733060	G	A
3	chr3_80733988	0	80733988	A	G
3	chr3_80734609	0	80734609	A	G
3	chr3_80743736	0	80743736	A	G
3	chr3_80746600	0	80746600	A	G
3	chr3_80751256	0	80751256	G	A
3	chr3_80757171	0	80757171	G	T
3	chr3_80758804	0	80758804	G	A
3	chr3_80765924	0	80765924	A	G
3	chr3_80767524	0	80767524	A	G
3	chr3_80772656	0	80772656	T	C
3	chr3_80777096	0	80777096	G	A
3	chr3_80778329	0	80778329	T	G
3	chr3_80780064	0	80780064	T	C
3	chr3_80786309	0	80786309	T	C
3	chr3_80791877	0	80791877	C	T
3	chr3_80795119	0	80795119	G	A
3	chr3_80804935	0	80804935	T	G
3	chr3_80811330	0	80811330	C	A
3	chr3_80811922	0	80811922	C	A
3	chr3_80812013	0	80812013	A	G
3	chr3_80812207	0	80812207	T	C
3	chr3_80813810	0	80813810	A	C
3	chr3_80819970	0	80819970	G	A
3	chr3_80842707	0	80842707	T	C
3	chr3_80844298	0	80844298	C	T
3	chr3_80851425	0	80851425	A	G
3	chr3_80854809	0	80854809	T	A
3	chr3_80862901	0	80862901	C	T
3	chr3_80868167	0	80868167	C	G
3	chr3_80868269	0	80868269	G	A
3	chr3_80872980	0	80872980	G	A
3	chr3_80873599	0	80873599	C	T
3	chr3_80875671	0	80875671	C	A
3	chr3_80883426	0	80883426	A	G
3	chr3_80898695	0	80898695	A	G
3	chr3_80898815	0	80898815	C	A
3	chr3_80905493	0	80905493	G	C
3	chr3_80906458	0	80906458	G	T
3	chr3_80906619	0	80906619	T	C
3	chr3_80924041	0	80924041	A	T
3	chr3_80924373	0	80924373	A	G
3	chr3_80926785	0	80926785	C	T
3	chr3_80928910	0	80928910	C	T
3	chr3_80934252	0	80934252	G	A
3	chr3_80936709	0	80936709	A	G
3	chr3_80940124	0	80940124	C	A
3	chr3_80941193	0	80941193	G	T
3	chr3_80947519	0	80947519	A	G
3	chr3_80952172	0	80952172	G	C
3	chr3_80961377	0	80961377	C	G
3	chr3_80962136	0	80962136	T	A
3	chr3_80975100	0	80975100	T	C
3	chr3_80979208	0	80979208	C	G
3	chr3_81011877	0	81011877	C	T
3	chr3_81015377	0	81015377	G	T
3	chr3_81017117	0	81017117	T	C
3	chr3_81023658	0	81023658	A	G
3	chr3_81051471	0	81051471	G	A
3	chr3_81059410	0	81059410	T	C
3	chr3_81064014	0	81064014	A	G
3	chr3_81070081	0	81070081	G	A
3	chr3_81073555	0	81073555	G	A
3	chr3_81079895	0	81079895	T	C
3	chr3_81083244	0	81083244	T	C
3	chr3_81084215	0	81084215	T	C
3	chr3_81088196	0	81088196	G	A
3	chr3_81097285	0	81097285	C	G
3	chr3_81100458	0	81100458	A	C
3	chr3_81111225	0	81111225	T	C
3	chr3_81129493	0	81129493	G	T
3	chr3_81133559	0	81133559	G	A
3	chr3_81134260	0	81134260	C	G
3	chr3_81141060	0	81141060	A	G
3	chr3_81142639	0	81142639	G	T
3	chr3_81144772	0	81144772	A	G
3	chr3_81144775	0	81144775	T	G
3	chr3_81145298	0	81145298	T	C
3	chr3_81149529	0	81149529	A	C
3	chr3_81149770	0	81149770	C	T
3	chr3_81155234	0	81155234	T	C
3	chr3_81157279	0	81157279	G	T
3	chr3_81159482	0	81159482	A	G
3	chr3_81167295	0	81167295	C	T
3	chr3_81169511	0	81169511	C	T
3	chr3_81171768	0	81171768	C	T
3	chr3_81189764	0	81189764	T	C
3	chr3_81194998	0	81194998	C	A
3	chr3_81196153	0	81196153	C	T
3	chr3_81207952	0	81207952	C	T
3	chr3_81212105	0	81212105	C	G
3	chr3_81215491	0	81215491	C	G
3	chr3_81216021	0	81216021	T	C
3	chr3_81219360	0	81219360	T	C
3	chr3_81227553	0	81227553	C	G
3	chr3_81229089	0	81229089	G	T
3	chr3_81229492	0	81229492	A	C
3	chr3_81233082	0	81233082	C	T
3	chr3_81239850	0	81239850	T	C
3	chr3_81241436	0	81241436	T	C
3	chr3_81244707	0	81244707	A	G
3	chr3_81245611	0	81245611	G	T
3	chr3_81245829	0	81245829	T	C
3	chr3_81247210	0	81247210	C	A
3	chr3_81250203	0	81250203	C	G
3	chr3_81252194	0	81252194	C	G
3	chr3_81253159	0	81253159	T	G
3	chr3_81257288	0	81257288	A	G
3	chr3_81260864	0	81260864	T	C
3	chr3_81261465	0	81261465	A	C
3	chr3_81261832	0	81261832	A	G
3	chr3_81267310	0	81267310	T	C
3	chr3_81274453	0	81274453	G	A
3	chr3_81276817	0	81276817	C	T
3	chr3_81277225	0	81277225	G	C
3	chr3_81282169	0	81282169	G	A
3	chr3_81282429	0	81282429	G	A
3	chr3_81291231	0	81291231	G	A
3	chr3_81291956	0	81291956	C	T
3	chr3_81296040	0	81296040	C	T
3	chr3_81299924	0	81299924	A	T
3	chr3_81301613	0	81301613	G	A
3	chr3_81314539	0	81314539	C	T
3	chr3_81324095	0	81324095	C	T
3	chr3_81329998	0	81329998	G	A
3	chr3_81331155	0	81331155	C	T
3	chr3_81332004	0	81332004	G	A
3	chr3_81352359	0	81352359	T	A
3	chr3_81352900	0	81352900	C	A
3	chr3_81354215	0	81354215	C	T
3	chr3_81357540	0	81357540	A	G
3	chr3_81358918	0	81358918	G	C
3	chr3_81387555	0	81387555	T	A
3	chr3_81391087	0	81391087	A	G
3	chr3_81396798	0	81396798	G	T
3	chr3_81405909	0	81405909	T	C
3	chr3_81411250	0	81411250	C	G
3	chr3_81415018	0	81415018	A	C
3	chr3_81417509	0	81417509	C	A
3	chr3_81424769	0	81424769	A	G
3	chr3_81425507	0	81425507	T	C
3	chr3_81437305	0	81437305	G	A
3	chr3_81439203	0	81439203	C	T
3	chr3_81439498	0	81439498	G	A
3	chr3_81445617	0	81445617	C	T
3	chr3_81452981	0	81452981	A	G
3	chr3_81466999	0	81466999	T	G
3	chr3_81467100	0	81467100	T	A
3	chr3_81483471	0	81483471	T	C
3	chr3_81484669	0	81484669	C	T
3	chr3_81484869	0	81484869	A	C
3	chr3_81485551	0	81485551	G	A
3	chr3_81493695	0	81493695	T	G
3	chr3_81501904	0	81501904	C	T
3	chr3_81505866	0	81505866	G	T
3	chr3_81518112	0	81518112	G	A
3	chr3_81519299	0	81519299	T	C
3	chr3_81519829	0	81519829	C	T
3	chr3_81520551	0	81520551	C	T
3	chr3_81530738	0	81530738	G	C
3	chr3_81535719	0	81535719	G	A
3	chr3_81537552	0	81537552	T	G
3	chr3_81541374	0	81541374	A	G
3	chr3_81542774	0	81542774	T	C
3	chr3_81551539	0	81551539	G	A
3	chr3_81562512	0	81562512	C	T
3	chr3_81562704	0	81562704	A	G
3	chr3_81562729	0	81562729	A	C
3	chr3_81572921	0	81572921	T	C
3	chr3_81573617	0	81573617	C	T
3	chr3_81575971	0	81575971	T	C
3	chr3_81583137	0	81583137	A	G
3	chr3_81584947	0	81584947	T	G
3	chr3_81585575	0	81585575	T	C
3	chr3_81590736	0	81590736	T	G
3	chr3_81599264	0	81599264	A	T
3	chr3_81599745	0	81599745	T	C
3	chr3_81599937	0	81599937	G	T
3	chr3_81599950	0	81599950	A	G
3	chr3_81615025	0	81615025	G	A
3	chr3_81629514	0	81629514	G	A
3	chr3_81631005	0	81631005	T	A
3	chr3_81631008	0	81631008	G	T
3	chr3_81631162	0	81631162	T	C
3	chr3_81632301	0	81632301	T	C
3	chr3_81634014	0	81634014	C	T
3	chr3_81638926	0	81638926	T	C
3	chr3_81639627	0	81639627	A	C
3	chr3_81649130	0	81649130	G	A
3	chr3_81649795	0	81649795	C	A
3	chr3_81650995	0	81650995	T	C
3	chr3_81653455	0	81653455	G	A
3	chr3_81672503	0	81672503	A	G
3	chr3_81672557	0	81672557	C	T
3	chr3_81674899	0	81674899	G	A
3	chr3_81679226	0	81679226	G	A
3	chr3_81692060	0	81692060	T	G
3	chr3_81692256	0	81692256	A	G
3	chr3_81695024	0	81695024	T	C
3	chr3_81701379	0	81701379	C	A
3	chr3_81703355	0	81703355	T	C
3	chr3_81709475	0	81709475	A	G
3	chr3_81711213	0	81711213	C	A
3	chr3_81712175	0	81712175	A	T
3	chr3_81714519	0	81714519	T	C
3	chr3_81715232	0	81715232	A	G
3	chr3_81717041	0	81717041	A	G
3	chr3_81717168	0	81717168	T	A
3	chr3_81720297	0	81720297	C	T
3	chr3_81720429	0	81720429	T	C
3	chr3_81721161	0	81721161	T	C
3	chr3_81723188	0	81723188	T	C
3	chr3_81723553	0	81723553	A	C
3	chr3_81732571	0	81732571	T	A
3	chr3_81750914	0	81750914	G	A
3	chr3_81754585	0	81754585	C	G
3	chr3_81763224	0	81763224	A	G
3	chr3_81764112	0	81764112	G	A
3	chr3_81770825	0	81770825	C	T
3	chr3_81771809	0	81771809	A	G
3	chr3_81774538	0	81774538	C	T
3	chr3_81776900	0	81776900	G	A
3	chr3_81781535	0	81781535	T	G
3	chr3_81788640	0	81788640	T	C
3	chr3_81791852	0	81791852	G	A
3	chr3_81794060	0	81794060	C	G
3	chr3_81799775	0	81799775	G	A
3	chr3_81805081	0	81805081	T	C
3	chr3_81805860	0	81805860	G	A
3	chr3_81806215	0	81806215	C	T
3	chr3_81808937	0	81808937	A	G
3	chr3_81811412	0	81811412	G	A
3	chr3_81826120	0	81826120	C	T
3	chr3_81828376	0	81828376	T	C
3	chr3_81833634	0	81833634	G	A
3	chr3_81837412	0	81837412	G	A
3	chr3_81843909	0	81843909	C	T
3	chr3_81843943	0	81843943	G	A
3	chr3_81844228	0	81844228	A	G
3	chr3_81855576	0	81855576	G	A
3	chr3_81857249	0	81857249	A	G
3	chr3_81857300	0	81857300	T	C
3	chr3_81869898	0	81869898	G	C
3	chr3_81876095	0	81876095	G	T
3	chr3_81877012	0	81877012	A	C
3	chr3_81889364	0	81889364	T	C
3	chr3_81889635	0	81889635	T	G
3	chr3_81892540	0	81892540	A	G
3	chr3_81901178	0	81901178	G	A
3	chr3_81902520	0	81902520	A	G
3	chr3_81910692	0	81910692	G	C
3	chr3_81912425	0	81912425	A	C
3	chr3_81912767	0	81912767	C	T
3	chr3_81913961	0	81913961	T	C
3	chr3_81914503	0	81914503	G	T
3	chr3_81935181	0	81935181	T	A
3	chr3_81936459	0	81936459	G	A
3	chr3_81952523	0	81952523	C	T
3	chr3_81957212	0	81957212	T	C
3	chr3_81963426	0	81963426	A	G
3	chr3_81965166	0	81965166	A	G
3	chr3_81970348	0	81970348	T	C
3	chr3_81974070	0	81974070	A	C
3	chr3_81974259	0	81974259	A	G
3	chr3_81975037	0	81975037	C	T
3	chr3_81977185	0	81977185	A	G
3	chr3_81995110	0	81995110	C	T
3	chr3_81995142	0	81995142	T	C
3	chr3_81995808	0	81995808	A	G
3	chr3_82001525	0	82001525	G	C
3	chr3_82010295	0	82010295	C	T
3	chr3_82016373	0	82016373	G	A
3	chr3_82016866	0	82016866	G	T
3	chr3_82023182	0	82023182	G	A
3	chr3_82028130	0	82028130	A	G
3	chr3_82053697	0	82053697	T	C
3	chr3_82063312	0	82063312	C	T
3	chr3_82063611	0	82063611	A	C
3	chr3_82078411	0	82078411	T	C
3	chr3_82099385	0	82099385	C	G
3	chr3_82109219	0	82109219	G	A
3	chr3_82116394	0	82116394	G	C
3	chr3_82117370	0	82117370	T	C
3	chr3_82122163	0	82122163	A	G
3	chr3_82122317	0	82122317	G	A
3	chr3_82122490	0	82122490	G	T
3	chr3_82123395	0	82123395	T	C
3	chr3_82123495	0	82123495	C	A
3	chr3_82132501	0	82132501	A	G
3	chr3_82136032	0	82136032	T	C
3	chr3_82138086	0	82138086	G	A
3	chr3_82138547	0	82138547	A	G
3	chr3_82146829	0	82146829	T	C
3	chr3_82147279	0	82147279	A	C
3	chr3_82159159	0	82159159	C	T
3	chr3_82159462	0	82159462	C	T
3	chr3_82162427	0	82162427	G	A
3	chr3_82174923	0	82174923	A	G
3	chr3_82176801	0	82176801	C	T
3	chr3_82181210	0	82181210	G	A
3	chr3_82182160	0	82182160	T	G
3	chr3_82189802	0	82189802	G	A
3	chr3_82190721	0	82190721	G	T
3	chr3_82191066	0	82191066	T	C
3	chr3_82196926	0	82196926	A	G
3	chr3_82199836	0	82199836	A	T
3	chr3_82203497	0	82203497	T	A
3	chr3_82205979	0	82205979	A	T
3	chr3_82209084	0	82209084	G	A
3	chr3_82210605	0	82210605	A	C
3	chr3_82216658	0	82216658	G	A
3	chr3_82219045	0	82219045	G	A
3	chr3_82223878	0	82223878	A	C
3	chr3_82224268	0	82224268	G	T
3	chr3_82226434	0	82226434	C	T
3	chr3_82232126	0	82232126	T	C
3	chr3_82233778	0	82233778	T	A
3	chr3_82258119	0	82258119	T	C
3	chr3_82258634	0	82258634	A	G
3	chr3_82261149	0	82261149	G	C
3	chr3_82267648	0	82267648	C	T
3	chr3_82272492	0	82272492	C	T
3	chr3_82272900	0	82272900	A	G
3	chr3_82274940	0	82274940	G	A
3	chr3_82275008	0	82275008	G	A
3	chr3_82277157	0	82277157	G	A
3	chr3_82286035	0	82286035	G	A
3	chr3_82286432	0	82286432	T	G
3	chr3_82290656	0	82290656	T	C
3	chr3_82302494	0	82302494	A	G
3	chr3_82303555	0	82303555	G	A
3	chr3_82306437	0	82306437	G	A
3	chr3_82306601	0	82306601	C	T
3	chr3_82308896	0	82308896	G	A
3	chr3_82310969	0	82310969	C	G
3	chr3_82314391	0	82314391	T	G
3	chr3_82321422	0	82321422	A	T
3	chr3_82327098	0	82327098	C	A
3	chr3_82334321	0	82334321	C	G
3	chr3_82334898	0	82334898	C	T
3	chr3_82337368	0	82337368	T	G
3	chr3_82339224	0	82339224	T	C
3	chr3_82339925	0	82339925	G	T
3	chr3_82348216	0	82348216	T	G
3	chr3_82352987	0	82352987	C	G
3	chr3_82357657	0	82357657	T	C
3	chr3_82358916	0	82358916	C	A
3	chr3_82361063	0	82361063	A	C
3	chr3_82366184	0	82366184	G	T
3	chr3_82372545	0	82372545	A	T
3	chr3_82383801	0	82383801	C	T
3	chr3_82384597	0	82384597	C	T
3	chr3_82390347	0	82390347	C	T
3	chr3_82397136	0	82397136	G	A
3	chr3_82412146	0	82412146	G	T
3	chr3_82413528	0	82413528	C	T
3	chr3_82420126	0	82420126	A	G
3	chr3_82427678	0	82427678	G	C
3	chr3_82434885	0	82434885	A	G
3	chr3_82435991	0	82435991	T	C
3	chr3_82436424	0	82436424	G	C
3	chr3_82439170	0	82439170	C	G
3	chr3_82440001	0	82440001	C	T
3	chr3_82445524	0	82445524	T	G
3	chr3_82446095	0	82446095	G	A
3	chr3_82456130	0	82456130	A	C
3	chr3_82495077	0	82495077	A	G
3	chr3_82496434	0	82496434	G	C
3	chr3_82497775	0	82497775	T	C
3	chr3_82504024	0	82504024	C	G
3	chr3_82535743	0	82535743	A	G
3	chr3_82539285	0	82539285	G	C
3	chr3_82544145	0	82544145	G	A
3	chr3_82545727	0	82545727	C	T
3	chr3_82548435	0	82548435	C	T
3	chr3_82550220	0	82550220	T	G
3	chr3_82551794	0	82551794	T	A
3	chr3_82552566	0	82552566	C	A
3	chr3_82553146	0	82553146	A	G
3	chr3_82553912	0	82553912	T	G
3	chr3_82559282	0	82559282	G	A
3	chr3_82569020	0	82569020	T	C
3	chr3_82570078	0	82570078	A	G
3	chr3_82570858	0	82570858	A	G
3	chr3_82571543	0	82571543	T	C
3	chr3_82578763	0	82578763	G	T
3	chr3_82581226	0	82581226	G	C
3	chr3_82581783	0	82581783	A	G
3	chr3_82583937	0	82583937	A	C
3	chr3_82584851	0	82584851	A	T
3	chr3_82594855	0	82594855	T	C
3	chr3_82595593	0	82595593	C	A
3	chr3_82607127	0	82607127	G	A
3	chr3_82609549	0	82609549	A	T
3	chr3_82611408	0	82611408	T	A
3	chr3_82615847	0	82615847	T	C
3	chr3_82616087	0	82616087	A	T
3	chr3_82626522	0	82626522	G	T
3	chr3_82630433	0	82630433	G	A
3	chr3_82636352	0	82636352	T	C
3	chr3_82643722	0	82643722	T	C
3	chr3_82644844	0	82644844	A	G
3	chr3_82647226	0	82647226	C	T
3	chr3_82649442	0	82649442	A	G
3	chr3_82657346	0	82657346	A	G
3	chr3_82671060	0	82671060	A	G
3	chr3_82674045	0	82674045	A	G
3	chr3_82690160	0	82690160	A	G
3	chr3_82712744	0	82712744	C	T
3	chr3_82726704	0	82726704	T	C
3	chr3_82731279	0	82731279	G	A
3	chr3_82740545	0	82740545	T	C
3	chr3_82743992	0	82743992	A	G
3	chr3_82746796	0	82746796	A	G
3	chr3_82762186	0	82762186	G	A
3	chr3_82762951	0	82762951	A	C
3	chr3_82769218	0	82769218	G	A
3	chr3_82781505	0	82781505	G	A
3	chr3_82788142	0	82788142	T	C
3	chr3_82795124	0	82795124	G	C
3	chr3_82797993	0	82797993	C	T
3	chr3_82800193	0	82800193	G	T
3	chr3_82802984	0	82802984	A	T
3	chr3_82803040	0	82803040	A	T
3	chr3_82808141	0	82808141	A	G
3	chr3_82811284	0	82811284	T	C
3	chr3_82816968	0	82816968	C	T
3	chr3_82818772	0	82818772	A	C
3	chr3_82822461	0	82822461	C	T
3	chr3_82831251	0	82831251	G	C
3	chr3_82836417	0	82836417	C	A
3	chr3_82880561	0	82880561	T	C
3	chr3_82880773	0	82880773	A	G
3	chr3_82890648	0	82890648	G	T
3	chr3_82897613	0	82897613	G	T
3	chr3_82897785	0	82897785	C	A
3	chr3_82901168	0	82901168	A	G
3	chr3_82901183	0	82901183	C	T
3	chr3_82907518	0	82907518	C	G
3	chr3_82912818	0	82912818	G	C
3	chr3_82930740	0	82930740	C	G
3	chr3_82932222	0	82932222	G	C
3	chr3_82943074	0	82943074	G	A
3	chr3_82964776	0	82964776	C	T
3	chr3_82969024	0	82969024	G	A
3	chr3_82970062	0	82970062	G	A
3	chr3_82975864	0	82975864	A	G
3	chr3_82976285	0	82976285	A	G
3	chr3_82995511	0	82995511	G	A
3	chr3_82997970	0	82997970	A	G
3	chr3_83009938	0	83009938	A	G
3	chr3_83011074	0	83011074	C	G
3	chr3_83013291	0	83013291	A	G
3	chr3_83031105	0	83031105	T	C
3	chr3_83037758	0	83037758	C	T
3	chr3_83042889	0	83042889	T	C
3	chr3_83047470	0	83047470	C	A
3	chr3_83068127	0	83068127	A	G
3	chr3_83072435	0	83072435	G	C
3	chr3_83072735	0	83072735	T	C
3	chr3_83073840	0	83073840	G	A
3	chr3_83077773	0	83077773	C	T
3	chr3_83078173	0	83078173	A	G
3	chr3_83079160	0	83079160	T	G
3	chr3_83082553	0	83082553	G	A
3	chr3_83088564	0	83088564	T	G
3	chr3_83088916	0	83088916	G	C
3	chr3_83090550	0	83090550	C	T
3	chr3_83096455	0	83096455	C	T
3	chr3_83107293	0	83107293	T	C
3	chr3_83107322	0	83107322	G	A
3	chr3_83122633	0	83122633	A	G
3	chr3_83123899	0	83123899	C	A
3	chr3_83146827	0	83146827	C	T
3	chr3_83152250	0	83152250	G	A
3	chr3_83170133	0	83170133	C	G
3	chr3_83176573	0	83176573	G	C
3	chr3_83177046	0	83177046	G	A
3	chr3_83180619	0	83180619	C	T
3	chr3_83184607	0	83184607	C	G
3	chr3_83185861	0	83185861	C	T
3	chr3_83195246	0	83195246	T	C
3	chr3_83216137	0	83216137	G	A
3	chr3_83217439	0	83217439	C	T
3	chr3_83219445	0	83219445	A	G
3	chr3_83221871	0	83221871	C	T
3	chr3_83237772	0	83237772	C	T
3	chr3_83263354	0	83263354	G	A
3	chr3_83267538	0	83267538	C	T
3	chr3_83288148	0	83288148	C	T
3	chr3_83291209	0	83291209	G	C
3	chr3_83292768	0	83292768	T	C
3	chr3_83301222	0	83301222	T	C
3	chr3_83307857	0	83307857	G	A
3	chr3_83308008	0	83308008	A	G
3	chr3_83310256	0	83310256	C	T
3	chr3_83323395	0	83323395	A	G
3	chr3_83324651	0	83324651	G	A
3	chr3_83338469	0	83338469	C	T
3	chr3_83339351	0	83339351	A	C
3	chr3_83347242	0	83347242	C	T
3	chr3_83348767	0	83348767	A	G
3	chr3_83356191	0	83356191	C	G
3	chr3_83356331	0	83356331	A	G
3	chr3_83361892	0	83361892	A	C
3	chr3_83363279	0	83363279	A	G
3	chr3_83363560	0	83363560	G	A
3	chr3_83367825	0	83367825	A	G
3	chr3_83369531	0	83369531	A	G
3	chr3_83380503	0	83380503	A	C
3	chr3_83390258	0	83390258	A	T
3	chr3_83391896	0	83391896	A	G
3	chr3_83392657	0	83392657	G	T
3	chr3_83399115	0	83399115	A	C
3	chr3_83403214	0	83403214	A	C
3	chr3_83415815	0	83415815	A	G
3	chr3_83415970	0	83415970	G	A
3	chr3_83416053	0	83416053	A	G
3	chr3_83417107	0	83417107	T	C
3	chr3_83417526	0	83417526	C	G
3	chr3_83418527	0	83418527	C	A
3	chr3_83418844	0	83418844	G	C
3	chr3_83420245	0	83420245	T	C
3	chr3_83420498	0	83420498	G	A
3	chr3_83420753	0	83420753	A	G
3	chr3_83424148	0	83424148	T	G
3	chr3_83433688	0	83433688	A	G
3	chr3_83433818	0	83433818	C	G
3	chr3_83439781	0	83439781	C	T
3	chr3_83451455	0	83451455	A	G
3	chr3_83452277	0	83452277	A	G
3	chr3_83452521	0	83452521	T	G
3	chr3_83456073	0	83456073	T	G
3	chr3_83457341	0	83457341	G	A
3	chr3_83458322	0	83458322	T	G
3	chr3_83465448	0	83465448	A	C
3	chr3_83469576	0	83469576	G	C
3	chr3_83470204	0	83470204	A	G
3	chr3_83474535	0	83474535	A	G
3	chr3_83476273	0	83476273	A	G
3	chr3_83480031	0	83480031	T	C
3	chr3_83482486	0	83482486	A	G
3	chr3_83494056	0	83494056	C	A
3	chr3_83519088	0	83519088	G	A
3	chr3_83535428	0	83535428	G	A
3	chr3_83535754	0	83535754	C	G
3	chr3_83538697	0	83538697	C	T
3	chr3_83540977	0	83540977	C	T
3	chr3_83549571	0	83549571	T	C
3	chr3_83553836	0	83553836	A	G
3	chr3_83556703	0	83556703	A	T
3	chr3_83559129	0	83559129	G	A
3	chr3_83568007	0	83568007	C	T
3	chr3_83568174	0	83568174	A	G
3	chr3_83582250	0	83582250	A	G
3	chr3_83585020	0	83585020	A	G
3	chr3_83586535	0	83586535	C	T
3	chr3_83587339	0	83587339	A	T
3	chr3_83594316	0	83594316	G	A
3	chr3_83594381	0	83594381	T	C
3	chr3_83601967	0	83601967	C	T
3	chr3_83602301	0	83602301	A	G
3	chr3_83608177	0	83608177	C	T
3	chr3_83612925	0	83612925	T	C
3	chr3_83621973	0	83621973	G	T
3	chr3_83622097	0	83622097	T	C
3	chr3_83623878	0	83623878	C	G
3	chr3_83627408	0	83627408	T	C
3	chr3_83627658	0	83627658	C	A
3	chr3_83639864	0	83639864	C	G
3	chr3_83642081	0	83642081	T	C
3	chr3_83645968	0	83645968	T	C
3	chr3_83647872	0	83647872	T	C
3	chr3_83650333	0	83650333	T	C
3	chr3_83650398	0	83650398	A	G
3	chr3_83651487	0	83651487	G	C
3	chr3_83654126	0	83654126	C	T
3	chr3_83654230	0	83654230	C	T
3	chr3_83671427	0	83671427	C	A
3	chr3_83671724	0	83671724	A	G
3	chr3_83673425	0	83673425	A	G
3	chr3_83675237	0	83675237	C	T
3	chr3_83697754	0	83697754	T	C
3	chr3_83698562	0	83698562	C	G
3	chr3_83698563	0	83698563	T	C
3	chr3_83713060	0	83713060	A	C
3	chr3_83716705	0	83716705	T	C
3	chr3_83718675	0	83718675	T	C
3	chr3_83719189	0	83719189	A	G
3	chr3_83725756	0	83725756	A	T
3	chr3_83727652	0	83727652	T	C
3	chr3_83729528	0	83729528	T	G
3	chr3_83743595	0	83743595	A	C
3	chr3_83745093	0	83745093	A	C
3	chr3_83748880	0	83748880	T	C
3	chr3_83769374	0	83769374	G	C
3	chr3_83785117	0	83785117	T	C
3	chr3_83787777	0	83787777	A	C
3	chr3_83793527	0	83793527	G	C
3	chr3_83793600	0	83793600	C	T
3	chr3_83798973	0	83798973	T	C
3	chr3_83800913	0	83800913	A	G
3	chr3_83804624	0	83804624	G	A
3	chr3_83810500	0	83810500	G	T
3	chr3_83814144	0	83814144	T	C
3	chr3_83827418	0	83827418	A	C
3	chr3_83830451	0	83830451	G	A
3	chr3_83836675	0	83836675	C	T
3	chr3_83852344	0	83852344	G	T
3	chr3_83884801	0	83884801	G	A
3	chr3_83890884	0	83890884	G	A
3	chr3_83892964	0	83892964	G	C
3	chr3_83893444	0	83893444	T	C
3	chr3_83899603	0	83899603	G	A
3	chr3_83906956	0	83906956	T	C
3	chr3_83910177	0	83910177	G	A
3	chr3_83913341	0	83913341	A	G
3	chr3_83913924	0	83913924	A	G
3	chr3_83919711	0	83919711	T	A
3	chr3_83920434	0	83920434	T	C
3	chr3_83933107	0	83933107	A	G
3	chr3_83933876	0	83933876	A	G
3	chr3_83963118	0	83963118	G	A
3	chr3_83965811	0	83965811	T	C
3	chr3_83969944	0	83969944	T	C
3	chr3_83973349	0	83973349	C	G
3	chr3_83976858	0	83976858	A	G
3	chr3_83979496	0	83979496	C	T
3	chr3_83984512	0	83984512	A	G
3	chr3_84002773	0	84002773	G	A
3	chr3_84014081	0	84014081	C	G
3	chr3_84015377	0	84015377	T	C
3	chr3_84015664	0	84015664	A	C
3	chr3_84025751	0	84025751	C	T
3	chr3_84026931	0	84026931	G	T
3	chr3_84036551	0	84036551	C	T
3	chr3_84037907	0	84037907	G	A
3	chr3_84044175	0	84044175	C	T
3	chr3_84045979	0	84045979	T	C
3	chr3_84049046	0	84049046	A	G
3	chr3_84054619	0	84054619	T	C
3	chr3_84057537	0	84057537	A	G
3	chr3_84059880	0	84059880	C	T
3	chr3_84062320	0	84062320	A	C
3	chr3_84062361	0	84062361	G	C
3	chr3_84069979	0	84069979	T	C
3	chr3_84078827	0	84078827	T	C
3	chr3_84082190	0	84082190	T	C
3	chr3_84087807	0	84087807	A	G
3	chr3_84093952	0	84093952	T	G
3	chr3_84095545	0	84095545	C	A
3	chr3_84099518	0	84099518	T	C
3	chr3_84103106	0	84103106	T	C
3	chr3_84114976	0	84114976	G	A
3	chr3_84118819	0	84118819	G	A
3	chr3_84123490	0	84123490	C	T
3	chr3_84125151	0	84125151	G	C
3	chr3_84125811	0	84125811	C	T
3	chr3_84132187	0	84132187	T	C
3	chr3_84132536	0	84132536	A	C
3	chr3_84134620	0	84134620	C	T
3	chr3_84136481	0	84136481	T	C
3	chr3_84136620	0	84136620	A	G
3	chr3_84140106	0	84140106	G	A
3	chr3_84149860	0	84149860	C	T
3	chr3_84151466	0	84151466	A	G
3	chr3_84154835	0	84154835	T	G
3	chr3_84169302	0	84169302	T	C
3	chr3_84195606	0	84195606	C	T
3	chr3_84199677	0	84199677	G	A
3	chr3_84200480	0	84200480	T	A
3	chr3_84201184	0	84201184	G	A
3	chr3_84211860	0	84211860	A	T
3	chr3_84214314	0	84214314	A	C
3	chr3_84226701	0	84226701	T	C
3	chr3_84238981	0	84238981	G	C
3	chr3_84242687	0	84242687	A	C
3	chr3_84243338	0	84243338	C	T
3	chr3_84248304	0	84248304	A	G
3	chr3_84270967	0	84270967	G	A
3	chr3_84275328	0	84275328	A	G
3	chr3_84286628	0	84286628	T	C
3	chr3_84301439	0	84301439	G	A
3	chr3_84303977	0	84303977	C	A
3	chr3_84304532	0	84304532	T	C
3	chr3_84312786	0	84312786	A	G
3	chr3_84323830	0	84323830	C	T
3	chr3_84330135	0	84330135	A	C
3	chr3_84331630	0	84331630	G	T
3	chr3_84332004	0	84332004	G	A
3	chr3_84333508	0	84333508	C	G
3	chr3_84335759	0	84335759	G	A
3	chr3_84341561	0	84341561	A	G
3	chr3_84346051	0	84346051	T	C
3	chr3_84346822	0	84346822	C	T
3	chr3_84347865	0	84347865	C	T
3	chr3_84356427	0	84356427	T	C
3	chr3_84376378	0	84376378	A	G
3	chr3_84385092	0	84385092	G	T
3	chr3_84398739	0	84398739	A	G
3	chr3_84407648	0	84407648	A	C
3	chr3_84416196	0	84416196	G	A
3	chr3_84425046	0	84425046	A	G
3	chr3_84427370	0	84427370	C	T
3	chr3_84432706	0	84432706	C	T
3	chr3_84438198	0	84438198	T	G
3	chr3_84443235	0	84443235	T	G
3	chr3_84447650	0	84447650	T	C
3	chr3_84449957	0	84449957	A	G
3	chr3_84451226	0	84451226	G	A
3	chr3_84451761	0	84451761	C	T
3	chr3_84452991	0	84452991	C	T
3	chr3_84454264	0	84454264	C	T
3	chr3_84455782	0	84455782	T	C
3	chr3_84456122	0	84456122	A	G
3	chr3_84458296	0	84458296	C	T
3	chr3_84461809	0	84461809	G	A
3	chr3_84464131	0	84464131	T	C
3	chr3_84470437	0	84470437	A	T
3	chr3_84472710	0	84472710	A	C
3	chr3_84474992	0	84474992	G	C
3	chr3_84490873	0	84490873	C	T
3	chr3_84506266	0	84506266	T	C
3	chr3_84507036	0	84507036	G	A
3	chr3_84518579	0	84518579	A	G
3	chr3_84521607	0	84521607	A	G
3	chr3_84521651	0	84521651	C	T
3	chr3_84524930	0	84524930	T	C
3	chr3_84525040	0	84525040	A	G
3	chr3_84529242	0	84529242	C	A
3	chr3_84533721	0	84533721	C	T
3	chr3_84539523	0	84539523	A	G
3	chr3_84556997	0	84556997	G	A
3	chr3_84563840	0	84563840	T	C
3	chr3_84564097	0	84564097	C	G
3	chr3_84564450	0	84564450	A	C
3	chr3_84567022	0	84567022	C	A
3	chr3_84573603	0	84573603	C	T
3	chr3_84579130	0	84579130	T	A
3	chr3_84580815	0	84580815	C	T
3	chr3_84581814	0	84581814	T	C
3	chr3_84582634	0	84582634	C	G
3	chr3_84590890	0	84590890	C	T
3	chr3_84594834	0	84594834	A	G
3	chr3_84596166	0	84596166	G	A
3	chr3_84603991	0	84603991	C	G
3	chr3_84607728	0	84607728	T	C
3	chr3_84613821	0	84613821	G	T
3	chr3_84623095	0	84623095	T	G
3	chr3_84624566	0	84624566	G	T
3	chr3_84625419	0	84625419	G	A
3	chr3_84628573	0	84628573	C	A
3	chr3_84628588	0	84628588	A	G
3	chr3_84636539	0	84636539	T	A
3	chr3_84638353	0	84638353	G	A
3	chr3_84645834	0	84645834	T	C
3	chr3_84646080	0	84646080	C	T
3	chr3_84648705	0	84648705	T	C
3	chr3_84650412	0	84650412	T	C
3	chr3_84652179	0	84652179	C	T
3	chr3_84653228	0	84653228	G	T
3	chr3_84655741	0	84655741	G	T
3	chr3_84656442	0	84656442	A	C
3	chr3_84659381	0	84659381	C	T
3	chr3_84664161	0	84664161	C	T
3	chr3_84671561	0	84671561	C	G
3	chr3_84681085	0	84681085	C	T
3	chr3_84683305	0	84683305	G	A
3	chr3_84683552	0	84683552	T	C
3	chr3_84683603	0	84683603	A	C
3	chr3_84692835	0	84692835	G	A
3	chr3_84697455	0	84697455	G	A
3	chr3_84698498	0	84698498	C	T
3	chr3_84698814	0	84698814	C	G
3	chr3_84703993	0	84703993	C	A
3	chr3_84708555	0	84708555	G	A
3	chr3_84708939	0	84708939	C	G
3	chr3_84710655	0	84710655	C	T
3	chr3_84713420	0	84713420	C	T
3	chr3_84723533	0	84723533	A	C
3	chr3_84723681	0	84723681	G	C
3	chr3_84725723	0	84725723	T	A
3	chr3_84731352	0	84731352	T	C
3	chr3_84732441	0	84732441	T	C
3	chr3_84733208	0	84733208	A	C
3	chr3_84734013	0	84734013	T	C
3	chr3_84734921	0	84734921	T	C
3	chr3_84738274	0	84738274	G	C
3	chr3_84739268	0	84739268	T	C
3	chr3_84741933	0	84741933	A	G
3	chr3_84745931	0	84745931	G	T
3	chr3_84747397	0	84747397	A	G
3	chr3_84777044	0	84777044	A	G
3	chr3_84791513	0	84791513	G	C
3	chr3_84815345	0	84815345	C	T
3	chr3_84817197	0	84817197	G	A
3	chr3_84823861	0	84823861	A	G
3	chr3_84833624	0	84833624	G	A
3	chr3_84837395	0	84837395	G	A
3	chr3_84838492	0	84838492	G	A
3	chr3_84838715	0	84838715	A	G
3	chr3_84839683	0	84839683	G	T
3	chr3_84840644	0	84840644	A	G
3	chr3_84842846	0	84842846	A	G
3	chr3_84854062	0	84854062	G	A
3	chr3_84857336	0	84857336	C	T
3	chr3_84858699	0	84858699	C	A
3	chr3_84861344	0	84861344	C	G
3	chr3_84875038	0	84875038	A	T
3	chr3_84879205	0	84879205	G	T
3	chr3_84880696	0	84880696	A	G
3	chr3_84882167	0	84882167	A	C
3	chr3_84898230	0	84898230	T	C
3	chr3_84907883	0	84907883	A	G
3	chr3_84924061	0	84924061	C	T
3	chr3_84925188	0	84925188	T	C
3	chr3_84925217	0	84925217	C	T
3	chr3_84925575	0	84925575	T	C
3	chr3_84931571	0	84931571	C	A
3	chr3_84932449	0	84932449	C	T
3	chr3_84932556	0	84932556	A	T
3	chr3_84939749	0	84939749	A	G
3	chr3_84942713	0	84942713	A	G
3	chr3_84943835	0	84943835	A	T
3	chr3_84967496	0	84967496	T	C
3	chr3_84968986	0	84968986	A	G
3	chr3_84975220	0	84975220	A	G
3	chr3_84982314	0	84982314	C	A
3	chr3_84985634	0	84985634	C	T
3	chr3_84990255	0	84990255	G	A
3	chr3_84990287	0	84990287	T	A
3	chr3_84994649	0	84994649	A	C
3	chr3_84999438	0	84999438	C	T
3	chr3_84999958	0	84999958	A	G
3	chr3_85001509	0	85001509	C	A
3	chr3_85001825	0	85001825	T	C
3	chr3_85004660	0	85004660	C	T
3	chr3_85009990	0	85009990	T	G
3	chr3_85017565	0	85017565	G	T
3	chr3_85017699	0	85017699	C	T
3	chr3_85017957	0	85017957	A	G
3	chr3_85020710	0	85020710	T	C
3	chr3_85026917	0	85026917	C	G
3	chr3_85030034	0	85030034	T	G
3	chr3_85030238	0	85030238	C	G
3	chr3_85030368	0	85030368	C	A
3	chr3_85031027	0	85031027	G	A
3	chr3_85032216	0	85032216	A	T
3	chr3_85038135	0	85038135	A	G
3	chr3_85055798	0	85055798	G	A
3	chr3_85055838	0	85055838	T	G
3	chr3_85057656	0	85057656	C	T
3	chr3_85061870	0	85061870	C	A
3	chr3_85072519	0	85072519	A	C
3	chr3_85079500	0	85079500	T	C
3	chr3_85091364	0	85091364	A	C
3	chr3_85095189	0	85095189	C	A
3	chr3_85097866	0	85097866	C	T
3	chr3_85098148	0	85098148	A	G
3	chr3_85103325	0	85103325	T	C
3	chr3_85106917	0	85106917	G	A
3	chr3_85112146	0	85112146	T	C
3	chr3_85114060	0	85114060	A	G
3	chr3_85122965	0	85122965	A	G
3	chr3_85125732	0	85125732	G	T
3	chr3_85127246	0	85127246	A	C
3	chr3_85138892	0	85138892	C	T
3	chr3_85146752	0	85146752	A	G
3	chr3_85150108	0	85150108	T	C
3	chr3_85156221	0	85156221	A	T
3	chr3_85159615	0	85159615	C	T
3	chr3_85159741	0	85159741	C	A
3	chr3_85161957	0	85161957	C	T
3	chr3_85162218	0	85162218	T	C
3	chr3_85162750	0	85162750	A	G
3	chr3_85162786	0	85162786	T	C
3	chr3_85175413	0	85175413	T	C
3	chr3_85175621	0	85175621	C	T
3	chr3_85180237	0	85180237	G	A
3	chr3_85180784	0	85180784	G	A
3	chr3_85186063	0	85186063	A	G
3	chr3_85188188	0	85188188	A	G
3	chr3_85191808	0	85191808	C	A
3	chr3_85193049	0	85193049	C	T
3	chr3_85196893	0	85196893	C	T
3	chr3_85199544	0	85199544	A	G
3	chr3_85199924	0	85199924	C	A
3	chr3_85200690	0	85200690	A	G
3	chr3_85206905	0	85206905	G	A
3	chr3_85208495	0	85208495	T	G
3	chr3_85208613	0	85208613	C	T
3	chr3_85209821	0	85209821	T	C
3	chr3_85210337	0	85210337	A	G
3	chr3_85218026	0	85218026	C	T
3	chr3_85219231	0	85219231	A	T
3	chr3_85241242	0	85241242	T	C
3	chr3_85248014	0	85248014	C	A
3	chr3_85252111	0	85252111	G	A
3	chr3_85258635	0	85258635	A	G
3	chr3_85259750	0	85259750	C	T
3	chr3_85260417	0	85260417	G	A
3	chr3_85262381	0	85262381	G	C
3	chr3_85277227	0	85277227	A	G
3	chr3_85279442	0	85279442	T	C
3	chr3_85284120	0	85284120	G	A
3	chr3_85285731	0	85285731	T	C
3	chr3_85286385	0	85286385	T	C
3	chr3_85293077	0	85293077	G	A
3	chr3_85294825	0	85294825	G	A
3	chr3_85296969	0	85296969	G	T
3	chr3_85297382	0	85297382	C	T
3	chr3_85303991	0	85303991	A	T
3	chr3_85304243	0	85304243	A	G
3	chr3_85309762	0	85309762	C	A
3	chr3_85313953	0	85313953	T	C
3	chr3_85317579	0	85317579	T	C
3	chr3_85320883	0	85320883	C	T
3	chr3_85329995	0	85329995	C	T
3	chr3_85336773	0	85336773	G	T
3	chr3_85370744	0	85370744	C	T
3	chr3_85375485	0	85375485	G	T
3	chr3_85378180	0	85378180	A	G
3	chr3_85380048	0	85380048	A	G
3	chr3_85381667	0	85381667	A	G
3	chr3_85387350	0	85387350	A	G
3	chr3_85394481	0	85394481	C	A
3	chr3_85395001	0	85395001	C	A
3	chr3_85402340	0	85402340	G	C
3	chr3_85411624	0	85411624	G	C
3	chr3_85423189	0	85423189	T	C
3	chr3_85423213	0	85423213	C	T
3	chr3_85432351	0	85432351	G	A
3	chr3_85433262	0	85433262	A	G
3	chr3_85433410	0	85433410	T	C
3	chr3_85433901	0	85433901	G	A
3	chr3_85434349	0	85434349	C	A
3	chr3_85439587	0	85439587	T	C
3	chr3_85442279	0	85442279	C	T
3	chr3_85449684	0	85449684	C	A
3	chr3_85453353	0	85453353	G	A
3	chr3_85455322	0	85455322	C	T
3	chr3_85463734	0	85463734	C	T
3	chr3_85464569	0	85464569	A	T
3	chr3_85465439	0	85465439	A	G
3	chr3_85478896	0	85478896	C	T
3	chr3_85479920	0	85479920	T	A
3	chr3_85480611	0	85480611	T	G
3	chr3_85481694	0	85481694	T	C
3	chr3_85493094	0	85493094	G	A
3	chr3_85499489	0	85499489	G	A
3	chr3_85504796	0	85504796	C	T
3	chr3_85508627	0	85508627	T	C
3	chr3_85510380	0	85510380	A	T
3	chr3_85510907	0	85510907	C	A
3	chr3_85513098	0	85513098	A	G
3	chr3_85519679	0	85519679	T	C
3	chr3_85526382	0	85526382	C	T
3	chr3_85535436	0	85535436	C	T
3	chr3_85535554	0	85535554	A	G
3	chr3_85555584	0	85555584	T	C
3	chr3_85567688	0	85567688	C	T
3	chr3_85578329	0	85578329	A	G
3	chr3_85580651	0	85580651	C	G
3	chr3_85581133	0	85581133	T	C
3	chr3_85584513	0	85584513	C	G
3	chr3_85590698	0	85590698	C	T
3	chr3_85596659	0	85596659	T	A
3	chr3_85604033	0	85604033	A	T
3	chr3_85608672	0	85608672	C	A
3	chr3_85612852	0	85612852	C	A
3	chr3_85619646	0	85619646	T	A
3	chr3_85622125	0	85622125	A	G
3	chr3_85624325	0	85624325	G	A
3	chr3_85626436	0	85626436	A	G
3	chr3_85629773	0	85629773	T	C
3	chr3_85630293	0	85630293	G	T
3	chr3_85636654	0	85636654	G	C
3	chr3_85640553	0	85640553	A	G
3	chr3_85642196	0	85642196	C	A
3	chr3_85661476	0	85661476	G	A
3	chr3_85690388	0	85690388	A	G
3	chr3_85690629	0	85690629	A	G
3	chr3_85694278	0	85694278	T	C
3	chr3_85699202	0	85699202	A	T
3	chr3_85705046	0	85705046	A	C
3	chr3_85710012	0	85710012	G	C
3	chr3_85710964	0	85710964	T	C
3	chr3_85711019	0	85711019	C	T
3	chr3_85733891	0	85733891	C	T
3	chr3_85738397	0	85738397	C	G
3	chr3_85741164	0	85741164	T	C
3	chr3_85747584	0	85747584	C	G
3	chr3_85748529	0	85748529	T	C
3	chr3_85749905	0	85749905	G	A
3	chr3_85751046	0	85751046	A	C
3	chr3_85773226	0	85773226	C	T
3	chr3_85783636	0	85783636	A	G
3	chr3_85787170	0	85787170	C	A
3	chr3_85789325	0	85789325	G	C
3	chr3_85795398	0	85795398	T	A
3	chr3_85797836	0	85797836	C	T
3	chr3_85805413	0	85805413	C	G
3	chr3_85815533	0	85815533	T	C
3	chr3_85816344	0	85816344	T	C
3	chr3_85821259	0	85821259	G	T
3	chr3_85821979	0	85821979	T	C
3	chr3_85824840	0	85824840	G	C
3	chr3_85833397	0	85833397	C	T
3	chr3_85845357	0	85845357	C	T
3	chr3_85850190	0	85850190	G	A
3	chr3_85851399	0	85851399	A	G
3	chr3_85854353	0	85854353	C	T
3	chr3_85862917	0	85862917	A	C
3	chr3_85864949	0	85864949	T	C
3	chr3_85865222	0	85865222	A	T
3	chr3_85867676	0	85867676	C	T
3	chr3_85876358	0	85876358	C	G
3	chr3_85891357	0	85891357	C	T
3	chr3_85892635	0	85892635	C	T
3	chr3_85896690	0	85896690	T	C
3	chr3_85904955	0	85904955	T	C
3	chr3_85905191	0	85905191	A	G
3	chr3_85906123	0	85906123	G	T
3	chr3_85907257	0	85907257	T	G
3	chr3_85910457	0	85910457	A	G
3	chr3_85910961	0	85910961	C	T
3	chr3_85913249	0	85913249	T	C
3	chr3_85913412	0	85913412	T	C
3	chr3_85922180	0	85922180	C	G
3	chr3_85922443	0	85922443	C	T
3	chr3_85923223	0	85923223	A	G
3	chr3_85924447	0	85924447	T	A
3	chr3_85924794	0	85924794	A	G
3	chr3_85927860	0	85927860	T	C
3	chr3_85931781	0	85931781	G	A
3	chr3_85932507	0	85932507	A	G
3	chr3_85946157	0	85946157	A	T
3	chr3_85948464	0	85948464	C	T
3	chr3_85949822	0	85949822	T	C
3	chr3_85951366	0	85951366	A	G
3	chr3_85951650	0	85951650	T	A
3	chr3_85962896	0	85962896	T	G
3	chr3_85967221	0	85967221	G	A
3	chr3_85967642	0	85967642	G	C
3	chr3_85972880	0	85972880	G	A
3	chr3_85980163	0	85980163	C	G
3	chr3_85996386	0	85996386	A	G
3	chr3_86000262	0	86000262	T	C
3	chr3_86001858	0	86001858	G	T
3	chr3_86003978	0	86003978	A	G
3	chr3_86005945	0	86005945	G	T
3	chr3_86012425	0	86012425	C	T
3	chr3_86016698	0	86016698	C	A
3	chr3_86018544	0	86018544	A	G
3	chr3_86018656	0	86018656	A	G
3	chr3_86020281	0	86020281	G	C
3	chr3_86027461	0	86027461	T	C
3	chr3_86029524	0	86029524	A	G
3	chr3_86029622	0	86029622	C	T
3	chr3_86029673	0	86029673	T	G
3	chr3_86030896	0	86030896	A	G
3	chr3_86031873	0	86031873	T	C
3	chr3_86035962	0	86035962	G	A
3	chr3_86047598	0	86047598	T	C
3	chr3_86049849	0	86049849	T	C
3	chr3_86058626	0	86058626	A	G
3	chr3_86059185	0	86059185	A	G
3	chr3_86061900	0	86061900	A	T
3	chr3_86063205	0	86063205	T	G
3	chr3_86069154	0	86069154	T	C
3	chr3_86070398	0	86070398	A	G
3	chr3_86071617	0	86071617	C	T
3	chr3_86072560	0	86072560	G	A
3	chr3_86085038	0	86085038	C	A
3	chr3_86096544	0	86096544	C	A
3	chr3_86097705	0	86097705	A	G
3	chr3_86104723	0	86104723	T	A
3	chr3_86106077	0	86106077	C	T
3	chr3_86108061	0	86108061	A	T
3	chr3_86113275	0	86113275	C	T
3	chr3_86117438	0	86117438	G	T
3	chr3_86121451	0	86121451	T	C
3	chr3_86121484	0	86121484	T	A
3	chr3_86126683	0	86126683	A	G
3	chr3_86130910	0	86130910	T	C
3	chr3_86142239	0	86142239	C	T
3	chr3_86146818	0	86146818	A	G
3	chr3_86158162	0	86158162	T	A
3	chr3_86158216	0	86158216	T	C
3	chr3_86164600	0	86164600	C	T
3	chr3_86164695	0	86164695	C	G
3	chr3_86164741	0	86164741	C	T
3	chr3_86171576	0	86171576	G	A
3	chr3_86192388	0	86192388	C	T
3	chr3_86195703	0	86195703	C	T
3	chr3_86202988	0	86202988	G	T
3	chr3_86219948	0	86219948	A	G
3	chr3_86225041	0	86225041	G	A
3	chr3_86231028	0	86231028	T	C
3	chr3_86240508	0	86240508	C	T
3	chr3_86250011	0	86250011	C	G
3	chr3_86250645	0	86250645	A	G
3	chr3_86252661	0	86252661	A	G
3	chr3_86259252	0	86259252	T	C
3	chr3_86261991	0	86261991	C	G
3	chr3_86265448	0	86265448	G	A
3	chr3_86269716	0	86269716	G	C
3	chr3_86278592	0	86278592	C	T
3	chr3_86281708	0	86281708	G	A
3	chr3_86282153	0	86282153	T	C
3	chr3_86282195	0	86282195	C	T
3	chr3_86287860	0	86287860	T	A
3	chr3_86301251	0	86301251	T	C
3	chr3_86310234	0	86310234	A	G
3	chr3_86310501	0	86310501	T	C
3	chr3_86313936	0	86313936	A	T
3	chr3_86313962	0	86313962	A	G
3	chr3_86315671	0	86315671	C	T
3	chr3_86317855	0	86317855	T	C
3	chr3_86320593	0	86320593	T	C
3	chr3_86323194	0	86323194	A	G
3	chr3_86325887	0	86325887	C	T
3	chr3_86327309	0	86327309	T	C
3	chr3_86328426	0	86328426	C	T
3	chr3_86330377	0	86330377	C	T
3	chr3_86330910	0	86330910	C	T
3	chr3_86332551	0	86332551	T	G
3	chr3_86335099	0	86335099	G	C
3	chr3_86335219	0	86335219	G	A
3	chr3_86339216	0	86339216	T	C
3	chr3_86342706	0	86342706	A	C
3	chr3_86342959	0	86342959	T	C
3	chr3_86344855	0	86344855	C	T
3	chr3_86344898	0	86344898	C	G
3	chr3_86348729	0	86348729	A	G
3	chr3_86353295	0	86353295	A	T
3	chr3_86355566	0	86355566	C	A
3	chr3_86360177	0	86360177	G	A
3	chr3_86364083	0	86364083	T	C
3	chr3_86376102	0	86376102	A	G
3	chr3_86376912	0	86376912	G	A
3	chr3_86379525	0	86379525	A	G
3	chr3_86386909	0	86386909	C	T
3	chr3_86389424	0	86389424	C	G
3	chr3_86390718	0	86390718	T	G
3	chr3_86398161	0	86398161	T	C
3	chr3_86401302	0	86401302	A	G
3	chr3_86403224	0	86403224	G	A
3	chr3_86406503	0	86406503	T	C
3	chr3_86406982	0	86406982	G	A
3	chr3_86410929	0	86410929	T	G
3	chr3_86417573	0	86417573	A	C
3	chr3_86419404	0	86419404	C	A
3	chr3_86420579	0	86420579	C	T
3	chr3_86422162	0	86422162	A	G
3	chr3_86432217	0	86432217	G	T
3	chr3_86438259	0	86438259	T	C
3	chr3_86438825	0	86438825	T	C
3	chr3_86443090	0	86443090	G	C
3	chr3_86443427	0	86443427	G	C
3	chr3_86455281	0	86455281	G	A
3	chr3_86456596	0	86456596	G	A
3	chr3_86459108	0	86459108	C	A
3	chr3_86474535	0	86474535	T	C
3	chr3_86485155	0	86485155	T	C
3	chr3_86486634	0	86486634	T	G
3	chr3_86490566	0	86490566	A	G
3	chr3_86499042	0	86499042	C	T
3	chr3_86502308	0	86502308	T	G
3	chr3_86502559	0	86502559	A	G
3	chr3_86511898	0	86511898	A	G
3	chr3_86514328	0	86514328	G	A
3	chr3_86515094	0	86515094	T	C
3	chr3_86515686	0	86515686	C	T
3	chr3_86536859	0	86536859	C	G
3	chr3_86538513	0	86538513	G	A
3	chr3_86541683	0	86541683	C	T
3	chr3_86546716	0	86546716	A	G
3	chr3_86547214	0	86547214	A	G
3	chr3_86548892	0	86548892	G	C
3	chr3_86553972	0	86553972	C	T
3	chr3_86562017	0	86562017	A	C
3	chr3_86585374	0	86585374	A	G
3	chr3_86589727	0	86589727	A	G
3	chr3_86589895	0	86589895	A	G
3	chr3_86601185	0	86601185	G	T
3	chr3_86609977	0	86609977	G	A
3	chr3_86618694	0	86618694	G	T
3	chr3_86633205	0	86633205	G	A
3	chr3_86636057	0	86636057	T	G
3	chr3_86640977	0	86640977	C	T
3	chr3_86644972	0	86644972	C	T
3	chr3_86648432	0	86648432	T	C
3	chr3_86655993	0	86655993	A	G
3	chr3_86667262	0	86667262	G	A
3	chr3_86667915	0	86667915	G	A
3	chr3_86677547	0	86677547	G	A
3	chr3_86682913	0	86682913	A	T
3	chr3_86685097	0	86685097	G	T
3	chr3_86692455	0	86692455	T	C
3	chr3_86702097	0	86702097	T	C
3	chr3_86704419	0	86704419	G	A
3	chr3_86708335	0	86708335	T	C
3	chr3_86715112	0	86715112	T	G
3	chr3_86720753	0	86720753	T	C
3	chr3_86720851	0	86720851	T	C
3	chr3_86729386	0	86729386	G	A
3	chr3_86730122	0	86730122	A	G
3	chr3_86730411	0	86730411	T	C
3	chr3_86734009	0	86734009	G	A
3	chr3_86739404	0	86739404	G	T
3	chr3_86743045	0	86743045	T	C
3	chr3_86750688	0	86750688	C	T
3	chr3_86751457	0	86751457	C	A
3	chr3_86752203	0	86752203	T	C
3	chr3_86755307	0	86755307	A	G
3	chr3_86759438	0	86759438	C	T
3	chr3_86760959	0	86760959	A	C
3	chr3_86767254	0	86767254	C	T
3	chr3_86769596	0	86769596	T	C
3	chr3_86772596	0	86772596	T	G
3	chr3_86773784	0	86773784	G	T
3	chr3_86774546	0	86774546	T	C
3	chr3_86776033	0	86776033	A	G
3	chr3_86777285	0	86777285	T	C
3	chr3_86778191	0	86778191	C	G
3	chr3_86780446	0	86780446	C	T
3	chr3_86788261	0	86788261	T	C
3	chr3_86788414	0	86788414	G	C
3	chr3_86792970	0	86792970	T	G
3	chr3_86809179	0	86809179	T	C
3	chr3_86812085	0	86812085	G	C
3	chr3_86813293	0	86813293	A	G
3	chr3_86815588	0	86815588	G	C
3	chr3_86827507	0	86827507	T	A
3	chr3_86827735	0	86827735	T	A
3	chr3_86832067	0	86832067	T	C
3	chr3_86834005	0	86834005	A	C
3	chr3_86842966	0	86842966	G	A
3	chr3_86849657	0	86849657	G	C
3	chr3_86862748	0	86862748	C	T
3	chr3_86867888	0	86867888	T	C
3	chr3_86876349	0	86876349	T	C
3	chr3_86877747	0	86877747	T	C
3	chr3_86878893	0	86878893	G	A
3	chr3_86886414	0	86886414	A	C
3	chr3_86886447	0	86886447	G	A
3	chr3_86887054	0	86887054	C	T
3	chr3_86894829	0	86894829	G	A
3	chr3_86894967	0	86894967	C	A
3	chr3_86899285	0	86899285	A	G
3	chr3_86906809	0	86906809	T	C
3	chr3_86911591	0	86911591	T	C
3	chr3_86913097	0	86913097	A	T
3	chr3_86922641	0	86922641	T	C
3	chr3_86926306	0	86926306	T	C
3	chr3_86929094	0	86929094	T	C
3	chr3_86930497	0	86930497	C	T
3	chr3_86933616	0	86933616	T	A
3	chr3_86936018	0	86936018	A	G
3	chr3_86949212	0	86949212	A	G
3	chr3_86955054	0	86955054	C	G
3	chr3_86956154	0	86956154	T	C
3	chr3_86958490	0	86958490	C	A
3	chr3_86962984	0	86962984	T	C
3	chr3_86965644	0	86965644	C	T
3	chr3_86974691	0	86974691	A	G
3	chr3_86986879	0	86986879	A	G
3	chr3_86990606	0	86990606	G	A
3	chr3_86991177	0	86991177	T	C
3	chr3_86995480	0	86995480	T	C
3	chr3_86995985	0	86995985	C	G
3	chr3_87002118	0	87002118	A	G
3	chr3_87015276	0	87015276	A	G
3	chr3_87016809	0	87016809	G	A
3	chr3_87023352	0	87023352	G	A
3	chr3_87023724	0	87023724	C	G
3	chr3_87027609	0	87027609	C	T
3	chr3_87034180	0	87034180	G	T
3	chr3_87050494	0	87050494	C	T
3	chr3_87051480	0	87051480	A	G
3	chr3_87069074	0	87069074	G	T
3	chr3_87075861	0	87075861	C	T
3	chr3_87076153	0	87076153	G	A
3	chr3_87079555	0	87079555	G	A
3	chr3_87092663	0	87092663	A	C
3	chr3_87093591	0	87093591	A	G
3	chr3_87094271	0	87094271	T	C
3	chr3_87106472	0	87106472	A	G
3	chr3_87112599	0	87112599	G	C
3	chr3_87127997	0	87127997	A	T
3	chr3_87130020	0	87130020	A	G
3	chr3_87132869	0	87132869	T	C
3	chr3_87137264	0	87137264	C	A
3	chr3_87138789	0	87138789	G	A
3	chr3_87140260	0	87140260	T	A
3	chr3_87154650	0	87154650	C	G
3	chr3_87155492	0	87155492	T	C
3	chr3_87157218	0	87157218	G	A
3	chr3_87157973	0	87157973	C	A
3	chr3_87167637	0	87167637	G	A
3	chr3_87174548	0	87174548	T	G
3	chr3_87175484	0	87175484	T	C
3	chr3_87178900	0	87178900	G	C
3	chr3_87179503	0	87179503	T	C
3	chr3_87184706	0	87184706	G	C
3	chr3_87189158	0	87189158	T	C
3	chr3_87193949	0	87193949	A	G
3	chr3_87195334	0	87195334	A	G
3	chr3_87199198	0	87199198	G	C
3	chr3_87204006	0	87204006	G	A
3	chr3_87204242	0	87204242	A	T
3	chr3_87221657	0	87221657	C	T
3	chr3_87224992	0	87224992	G	A
3	chr3_87239575	0	87239575	A	G
3	chr3_87243077	0	87243077	G	A
3	chr3_87250583	0	87250583	G	A
3	chr3_87254219	0	87254219	T	A
3	chr3_87258990	0	87258990	C	T
3	chr3_87262991	0	87262991	T	A
3	chr3_87274489	0	87274489	G	T
3	chr3_87281661	0	87281661	G	T
3	chr3_87294818	0	87294818	G	A
3	chr3_87309833	0	87309833	A	G
3	chr3_87314182	0	87314182	T	G
3	chr3_87324395	0	87324395	C	T
3	chr3_87340221	0	87340221	T	C
3	chr3_87345203	0	87345203	T	G
3	chr3_87382722	0	87382722	A	G
3	chr3_87395047	0	87395047	A	T
3	chr3_87408767	0	87408767	C	T
3	chr3_87413002	0	87413002	T	C
3	chr3_87425237	0	87425237	G	C
3	chr3_87428109	0	87428109	T	C
3	chr3_87454417	0	87454417	T	C
3	chr3_87463741	0	87463741	G	C
3	chr3_87466254	0	87466254	C	G
3	chr3_87468310	0	87468310	A	G
3	chr3_87477905	0	87477905	G	C
3	chr3_87487170	0	87487170	A	G
3	chr3_87501959	0	87501959	C	T
3	chr3_87508052	0	87508052	G	A
3	chr3_87516238	0	87516238	A	T
3	chr3_87516258	0	87516258	C	T
3	chr3_87520176	0	87520176	C	A
3	chr3_87520222	0	87520222	T	G
3	chr3_87523138	0	87523138	G	C
3	chr3_87531198	0	87531198	G	C
3	chr3_87558552	0	87558552	A	T
3	chr3_87560726	0	87560726	A	G
3	chr3_87563096	0	87563096	G	A
3	chr3_87564917	0	87564917	G	A
3	chr3_87565418	0	87565418	G	A
3	chr3_87565669	0	87565669	T	C
3	chr3_87569501	0	87569501	G	T
3	chr3_87570916	0	87570916	T	C
3	chr3_87597343	0	87597343	C	G
3	chr3_87604062	0	87604062	T	C
3	chr3_87609963	0	87609963	A	G
3	chr3_87613777	0	87613777	A	T
3	chr3_87614636	0	87614636	T	C
3	chr3_87616157	0	87616157	A	T
3	chr3_87616774	0	87616774	T	G
3	chr3_87632501	0	87632501	C	T
3	chr3_87640173	0	87640173	C	T
3	chr3_87642983	0	87642983	T	C
3	chr3_87645767	0	87645767	C	T
3	chr3_87668071	0	87668071	T	C
3	chr3_87668862	0	87668862	A	G
3	chr3_87707221	0	87707221	C	G
3	chr3_87710236	0	87710236	T	C
3	chr3_87714592	0	87714592	G	T
3	chr3_87719046	0	87719046	G	C
3	chr3_87721412	0	87721412	C	A
3	chr3_87724315	0	87724315	T	C
3	chr3_87726396	0	87726396	C	T
3	chr3_87726698	0	87726698	T	C
3	chr3_87728808	0	87728808	T	C
3	chr3_87740187	0	87740187	C	T
3	chr3_87747249	0	87747249	A	G
3	chr3_87755469	0	87755469	T	A
3	chr3_87775288	0	87775288	T	A
3	chr3_87777722	0	87777722	T	G
3	chr3_87780623	0	87780623	A	G
3	chr3_87789220	0	87789220	A	G
3	chr3_87805300	0	87805300	T	C
3	chr3_87806511	0	87806511	T	C
3	chr3_87810029	0	87810029	T	C
3	chr3_87851155	0	87851155	T	C
3	chr3_87852033	0	87852033	T	A
3	chr3_87866121	0	87866121	C	G
3	chr3_87872465	0	87872465	T	C
3	chr3_87875759	0	87875759	C	G
3	chr3_87889016	0	87889016	C	T
3	chr3_87906510	0	87906510	T	C
3	chr3_87915151	0	87915151	T	C
3	chr3_87917093	0	87917093	T	C
3	chr3_87920593	0	87920593	T	A
3	chr3_87922322	0	87922322	C	T
3	chr3_87922355	0	87922355	A	C
3	chr3_87941863	0	87941863	T	A
3	chr3_87948171	0	87948171	T	C
3	chr3_87950120	0	87950120	T	C
3	chr3_87956165	0	87956165	A	G
3	chr3_87958166	0	87958166	G	A
3	chr3_87967042	0	87967042	G	A
3	chr3_87970209	0	87970209	C	A
3	chr3_87971304	0	87971304	G	A
3	chr3_87975292	0	87975292	C	T
3	chr3_87993554	0	87993554	T	C
3	chr3_87995814	0	87995814	T	C
3	chr3_87998829	0	87998829	A	G
3	chr3_88015419	0	88015419	G	A
3	chr3_88023846	0	88023846	T	C
3	chr3_88023980	0	88023980	C	A
3	chr3_88026850	0	88026850	C	A
3	chr3_88028453	0	88028453	A	G
3	chr3_88030254	0	88030254	T	A
3	chr3_88035003	0	88035003	G	A
3	chr3_88036507	0	88036507	T	C
3	chr3_88037544	0	88037544	C	G
3	chr3_88047735	0	88047735	A	G
3	chr3_88051484	0	88051484	T	C
3	chr3_88055827	0	88055827	C	G
3	chr3_88065268	0	88065268	A	G
3	chr3_88076330	0	88076330	A	G
3	chr3_88081911	0	88081911	C	T
3	chr3_88088640	0	88088640	G	A
3	chr3_88092247	0	88092247	A	G
3	chr3_88094672	0	88094672	A	C
3	chr3_88097165	0	88097165	G	A
3	chr3_88098617	0	88098617	C	T
3	chr3_88103304	0	88103304	G	C
3	chr3_88103998	0	88103998	G	A
3	chr3_88111335	0	88111335	C	T
3	chr3_88123486	0	88123486	A	T
3	chr3_88123802	0	88123802	T	C
3	chr3_88129077	0	88129077	C	T
3	chr3_88130215	0	88130215	A	G
3	chr3_88137550	0	88137550	T	C
3	chr3_88138515	0	88138515	A	G
3	chr3_88141065	0	88141065	C	T
3	chr3_88150976	0	88150976	T	C
3	chr3_88154198	0	88154198	C	T
3	chr3_88157737	0	88157737	A	G
3	chr3_88159741	0	88159741	G	A
3	chr3_88171511	0	88171511	G	C
3	chr3_88174981	0	88174981	T	G
3	chr3_88176125	0	88176125	T	C
3	chr3_88191805	0	88191805	A	T
3	chr3_88192078	0	88192078	A	G
3	chr3_88199245	0	88199245	A	G
3	chr3_88203157	0	88203157	G	A
3	chr3_88205512	0	88205512	A	G
3	chr3_88205744	0	88205744	C	G
3	chr3_88215795	0	88215795	G	A
3	chr3_88216578	0	88216578	C	T
3	chr3_88218775	0	88218775	G	A
3	chr3_88218796	0	88218796	C	T
3	chr3_88219687	0	88219687	C	T
3	chr3_88224318	0	88224318	T	C
3	chr3_88225993	0	88225993	G	A
3	chr3_88238935	0	88238935	G	C
3	chr3_88241024	0	88241024	T	A
3	chr3_88249314	0	88249314	C	T
3	chr3_88253855	0	88253855	T	C
3	chr3_88253908	0	88253908	T	C
3	chr3_88261845	0	88261845	T	C
3	chr3_88263129	0	88263129	G	A
3	chr3_88274766	0	88274766	A	G
3	chr3_88280236	0	88280236	C	T
3	chr3_88282712	0	88282712	A	G
3	chr3_88286725	0	88286725	T	C
3	chr3_88287521	0	88287521	C	T
3	chr3_88289527	0	88289527	T	C
3	chr3_88289746	0	88289746	C	T
3	chr3_88309066	0	88309066	C	T
3	chr3_88315051	0	88315051	A	G
3	chr3_88315489	0	88315489	A	C
3	chr3_88316275	0	88316275	C	T
3	chr3_88317072	0	88317072	T	C
3	chr3_88340948	0	88340948	C	T
3	chr3_88354814	0	88354814	C	T
3	chr3_88361158	0	88361158	C	T
3	chr3_88366935	0	88366935	C	T
3	chr3_88366979	0	88366979	T	C
3	chr3_88377460	0	88377460	G	C
3	chr3_88383999	0	88383999	G	A
3	chr3_88408970	0	88408970	G	A
3	chr3_88415556	0	88415556	G	A
3	chr3_88417030	0	88417030	T	A
3	chr3_88417882	0	88417882	A	G
3	chr3_88420141	0	88420141	C	T
3	chr3_88427722	0	88427722	T	C
3	chr3_88432969	0	88432969	G	A
3	chr3_88444110	0	88444110	A	C
3	chr3_88446104	0	88446104	G	A
3	chr3_88456444	0	88456444	G	A
3	chr3_88456446	0	88456446	T	G
3	chr3_88457668	0	88457668	A	T
3	chr3_88460169	0	88460169	A	G
3	chr3_88464232	0	88464232	A	C
3	chr3_88469879	0	88469879	T	C
3	chr3_88470406	0	88470406	G	C
3	chr3_88474168	0	88474168	A	G
3	chr3_88479225	0	88479225	T	C
3	chr3_88487018	0	88487018	C	T
3	chr3_88488170	0	88488170	G	C
3	chr3_88488181	0	88488181	T	C
3	chr3_88489310	0	88489310	C	G
3	chr3_88492700	0	88492700	T	C
3	chr3_88503566	0	88503566	T	C
3	chr3_88507465	0	88507465	T	C
3	chr3_88514561	0	88514561	A	G
3	chr3_88519768	0	88519768	C	G
3	chr3_88528322	0	88528322	G	A
3	chr3_88541287	0	88541287	G	A
3	chr3_88557912	0	88557912	T	C
3	chr3_88562675	0	88562675	T	G
3	chr3_88563026	0	88563026	C	A
3	chr3_88563791	0	88563791	G	T
3	chr3_88567763	0	88567763	C	A
3	chr3_88571303	0	88571303	G	C
3	chr3_88574403	0	88574403	G	C
3	chr3_88575790	0	88575790	A	G
3	chr3_88580100	0	88580100	T	C
3	chr3_88586753	0	88586753	G	A
3	chr3_88589483	0	88589483	A	G
3	chr3_88590240	0	88590240	C	T
3	chr3_88592419	0	88592419	T	C
3	chr3_88593450	0	88593450	G	A
3	chr3_88595996	0	88595996	C	T
3	chr3_88597883	0	88597883	C	T
3	chr3_88600024	0	88600024	A	G
3	chr3_88600459	0	88600459	T	C
3	chr3_88600651	0	88600651	A	G
3	chr3_88602654	0	88602654	A	G
3	chr3_88613838	0	88613838	G	C
3	chr3_88617174	0	88617174	C	T
3	chr3_88617864	0	88617864	T	C
3	chr3_88629828	0	88629828	G	T
3	chr3_88636916	0	88636916	A	G
3	chr3_88639298	0	88639298	G	A
3	chr3_88640912	0	88640912	T	C
3	chr3_88643710	0	88643710	C	T
3	chr3_88643925	0	88643925	A	G
3	chr3_88644739	0	88644739	T	C
3	chr3_88645623	0	88645623	C	T
3	chr3_88652377	0	88652377	C	T
3	chr3_88659308	0	88659308	A	G
3	chr3_88668619	0	88668619	T	C
3	chr3_88680085	0	88680085	C	A
3	chr3_88682163	0	88682163	A	T
3	chr3_88682363	0	88682363	G	A
3	chr3_88684215	0	88684215	T	C
3	chr3_88688149	0	88688149	C	G
3	chr3_88692514	0	88692514	A	G
3	chr3_88696001	0	88696001	T	C
3	chr3_88696881	0	88696881	A	G
3	chr3_88699047	0	88699047	G	A
3	chr3_88714197	0	88714197	T	C
3	chr3_88717086	0	88717086	C	T
3	chr3_88718219	0	88718219	A	G
3	chr3_88718281	0	88718281	A	G
3	chr3_88724437	0	88724437	C	T
3	chr3_88727066	0	88727066	A	G
3	chr3_88728802	0	88728802	A	G
3	chr3_88729297	0	88729297	C	A
3	chr3_88733236	0	88733236	A	G
3	chr3_88733835	0	88733835	G	C
3	chr3_88734214	0	88734214	A	G
3	chr3_88737308	0	88737308	A	T
3	chr3_88740823	0	88740823	A	G
3	chr3_88743851	0	88743851	T	C
3	chr3_88748899	0	88748899	C	G
3	chr3_88749645	0	88749645	A	G
3	chr3_88749951	0	88749951	T	C
3	chr3_88751495	0	88751495	A	G
3	chr3_88755749	0	88755749	C	T
3	chr3_88762472	0	88762472	C	T
3	chr3_88766605	0	88766605	T	C
3	chr3_88768921	0	88768921	A	G
3	chr3_88773853	0	88773853	C	T
3	chr3_88799543	0	88799543	T	C
3	chr3_88802376	0	88802376	C	T
3	chr3_88805353	0	88805353	C	T
3	chr3_88815865	0	88815865	T	A
3	chr3_88816052	0	88816052	C	A
3	chr3_88817251	0	88817251	C	T
3	chr3_88819347	0	88819347	T	C
3	chr3_88828157	0	88828157	T	C
3	chr3_88829398	0	88829398	C	T
3	chr3_88830582	0	88830582	C	A
3	chr3_88836731	0	88836731	T	C
3	chr3_88843573	0	88843573	C	G
3	chr3_88848930	0	88848930	G	A
3	chr3_88857457	0	88857457	A	G
3	chr3_88860667	0	88860667	A	G
3	chr3_88863201	0	88863201	A	G
3	chr3_88863215	0	88863215	C	T
3	chr3_88866658	0	88866658	T	C
3	chr3_88875524	0	88875524	G	A
3	chr3_88878180	0	88878180	T	C
3	chr3_88879191	0	88879191	A	G
3	chr3_88882230	0	88882230	C	T
3	chr3_88887766	0	88887766	T	C
3	chr3_88892815	0	88892815	A	G
3	chr3_88895412	0	88895412	T	C
3	chr3_88899464	0	88899464	T	C
3	chr3_88907854	0	88907854	T	C
3	chr3_88908277	0	88908277	A	G
3	chr3_88914027	0	88914027	T	C
3	chr3_88914831	0	88914831	G	A
3	chr3_88916083	0	88916083	G	A
3	chr3_88916120	0	88916120	C	T
3	chr3_88916763	0	88916763	T	C
3	chr3_88916804	0	88916804	G	C
3	chr3_88917463	0	88917463	C	T
3	chr3_88920625	0	88920625	A	C
3	chr3_88921452	0	88921452	C	G
3	chr3_88927158	0	88927158	A	G
3	chr3_88927700	0	88927700	G	A
3	chr3_88927898	0	88927898	A	G
3	chr3_88928077	0	88928077	A	T
3	chr3_88929920	0	88929920	A	G
3	chr3_88930199	0	88930199	A	C
3	chr3_88930527	0	88930527	T	C
3	chr3_88930836	0	88930836	A	G
3	chr3_88937606	0	88937606	C	A
3	chr3_88947268	0	88947268	T	C
3	chr3_88949624	0	88949624	A	G
3	chr3_88951780	0	88951780	C	G
3	chr3_88954297	0	88954297	A	T
3	chr3_88954985	0	88954985	A	G
3	chr3_88956283	0	88956283	A	G
3	chr3_88957985	0	88957985	T	C
3	chr3_88959086	0	88959086	G	T
3	chr3_88966244	0	88966244	C	T
3	chr3_88968089	0	88968089	A	G
3	chr3_88968403	0	88968403	T	A
3	chr3_88968639	0	88968639	A	G
3	chr3_88971481	0	88971481	C	T
3	chr3_88974139	0	88974139	G	C
3	chr3_88974207	0	88974207	A	G
3	chr3_88975161	0	88975161	T	C
3	chr3_88982154	0	88982154	G	A
3	chr3_88984109	0	88984109	C	T
3	chr3_88984381	0	88984381	A	C
3	chr3_88986155	0	88986155	C	T
3	chr3_88988213	0	88988213	A	G
3	chr3_88993724	0	88993724	A	G
3	chr3_88994024	0	88994024	G	A
3	chr3_89001590	0	89001590	A	G
3	chr3_89003642	0	89003642	C	T
3	chr3_89005322	0	89005322	T	C
3	chr3_89010182	0	89010182	A	G
3	chr3_89016226	0	89016226	T	C
3	chr3_89017387	0	89017387	T	A
3	chr3_89023257	0	89023257	T	C
3	chr3_89031829	0	89031829	C	T
3	chr3_89035988	0	89035988	G	T
3	chr3_89047056	0	89047056	T	C
3	chr3_89056477	0	89056477	G	A
3	chr3_89064068	0	89064068	C	A
3	chr3_89064457	0	89064457	G	A
3	chr3_89064550	0	89064550	G	C
3	chr3_89073136	0	89073136	A	G
3	chr3_89093456	0	89093456	T	G
3	chr3_89097106	0	89097106	A	G
3	chr3_89108420	0	89108420	G	T
3	chr3_89113773	0	89113773	T	A
3	chr3_89120236	0	89120236	G	C
3	chr3_89124935	0	89124935	G	C
3	chr3_89126315	0	89126315	T	C
3	chr3_89128399	0	89128399	G	A
3	chr3_89129394	0	89129394	A	G
3	chr3_89131992	0	89131992	C	A
3	chr3_89132166	0	89132166	C	T
3	chr3_89149997	0	89149997	A	C
3	chr3_89150598	0	89150598	C	G
3	chr3_89154689	0	89154689	T	G
3	chr3_89156342	0	89156342	C	A
3	chr3_89172569	0	89172569	G	A
3	chr3_89184126	0	89184126	T	C
3	chr3_89186688	0	89186688	T	G
3	chr3_89193105	0	89193105	C	A
3	chr3_89201014	0	89201014	C	T
3	chr3_89201260	0	89201260	A	G
3	chr3_89203406	0	89203406	G	A
3	chr3_89209479	0	89209479	T	G
3	chr3_89218488	0	89218488	T	C
3	chr3_89221729	0	89221729	C	G
3	chr3_89223550	0	89223550	C	T
3	chr3_89224710	0	89224710	C	T
3	chr3_89235809	0	89235809	C	T
3	chr3_89238660	0	89238660	A	G
3	chr3_89243583	0	89243583	G	A
3	chr3_89245214	0	89245214	G	C
3	chr3_89245237	0	89245237	A	G
3	chr3_89247923	0	89247923	C	T
3	chr3_89250483	0	89250483	G	A
3	chr3_89253133	0	89253133	C	T
3	chr3_89255154	0	89255154	G	A
3	chr3_89258284	0	89258284	T	C
3	chr3_89284526	0	89284526	T	C
3	chr3_89285799	0	89285799	C	T
3	chr3_89287819	0	89287819	G	A
3	chr3_89311390	0	89311390	A	G
3	chr3_89315511	0	89315511	C	A
3	chr3_89322902	0	89322902	C	T
3	chr3_89330438	0	89330438	C	G
3	chr3_89331417	0	89331417	A	G
3	chr3_89332563	0	89332563	T	C
3	chr3_89335873	0	89335873	T	C
3	chr3_89343367	0	89343367	T	C
3	chr3_89345212	0	89345212	G	T
3	chr3_89347126	0	89347126	A	G
3	chr3_89348295	0	89348295	T	A
3	chr3_89359137	0	89359137	G	A
3	chr3_89359268	0	89359268	A	G
3	chr3_89367076	0	89367076	T	C
3	chr3_89367714	0	89367714	G	C
3	chr3_89369972	0	89369972	T	C
3	chr3_89374209	0	89374209	C	T
3	chr3_89377941	0	89377941	T	G
3	chr3_89381625	0	89381625	G	A
3	chr3_89386911	0	89386911	C	A
3	chr3_89390404	0	89390404	T	C
3	chr3_89392053	0	89392053	T	C
3	chr3_89392094	0	89392094	A	G
3	chr3_89399520	0	89399520	A	G
3	chr3_89405485	0	89405485	T	C
3	chr3_89412061	0	89412061	T	C
3	chr3_89414992	0	89414992	A	C
3	chr3_89415475	0	89415475	A	G
3	chr3_89420024	0	89420024	G	A
3	chr3_89421942	0	89421942	G	A
3	chr3_89423251	0	89423251	A	G
3	chr3_89428324	0	89428324	A	G
3	chr3_89428919	0	89428919	C	A
3	chr3_89434927	0	89434927	T	C
3	chr3_89441187	0	89441187	A	T
3	chr3_89442818	0	89442818	G	C
3	chr3_89454333	0	89454333	G	C
3	chr3_89454582	0	89454582	C	T
3	chr3_89464595	0	89464595	T	G
3	chr3_89469797	0	89469797	C	G
3	chr3_89471989	0	89471989	A	G
3	chr3_89473652	0	89473652	T	C
3	chr3_89476769	0	89476769	T	C
3	chr3_89483554	0	89483554	C	G
3	chr3_89484269	0	89484269	A	C
3	chr3_89490904	0	89490904	G	C
3	chr3_89494630	0	89494630	A	T
3	chr3_89495240	0	89495240	T	C
3	chr3_89504909	0	89504909	C	G
3	chr3_89511216	0	89511216	A	G
3	chr3_89513046	0	89513046	T	C
3	chr3_89513846	0	89513846	G	T
3	chr3_89515656	0	89515656	T	C
3	chr3_89519851	0	89519851	C	A
3	chr3_89523604	0	89523604	C	T
3	chr3_89525514	0	89525514	C	G
3	chr3_89526139	0	89526139	C	T
3	chr3_89538211	0	89538211	G	T
3	chr3_89538720	0	89538720	T	C
3	chr3_89547868	0	89547868	A	C
3	chr3_89554384	0	89554384	A	G
3	chr3_89555616	0	89555616	G	C
3	chr3_89569028	0	89569028	C	T
3	chr3_89571874	0	89571874	T	C
3	chr3_89584908	0	89584908	C	G
3	chr3_89598859	0	89598859	T	C
3	chr3_89604646	0	89604646	A	G
3	chr3_89605351	0	89605351	C	G
3	chr3_89606044	0	89606044	A	G
3	chr3_89619755	0	89619755	G	T
3	chr3_89620581	0	89620581	C	T
3	chr3_89625821	0	89625821	C	T
3	chr3_89628620	0	89628620	C	G
3	chr3_89632201	0	89632201	C	A
3	chr3_89632795	0	89632795	A	T
3	chr3_89633909	0	89633909	A	C
3	chr3_89635106	0	89635106	C	T
3	chr3_89636451	0	89636451	T	C
3	chr3_89639185	0	89639185	C	T
3	chr3_89639487	0	89639487	G	A
3	chr3_89639493	0	89639493	T	C
3	chr3_89639549	0	89639549	T	C
3	chr3_89640700	0	89640700	T	A
3	chr3_89642202	0	89642202	T	C
3	chr3_89649384	0	89649384	G	T
3	chr3_89650793	0	89650793	C	T
3	chr3_89652711	0	89652711	G	A
3	chr3_89654367	0	89654367	C	A
3	chr3_89663045	0	89663045	T	C
3	chr3_89669679	0	89669679	G	A
3	chr3_89671343	0	89671343	T	C
3	chr3_89671725	0	89671725	A	G
3	chr3_89677049	0	89677049	T	A
3	chr3_89682445	0	89682445	A	G
3	chr3_89684022	0	89684022	T	G
3	chr3_89702305	0	89702305	T	A
3	chr3_89704418	0	89704418	A	C
3	chr3_89704975	0	89704975	A	T
3	chr3_89705223	0	89705223	T	C
3	chr3_89707215	0	89707215	T	G
3	chr3_89710576	0	89710576	T	A
3	chr3_89712436	0	89712436	G	A
3	chr3_89725687	0	89725687	C	T
3	chr3_89727008	0	89727008	A	G
3	chr3_89734913	0	89734913	T	A
3	chr3_89735609	0	89735609	C	A
3	chr3_89742454	0	89742454	C	T
3	chr3_89747108	0	89747108	A	G
3	chr3_89747831	0	89747831	T	C
3	chr3_89758067	0	89758067	A	G
3	chr3_89758797	0	89758797	T	C
3	chr3_89769193	0	89769193	C	G
3	chr3_89770431	0	89770431	T	A
3	chr3_89778291	0	89778291	G	A
3	chr3_89779090	0	89779090	T	C
3	chr3_89794681	0	89794681	G	C
3	chr3_89800305	0	89800305	C	A
3	chr3_89807576	0	89807576	G	T
3	chr3_89813366	0	89813366	A	C
3	chr3_89823899	0	89823899	G	T
3	chr3_89826360	0	89826360	G	T
3	chr3_89827641	0	89827641	C	G
3	chr3_89838105	0	89838105	A	C
3	chr3_89857883	0	89857883	C	T
3	chr3_89862384	0	89862384	C	T
3	chr3_89907648	0	89907648	A	C
3	chr3_89909274	0	89909274	C	T
3	chr3_89911623	0	89911623	C	A
3	chr3_89913414	0	89913414	T	G
3	chr3_89913945	0	89913945	C	T
3	chr3_89914264	0	89914264	C	T
3	chr3_89915162	0	89915162	G	A
3	chr3_89917082	0	89917082	C	A
3	chr3_89920077	0	89920077	T	C
3	chr3_89921715	0	89921715	C	A
3	chr3_89929306	0	89929306	G	A
3	chr3_89934649	0	89934649	A	G
3	chr3_89936417	0	89936417	T	C
3	chr3_89937179	0	89937179	A	G
3	chr3_89938698	0	89938698	A	T
3	chr3_89939148	0	89939148	A	G
3	chr3_89942123	0	89942123	T	C
3	chr3_89942246	0	89942246	G	T
3	chr3_89944724	0	89944724	A	G
3	chr3_89945064	0	89945064	T	C
3	chr3_89945276	0	89945276	C	T
3	chr3_89946345	0	89946345	T	G
3	chr3_89948269	0	89948269	T	C
3	chr3_89948827	0	89948827	T	C
3	chr3_89957567	0	89957567	G	A
3	chr3_89973142	0	89973142	T	C
3	chr3_89982637	0	89982637	A	G
3	chr3_89983349	0	89983349	T	A
3	chr3_89987191	0	89987191	G	C
3	chr3_89988917	0	89988917	C	T
3	chr3_89991423	0	89991423	T	C
3	chr3_89991437	0	89991437	C	T
3	chr3_89992972	0	89992972	C	T
3	chr3_89995126	0	89995126	C	G
3	chr3_90000635	0	90000635	G	A
3	chr3_90010461	0	90010461	G	A
3	chr3_90011211	0	90011211	G	A
3	chr3_90011493	0	90011493	C	T
3	chr3_90022571	0	90022571	T	C
3	chr3_90026065	0	90026065	C	G
3	chr3_90027517	0	90027517	A	G
3	chr3_90027830	0	90027830	C	T
3	chr3_90034794	0	90034794	A	G
3	chr3_90035609	0	90035609	G	A
3	chr3_90038514	0	90038514	A	G
3	chr3_90050786	0	90050786	A	C
3	chr3_90053197	0	90053197	G	A
3	chr3_90053517	0	90053517	G	A
3	chr3_90053967	0	90053967	T	A
3	chr3_90058882	0	90058882	A	G
3	chr3_90069597	0	90069597	G	T
3	chr3_90074268	0	90074268	C	T
3	chr3_90076969	0	90076969	G	C
3	chr3_90108820	0	90108820	A	C
3	chr3_90110442	0	90110442	T	C
3	chr3_90115425	0	90115425	T	C
3	chr3_90122351	0	90122351	T	C
3	chr3_90126123	0	90126123	G	A
3	chr3_90131632	0	90131632	A	G
3	chr3_90131937	0	90131937	T	C
3	chr3_90132596	0	90132596	A	G
3	chr3_90139577	0	90139577	G	A
3	chr3_90144654	0	90144654	C	T
3	chr3_90148180	0	90148180	A	T
3	chr3_90163585	0	90163585	C	T
3	chr3_90168516	0	90168516	C	T
3	chr3_90177572	0	90177572	T	C
3	chr3_90192820	0	90192820	T	G
3	chr3_90194953	0	90194953	T	G
3	chr3_90195090	0	90195090	T	G
3	chr3_90198177	0	90198177	G	A
3	chr3_90198925	0	90198925	T	C
3	chr3_90201230	0	90201230	C	T
3	chr3_90209543	0	90209543	A	C
3	chr3_90223128	0	90223128	C	G
3	chr3_90229268	0	90229268	A	T
3	chr3_90242670	0	90242670	G	C
3	chr3_90248406	0	90248406	A	C
3	chr3_90249316	0	90249316	C	T
3	chr3_90255801	0	90255801	C	T
3	chr3_90261812	0	90261812	T	C
3	chr3_90271974	0	90271974	C	A
3	chr3_90272046	0	90272046	T	A
3	chr3_90273539	0	90273539	T	C
3	chr3_90274992	0	90274992	A	G
3	chr3_90276822	0	90276822	G	A
3	chr3_90277778	0	90277778	T	C
3	chr3_90279856	0	90279856	A	G
3	chr3_90280874	0	90280874	C	A
3	chr3_90282027	0	90282027	T	C
3	chr3_90283072	0	90283072	C	A
3	chr3_90287954	0	90287954	G	A
3	chr3_90294070	0	90294070	C	A
3	chr3_90294562	0	90294562	A	G
3	chr3_90295383	0	90295383	A	G
3	chr3_90295895	0	90295895	A	G
3	chr3_90305229	0	90305229	C	T
3	chr3_90311668	0	90311668	C	T
3	chr3_90311902	0	90311902	A	G
3	chr3_90314056	0	90314056	T	G
3	chr3_90317021	0	90317021	C	A
3	chr3_90320724	0	90320724	A	G
3	chr3_90326643	0	90326643	A	G
3	chr3_90333962	0	90333962	C	A
3	chr3_90334115	0	90334115	C	T
3	chr3_90335531	0	90335531	G	A
3	chr3_90336015	0	90336015	G	A
3	chr3_90340622	0	90340622	T	G
3	chr3_90367122	0	90367122	C	G
3	chr3_90383718	0	90383718	G	A
3	chr3_90390015	0	90390015	T	C
3	chr3_90392970	0	90392970	T	C
3	chr3_90393538	0	90393538	T	C
3	chr3_90396898	0	90396898	C	A
3	chr3_90397166	0	90397166	G	A
3	chr3_90401988	0	90401988	C	T
3	chr3_90409526	0	90409526	T	C
3	chr3_90421504	0	90421504	C	T
3	chr3_90425411	0	90425411	A	G
3	chr3_90426246	0	90426246	A	C
3	chr3_90432759	0	90432759	C	T
3	chr3_90439832	0	90439832	A	G
3	chr3_90455744	0	90455744	A	G
3	chr3_90460646	0	90460646	C	T
3	chr3_90465315	0	90465315	G	A
3	chr3_90467852	0	90467852	G	A
3	chr3_90472531	0	90472531	C	A
3	chr3_90482009	0	90482009	A	G
3	chr3_90491570	0	90491570	G	A
3	chr3_90495888	0	90495888	A	T
3	chr3_90496965	0	90496965	C	G
3	chr3_90498409	0	90498409	A	G
3	chr3_90516426	0	90516426	C	A
3	chr3_90522969	0	90522969	T	C
3	chr3_90527556	0	90527556	A	G
3	chr3_90536225	0	90536225	T	C
3	chr3_90550931	0	90550931	C	T
3	chr3_90564591	0	90564591	G	T
3	chr3_90594688	0	90594688	A	G
3	chr3_90602573	0	90602573	C	A
3	chr3_90612496	0	90612496	T	G
3	chr3_90614101	0	90614101	T	C
3	chr3_90614358	0	90614358	T	G
3	chr3_90622521	0	90622521	T	C
3	chr3_90622647	0	90622647	A	G
3	chr3_90640655	0	90640655	C	G
3	chr3_90646818	0	90646818	A	C
3	chr3_90650261	0	90650261	A	G
3	chr3_90652350	0	90652350	C	T
3	chr3_90654950	0	90654950	G	A
3	chr3_90665602	0	90665602	C	A
3	chr3_90680217	0	90680217	G	A
3	chr3_90684604	0	90684604	C	G
3	chr3_90700580	0	90700580	A	G
3	chr3_90701443	0	90701443	T	A
3	chr3_90701698	0	90701698	G	A
3	chr3_90702286	0	90702286	A	T
3	chr3_90704602	0	90704602	T	A
3	chr3_90711717	0	90711717	A	G
3	chr3_90715649	0	90715649	G	A
3	chr3_90734245	0	90734245	A	T
3	chr3_90750208	0	90750208	T	A
3	chr3_90757541	0	90757541	G	A
3	chr3_90759710	0	90759710	A	C
3	chr3_90760388	0	90760388	A	C
3	chr3_90762079	0	90762079	G	A
3	chr3_90801600	0	90801600	C	T
3	chr3_90810288	0	90810288	C	G
3	chr3_90828067	0	90828067	A	G
3	chr3_90829472	0	90829472	C	T
3	chr3_90832534	0	90832534	G	T
3	chr3_90833207	0	90833207	C	A
3	chr3_90837825	0	90837825	C	G
3	chr3_90837826	0	90837826	G	T
3	chr3_90840178	0	90840178	T	C
3	chr3_90841600	0	90841600	T	C
3	chr3_90852101	0	90852101	A	T
3	chr3_90852419	0	90852419	C	T
3	chr3_90861477	0	90861477	A	G
3	chr3_90862691	0	90862691	G	T
3	chr3_90865180	0	90865180	A	G
3	chr3_90869705	0	90869705	T	G
3	chr3_90872953	0	90872953	C	T
3	chr3_90876624	0	90876624	A	C
3	chr3_90879462	0	90879462	G	A
3	chr3_90880463	0	90880463	G	C
3	chr3_90881151	0	90881151	C	T
3	chr3_90881744	0	90881744	T	C
3	chr3_90882171	0	90882171	T	C
3	chr3_90887735	0	90887735	G	A
3	chr3_90895436	0	90895436	T	A
3	chr3_90898563	0	90898563	G	C
3	chr3_90901434	0	90901434	G	A
3	chr3_90920930	0	90920930	A	G
3	chr3_90924801	0	90924801	G	A
3	chr3_90925252	0	90925252	T	A
3	chr3_90926162	0	90926162	C	T
3	chr3_90941484	0	90941484	C	T
3	chr3_90952502	0	90952502	T	C
3	chr3_90952979	0	90952979	T	C
3	chr3_90985708	0	90985708	A	G
3	chr3_91029772	0	91029772	T	A
3	chr3_91032336	0	91032336	G	A
3	chr3_91034099	0	91034099	A	G
3	chr3_91040561	0	91040561	A	G
3	chr3_91041078	0	91041078	T	C
3	chr3_91049473	0	91049473	C	G
3	chr3_91050117	0	91050117	G	C
3	chr3_91051762	0	91051762	G	A
3	chr3_91052362	0	91052362	A	G
3	chr3_91066588	0	91066588	C	T
3	chr3_91069877	0	91069877	T	C
3	chr3_91084252	0	91084252	G	C
3	chr3_91084917	0	91084917	T	C
3	chr3_91092389	0	91092389	G	A
3	chr3_91108367	0	91108367	A	T
3	chr3_91112501	0	91112501	A	G
3	chr3_91131918	0	91131918	A	G
3	chr3_91136909	0	91136909	C	T
3	chr3_91139218	0	91139218	G	C
3	chr3_91145900	0	91145900	G	C
3	chr3_91168333	0	91168333	C	T
3	chr3_91168973	0	91168973	C	G
3	chr3_91173008	0	91173008	G	C
3	chr3_91191415	0	91191415	G	T
3	chr3_91195682	0	91195682	T	G
3	chr3_91203472	0	91203472	G	C
3	chr3_91206687	0	91206687	T	G
3	chr3_91224001	0	91224001	A	G
3	chr3_91225743	0	91225743	C	T
3	chr3_91233494	0	91233494	T	C
3	chr3_91236759	0	91236759	A	C
3	chr3_91243507	0	91243507	G	A
3	chr3_91258653	0	91258653	A	G
3	chr3_91267534	0	91267534	T	C
3	chr3_91277478	0	91277478	G	C
3	chr3_91277979	0	91277979	A	G
3	chr3_91278365	0	91278365	T	G
3	chr3_91278491	0	91278491	A	G
3	chr3_91286782	0	91286782	A	G
3	chr3_91290334	0	91290334	A	G
3	chr3_91292023	0	91292023	T	G
3	chr3_91293516	0	91293516	G	A
3	chr3_91298750	0	91298750	A	C
3	chr3_91305670	0	91305670	A	G
3	chr3_91311491	0	91311491	A	G
3	chr3_91312477	0	91312477	G	A
3	chr3_91313089	0	91313089	G	A
3	chr3_91333874	0	91333874	A	G
3	chr3_91334928	0	91334928	A	G
3	chr3_91340082	0	91340082	C	G
3	chr3_91350021	0	91350021	A	G
3	chr3_91359657	0	91359657	T	A
3	chr3_91360208	0	91360208	C	T
3	chr3_91365507	0	91365507	G	A
3	chr3_91370771	0	91370771	C	T
3	chr3_91374645	0	91374645	G	A
3	chr3_91377316	0	91377316	G	A
3	chr3_91385660	0	91385660	G	A
3	chr3_91387728	0	91387728	A	G
3	chr3_91389365	0	91389365	T	G
3	chr3_91399255	0	91399255	G	A
3	chr3_91408800	0	91408800	T	A
3	chr3_91414017	0	91414017	T	C
3	chr3_91418235	0	91418235	T	C
3	chr3_91430938	0	91430938	A	G
3	chr3_91433790	0	91433790	G	C
3	chr3_91436056	0	91436056	A	G
3	chr3_91447890	0	91447890	C	T
3	chr3_91458925	0	91458925	C	T
3	chr3_91460251	0	91460251	A	G
3	chr3_91471470	0	91471470	T	C
3	chr3_91471808	0	91471808	A	G
3	chr3_91482475	0	91482475	C	T
3	chr3_91484354	0	91484354	T	C
3	chr3_91489589	0	91489589	T	C
3	chr3_91496012	0	91496012	G	A
3	chr3_91505975	0	91505975	G	A
3	chr3_91507677	0	91507677	C	A
3	chr3_91509117	0	91509117	C	T
3	chr3_91515398	0	91515398	A	G
3	chr3_91519064	0	91519064	A	G
3	chr3_91522289	0	91522289	G	A
3	chr3_91534179	0	91534179	C	T
3	chr3_91583633	0	91583633	G	A
3	chr3_91587764	0	91587764	T	C
3	chr3_91591659	0	91591659	T	G
3	chr3_91592010	0	91592010	C	G
3	chr3_91597607	0	91597607	A	G
3	chr3_91599540	0	91599540	T	C
3	chr3_91600718	0	91600718	T	C
3	chr3_91608397	0	91608397	C	A
3	chr3_91609300	0	91609300	G	T
3	chr3_91618965	0	91618965	A	C
3	chr3_91619904	0	91619904	T	C
3	chr3_91640205	0	91640205	A	C
3	chr3_91652442	0	91652442	T	C
3	chr3_91665788	0	91665788	C	T
3	chr3_91671612	0	91671612	T	C
3	chr3_91673079	0	91673079	A	G
3	chr3_91687304	0	91687304	G	C
3	chr3_91700420	0	91700420	G	A
3	chr3_91716433	0	91716433	G	T
3	chr3_91725362	0	91725362	G	A
3	chr3_91727950	0	91727950	G	A
3	chr3_91735341	0	91735341	T	C
3	chr3_91735598	0	91735598	A	G
3	chr3_91739749	0	91739749	G	C
3	chr3_91743455	0	91743455	G	A
3	chr3_91745811	0	91745811	A	G
3	chr3_91761899	0	91761899	G	A
3	chr3_91762113	0	91762113	C	T
3	chr3_91764717	0	91764717	T	C
3	chr3_91766138	0	91766138	T	G
3	chr3_91773700	0	91773700	A	T
3	chr3_91777712	0	91777712	T	C
3	chr3_91783994	0	91783994	G	A
3	chr3_91788809	0	91788809	T	C
3	chr3_91788891	0	91788891	G	A
3	chr3_91789818	0	91789818	G	A
3	chr3_91790324	0	91790324	G	C
3	chr3_91792627	0	91792627	C	T
3	chr3_91794068	0	91794068	T	C
3	chr3_91815706	0	91815706	G	T
3	chr3_91816156	0	91816156	G	A
3	chr3_91818481	0	91818481	T	A
3	chr3_91824176	0	91824176	A	G
3	chr3_91826204	0	91826204	T	C
3	chr3_91830374	0	91830374	T	C
3	chr3_91835941	0	91835941	T	C
3	chr3_91838849	0	91838849	G	A
3	chr3_91839081	0	91839081	T	C
3	chr3_91840529	0	91840529	T	C
3	chr3_91841458	0	91841458	A	G
3	chr3_91844719	0	91844719	C	T
3	chr3_91854097	0	91854097	G	C
3	chr3_91870472	0	91870472	C	G
3	chr3_91877267	0	91877267	C	A
3	chr3_91880977	0	91880977	G	A
3	chr3_91886275	0	91886275	A	T
3	chr3_91891451	0	91891451	T	C
3	chr3_91896398	0	91896398	G	A
3	chr3_91900958	0	91900958	T	C
3	chr3_91903489	0	91903489	G	A
3	chr3_91907630	0	91907630	G	A
3	chr3_91915116	0	91915116	G	C
3	chr3_91931770	0	91931770	G	C
3	chr3_91942428	0	91942428	C	T
3	chr3_91946555	0	91946555	C	T
3	chr3_91960068	0	91960068	C	T
3	chr3_91970544	0	91970544	C	T
3	chr3_91972781	0	91972781	T	C
3	chr3_91979318	0	91979318	A	C
3	chr3_91979543	0	91979543	A	T
3	chr3_91984859	0	91984859	T	C
3	chr3_91995745	0	91995745	C	T
3	chr3_92010855	0	92010855	A	C
3	chr3_92019465	0	92019465	T	C
3	chr3_92020001	0	92020001	G	C
3	chr3_92030281	0	92030281	A	G
3	chr3_92044352	0	92044352	C	T
3	chr3_92049524	0	92049524	C	A
3	chr3_92064938	0	92064938	G	T
3	chr3_92078830	0	92078830	A	C
3	chr3_92081203	0	92081203	G	A
3	chr3_92087691	0	92087691	G	A
3	chr3_92116529	0	92116529	T	C
3	chr3_92136016	0	92136016	T	A
3	chr3_92148523	0	92148523	G	A
3	chr3_92148829	0	92148829	T	A
3	chr3_92153593	0	92153593	A	G
3	chr3_92159577	0	92159577	C	A
3	chr3_92167658	0	92167658	A	G
3	chr3_92173314	0	92173314	A	G
3	chr3_92209358	0	92209358	G	A
3	chr3_92210938	0	92210938	T	C
3	chr3_92215538	0	92215538	C	T
3	chr3_92218444	0	92218444	A	G
3	chr3_92222267	0	92222267	G	T
3	chr3_92226003	0	92226003	T	C
3	chr3_92227320	0	92227320	T	C
3	chr3_92229048	0	92229048	C	T
3	chr3_92233261	0	92233261	G	T
3	chr3_92236077	0	92236077	T	C
3	chr3_92237193	0	92237193	G	A
3	chr3_92238091	0	92238091	T	C
3	chr3_92244020	0	92244020	G	A
3	chr3_92253293	0	92253293	C	G
3	chr3_92257279	0	92257279	G	A
3	chr3_92258516	0	92258516	A	G
3	chr3_92270142	0	92270142	C	A
3	chr3_92274915	0	92274915	G	T
3	chr3_92275795	0	92275795	C	A
3	chr3_92283826	0	92283826	G	A
3	chr3_92283970	0	92283970	C	T
3	chr3_92296331	0	92296331	C	A
3	chr3_92296367	0	92296367	A	C
3	chr3_92297515	0	92297515	C	T
3	chr3_92297852	0	92297852	C	T
3	chr3_92304028	0	92304028	C	T
3	chr3_92315260	0	92315260	A	T
3	chr3_92322379	0	92322379	G	A
3	chr3_92322586	0	92322586	G	T
3	chr3_92340538	0	92340538	T	G
3	chr3_92348227	0	92348227	G	A
3	chr3_92352756	0	92352756	T	G
3	chr3_92355792	0	92355792	C	T
3	chr3_92392060	0	92392060	T	C
3	chr3_92394522	0	92394522	G	A
3	chr3_92395974	0	92395974	A	C
3	chr3_92396524	0	92396524	G	A
3	chr3_92403856	0	92403856	G	A
3	chr3_92416481	0	92416481	G	A
3	chr3_92426183	0	92426183	G	T
3	chr3_92438009	0	92438009	T	C
3	chr3_92438720	0	92438720	C	G
3	chr3_92441042	0	92441042	T	C
3	chr3_92448940	0	92448940	G	T
3	chr3_92458635	0	92458635	G	T
3	chr3_92459045	0	92459045	T	A
3	chr3_92465661	0	92465661	A	G
3	chr3_92481326	0	92481326	G	T
3	chr3_92485988	0	92485988	G	A
3	chr3_92486123	0	92486123	C	T
3	chr3_92507459	0	92507459	G	A
3	chr3_92509105	0	92509105	T	C
3	chr3_92513215	0	92513215	T	C
3	chr3_92514677	0	92514677	T	C
3	chr3_92514840	0	92514840	A	G
3	chr3_92519386	0	92519386	G	T
3	chr3_92521159	0	92521159	A	T
3	chr3_92525164	0	92525164	T	G
3	chr3_92562383	0	92562383	T	C
3	chr3_92569245	0	92569245	C	T
3	chr3_92571142	0	92571142	T	C
3	chr3_92574358	0	92574358	T	C
3	chr3_92582776	0	92582776	T	C
3	chr3_92587770	0	92587770	T	G
3	chr3_92597105	0	92597105	T	G
3	chr3_92597140	0	92597140	A	G
3	chr3_92602480	0	92602480	T	C
3	chr3_92603277	0	92603277	G	A
3	chr3_92610289	0	92610289	T	C
3	chr3_92617638	0	92617638	G	A
3	chr3_92623532	0	92623532	G	A
3	chr3_92624023	0	92624023	T	C
3	chr3_92625286	0	92625286	T	C
3	chr3_92631408	0	92631408	T	C
3	chr3_92638338	0	92638338	T	G
3	chr3_92640543	0	92640543	A	G
3	chr3_92658072	0	92658072	A	G
3	chr3_92659792	0	92659792	A	G
3	chr3_92662424	0	92662424	G	C
3	chr3_92672298	0	92672298	G	A
3	chr3_92681801	0	92681801	A	G
3	chr3_92699677	0	92699677	T	G
3	chr3_92708292	0	92708292	T	G
3	chr3_92713446	0	92713446	C	G
3	chr3_92715508	0	92715508	C	A
3	chr3_92737971	0	92737971	C	T
3	chr3_92741692	0	92741692	A	G
3	chr3_92746065	0	92746065	G	A
3	chr3_92747610	0	92747610	A	C
3	chr3_92748866	0	92748866	G	T
3	chr3_92752403	0	92752403	G	A
3	chr3_92755029	0	92755029	C	T
3	chr3_92756651	0	92756651	G	A
3	chr3_92757877	0	92757877	T	G
3	chr3_92762759	0	92762759	A	C
3	chr3_92768288	0	92768288	A	C
3	chr3_92785912	0	92785912	A	G
3	chr3_92786114	0	92786114	T	A
3	chr3_92796800	0	92796800	A	G
3	chr3_92806182	0	92806182	C	T
3	chr3_92807133	0	92807133	T	C
3	chr3_92816123	0	92816123	T	C
3	chr3_92826220	0	92826220	C	T
3	chr3_92834651	0	92834651	C	T
3	chr3_92836736	0	92836736	A	G
3	chr3_92839691	0	92839691	A	C
3	chr3_92841132	0	92841132	A	G
3	chr3_92843264	0	92843264	A	G
3	chr3_92852533	0	92852533	A	T
3	chr3_92853084	0	92853084	G	T
3	chr3_92859645	0	92859645	G	A
3	chr3_92860632	0	92860632	C	T
3	chr3_92862040	0	92862040	G	A
3	chr3_92869930	0	92869930	C	G
3	chr3_92871083	0	92871083	T	C
3	chr3_92873170	0	92873170	A	G
3	chr3_92881210	0	92881210	T	C
3	chr3_92892237	0	92892237	G	A
3	chr3_92895085	0	92895085	C	T
3	chr3_92897289	0	92897289	C	T
3	chr3_92897723	0	92897723	C	G
3	chr3_92901482	0	92901482	G	A
3	chr3_92902845	0	92902845	A	G
3	chr3_92908724	0	92908724	G	A
3	chr3_92914495	0	92914495	G	C
3	chr3_92920524	0	92920524	C	G
3	chr3_92941639	0	92941639	G	C
3	chr3_92942941	0	92942941	T	C
3	chr3_92948770	0	92948770	C	A
3	chr3_92956318	0	92956318	G	A
3	chr3_92960387	0	92960387	A	G
3	chr3_92960405	0	92960405	A	G
3	chr3_92961638	0	92961638	A	G
3	chr3_92962611	0	92962611	T	C
3	chr3_92978791	0	92978791	C	T
3	chr3_92983073	0	92983073	G	A
3	chr3_92985238	0	92985238	T	A
3	chr3_93022409	0	93022409	A	G
3	chr3_93025500	0	93025500	A	T
3	chr3_93041974	0	93041974	T	G
3	chr3_93057358	0	93057358	C	G
3	chr3_93067004	0	93067004	A	G
3	chr3_93074442	0	93074442	A	T
3	chr3_93081822	0	93081822	A	G
3	chr3_93081981	0	93081981	T	C
3	chr3_93082331	0	93082331	T	C
3	chr3_93086778	0	93086778	T	C
3	chr3_93088597	0	93088597	C	G
3	chr3_93094845	0	93094845	T	C
3	chr3_93124253	0	93124253	A	C
3	chr3_93138065	0	93138065	A	C
3	chr3_93147940	0	93147940	G	T
3	chr3_93159431	0	93159431	T	A
3	chr3_93162421	0	93162421	C	A
3	chr3_93165059	0	93165059	C	T
3	chr3_93165754	0	93165754	C	A
3	chr3_93173048	0	93173048	T	C
3	chr3_93174805	0	93174805	C	T
3	chr3_93184393	0	93184393	C	G
3	chr3_93208524	0	93208524	A	C
3	chr3_93210865	0	93210865	A	T
3	chr3_93218046	0	93218046	T	C
3	chr3_93219444	0	93219444	A	C
3	chr3_93233733	0	93233733	G	C
3	chr3_93236334	0	93236334	G	A
3	chr3_93238289	0	93238289	G	A
3	chr3_93251797	0	93251797	T	C
3	chr3_93258358	0	93258358	C	T
3	chr3_93261837	0	93261837	A	G
3	chr3_93264182	0	93264182	C	T
3	chr3_93265326	0	93265326	C	T
3	chr3_93275274	0	93275274	A	G
3	chr3_93281422	0	93281422	C	A
3	chr3_93282009	0	93282009	A	C
3	chr3_93283646	0	93283646	A	C
3	chr3_93283825	0	93283825	T	A
3	chr3_93286386	0	93286386	G	C
3	chr3_93290840	0	93290840	G	A
3	chr3_93310430	0	93310430	A	C
3	chr3_93331565	0	93331565	G	A
3	chr3_93332455	0	93332455	G	A
3	chr3_93339321	0	93339321	A	G
3	chr3_93343511	0	93343511	T	C
3	chr3_93346535	0	93346535	T	C
3	chr3_93358450	0	93358450	A	G
3	chr3_93360211	0	93360211	C	T
3	chr3_93393209	0	93393209	T	C
3	chr3_93395060	0	93395060	G	A
3	chr3_93398985	0	93398985	G	A
3	chr3_93401277	0	93401277	T	C
3	chr3_93402046	0	93402046	A	C
3	chr3_93408860	0	93408860	G	C
3	chr3_93409943	0	93409943	G	A
3	chr3_93417260	0	93417260	T	G
3	chr3_93417412	0	93417412	A	G
3	chr3_93417484	0	93417484	T	C
3	chr3_93419396	0	93419396	A	T
3	chr3_93435191	0	93435191	T	G
3	chr3_93449481	0	93449481	T	C
3	chr3_93471923	0	93471923	T	C
3	chr3_93473092	0	93473092	T	A
3	chr3_93474954	0	93474954	G	T
3	chr3_93487916	0	93487916	A	T
3	chr3_93491526	0	93491526	G	T
3	chr3_93491552	0	93491552	T	C
3	chr3_93493439	0	93493439	G	A
3	chr3_93493549	0	93493549	A	G
3	chr3_93505650	0	93505650	A	G
3	chr3_93512500	0	93512500	G	A
3	chr3_93513476	0	93513476	A	T
3	chr3_93518705	0	93518705	A	G
3	chr3_93520037	0	93520037	G	C
3	chr3_93523918	0	93523918	G	T
3	chr3_93532367	0	93532367	G	A
3	chr3_93542655	0	93542655	T	C
3	chr3_93545973	0	93545973	G	A
3	chr3_93563453	0	93563453	T	G
3	chr3_93564026	0	93564026	G	A
3	chr3_93568544	0	93568544	A	T
3	chr3_93574891	0	93574891	A	G
3	chr3_93574928	0	93574928	A	C
3	chr3_93579911	0	93579911	A	G
3	chr3_93597367	0	93597367	G	A
3	chr3_93600083	0	93600083	A	G
3	chr3_93604801	0	93604801	G	T
3	chr3_93605887	0	93605887	G	A
3	chr3_93613075	0	93613075	A	G
3	chr3_93614055	0	93614055	A	T
3	chr3_93618211	0	93618211	C	T
3	chr3_93630191	0	93630191	G	A
3	chr3_93653419	0	93653419	C	T
3	chr3_93665835	0	93665835	C	A
3	chr3_93667611	0	93667611	A	G
3	chr3_93672031	0	93672031	C	T
3	chr3_93703428	0	93703428	T	C
3	chr3_93703940	0	93703940	T	C
3	chr3_93709281	0	93709281	T	C
3	chr3_93710278	0	93710278	T	C
3	chr3_93733687	0	93733687	G	T
3	chr3_93742779	0	93742779	A	G
3	chr3_93743532	0	93743532	T	A
3	chr3_93768258	0	93768258	G	A
3	chr3_93769324	0	93769324	G	C
3	chr3_93775273	0	93775273	G	C
3	chr3_93776512	0	93776512	C	T
3	chr3_93779315	0	93779315	C	T
3	chr3_93780592	0	93780592	T	G
3	chr3_93789045	0	93789045	T	C
3	chr3_93813086	0	93813086	T	G
3	chr3_93817213	0	93817213	G	A
3	chr3_93818931	0	93818931	G	A
3	chr3_93828567	0	93828567	G	C
3	chr3_93835244	0	93835244	C	A
3	chr3_93836829	0	93836829	G	A
3	chr3_93837693	0	93837693	G	A
3	chr3_93839116	0	93839116	T	G
3	chr3_93845191	0	93845191	T	A
3	chr3_93848397	0	93848397	A	G
3	chr3_93848836	0	93848836	G	A
3	chr3_93853255	0	93853255	G	A
3	chr3_93857085	0	93857085	G	A
3	chr3_93859161	0	93859161	T	G
3	chr3_93865303	0	93865303	A	C
3	chr3_93866851	0	93866851	T	C
3	chr3_93871342	0	93871342	C	G
3	chr3_93875057	0	93875057	T	A
3	chr3_93888213	0	93888213	T	C
3	chr3_93897909	0	93897909	T	C
3	chr3_93915697	0	93915697	C	T
3	chr3_93921110	0	93921110	T	C
3	chr3_93921210	0	93921210	C	T
3	chr3_93922021	0	93922021	T	A
3	chr3_93924159	0	93924159	G	C
3	chr3_93941364	0	93941364	C	T
3	chr3_93941381	0	93941381	T	C
3	chr3_93941432	0	93941432	G	C
3	chr3_93942708	0	93942708	G	A
3	chr3_93946321	0	93946321	A	G
3	chr3_93949202	0	93949202	G	A
3	chr3_93958007	0	93958007	C	A
3	chr3_93959709	0	93959709	C	T
3	chr3_93961892	0	93961892	T	C
3	chr3_93969421	0	93969421	G	A
3	chr3_93978718	0	93978718	C	A
3	chr3_93983476	0	93983476	G	T
3	chr3_93993168	0	93993168	G	T
3	chr3_94005085	0	94005085	C	G
3	chr3_94005597	0	94005597	A	G
3	chr3_94010657	0	94010657	T	C
3	chr3_94019235	0	94019235	T	A
3	chr3_94020832	0	94020832	T	C
3	chr3_94021902	0	94021902	G	A
3	chr3_94023508	0	94023508	G	C
3	chr3_94029512	0	94029512	A	G
3	chr3_94031076	0	94031076	C	T
3	chr3_94059017	0	94059017	G	T
3	chr3_94059146	0	94059146	T	C
3	chr3_94084861	0	94084861	G	T
3	chr3_94086704	0	94086704	T	C
3	chr3_94094514	0	94094514	G	T
3	chr3_94094678	0	94094678	G	A
3	chr3_94102614	0	94102614	A	C
3	chr3_94107852	0	94107852	T	C
3	chr3_94112171	0	94112171	T	C
3	chr3_94119893	0	94119893	G	C
3	chr3_94126625	0	94126625	T	C
3	chr3_94145859	0	94145859	A	T
3	chr3_94151087	0	94151087	A	G
3	chr3_94151110	0	94151110	A	G
3	chr3_94151310	0	94151310	C	T
3	chr3_94156944	0	94156944	T	C
3	chr3_94166279	0	94166279	T	C
3	chr3_94168152	0	94168152	A	G
3	chr3_94170313	0	94170313	C	G
3	chr3_94179418	0	94179418	C	T
3	chr3_94180194	0	94180194	A	G
3	chr3_94186265	0	94186265	A	G
3	chr3_94190934	0	94190934	T	C
3	chr3_94200901	0	94200901	C	T
3	chr3_94205688	0	94205688	T	A
3	chr3_94208247	0	94208247	A	G
3	chr3_94208923	0	94208923	G	A
3	chr3_94209613	0	94209613	G	A
3	chr3_94210207	0	94210207	G	A
3	chr3_94214505	0	94214505	G	T
3	chr3_94222338	0	94222338	A	G
3	chr3_94223613	0	94223613	T	C
3	chr3_94227672	0	94227672	C	A
3	chr3_94256497	0	94256497	T	G
3	chr3_94267149	0	94267149	C	T
3	chr3_94275841	0	94275841	G	A
3	chr3_94286704	0	94286704	G	T
3	chr3_94292812	0	94292812	A	G
3	chr3_94302713	0	94302713	G	A
3	chr3_94306610	0	94306610	A	T
3	chr3_94320203	0	94320203	T	G
3	chr3_94324741	0	94324741	G	A
3	chr3_94330453	0	94330453	A	G
3	chr3_94330476	0	94330476	A	C
3	chr3_94338167	0	94338167	T	A
3	chr3_94339236	0	94339236	C	T
3	chr3_94365176	0	94365176	T	C
3	chr3_94374303	0	94374303	T	G
3	chr3_94380814	0	94380814	T	C
3	chr3_94389157	0	94389157	C	G
3	chr3_94393584	0	94393584	A	G
3	chr3_94401319	0	94401319	T	A
3	chr3_94405788	0	94405788	A	G
3	chr3_94420412	0	94420412	T	C
3	chr3_94463164	0	94463164	T	C
3	chr3_94466835	0	94466835	T	C
3	chr3_94476447	0	94476447	T	G
3	chr3_94480505	0	94480505	G	A
3	chr3_94496683	0	94496683	G	A
3	chr3_94499915	0	94499915	C	A
3	chr3_94503801	0	94503801	T	C
3	chr3_94508780	0	94508780	T	G
3	chr3_94517300	0	94517300	A	G
3	chr3_94518758	0	94518758	G	C
3	chr3_94518784	0	94518784	T	C
3	chr3_94518965	0	94518965	A	G
3	chr3_94535326	0	94535326	G	A
3	chr3_94537936	0	94537936	T	C
3	chr3_94543551	0	94543551	G	A
3	chr3_94544249	0	94544249	C	G
3	chr3_94547922	0	94547922	T	A
3	chr3_94565377	0	94565377	A	G
3	chr3_94566319	0	94566319	G	T
3	chr3_94580614	0	94580614	C	T
3	chr3_94585450	0	94585450	G	A
3	chr3_94586099	0	94586099	G	T
3	chr3_94586619	0	94586619	A	G
3	chr3_94587490	0	94587490	C	T
3	chr3_94588901	0	94588901	A	G
3	chr3_94604211	0	94604211	G	C
3	chr3_94621728	0	94621728	A	G
3	chr3_94628063	0	94628063	A	G
3	chr3_94646962	0	94646962	T	C
3	chr3_94649472	0	94649472	C	G
3	chr3_94649571	0	94649571	C	T
3	chr3_94651031	0	94651031	T	C
3	chr3_94660823	0	94660823	C	G
3	chr3_94671470	0	94671470	G	T
3	chr3_94673540	0	94673540	T	A
3	chr3_94675257	0	94675257	T	C
3	chr3_94677383	0	94677383	T	A
3	chr3_94677695	0	94677695	A	G
3	chr3_94696076	0	94696076	G	T
3	chr3_94700181	0	94700181	A	G
3	chr3_94703673	0	94703673	C	A
3	chr3_94704160	0	94704160	G	A
3	chr3_94721883	0	94721883	G	A
3	chr3_94725869	0	94725869	T	C
3	chr3_94735922	0	94735922	T	A
3	chr3_94736953	0	94736953	C	T
3	chr3_94759865	0	94759865	C	A
3	chr3_94764930	0	94764930	G	C
3	chr3_94772587	0	94772587	A	C
3	chr3_94781361	0	94781361	G	C
3	chr3_94782107	0	94782107	T	C
3	chr3_94804816	0	94804816	T	C
3	chr3_94824814	0	94824814	T	C
3	chr3_94828208	0	94828208	T	G
3	chr3_94831984	0	94831984	C	A
3	chr3_94841086	0	94841086	G	T
3	chr3_94843994	0	94843994	T	C
3	chr3_94845707	0	94845707	C	T
3	chr3_94852610	0	94852610	G	C
3	chr3_94853445	0	94853445	C	G
3	chr3_94857376	0	94857376	C	A
3	chr3_94864555	0	94864555	T	C
3	chr3_94871945	0	94871945	C	T
3	chr3_94893035	0	94893035	G	T
3	chr3_94905804	0	94905804	T	C
3	chr3_94908249	0	94908249	G	A
3	chr3_94910943	0	94910943	T	C
3	chr3_94912099	0	94912099	A	G
3	chr3_94913873	0	94913873	T	C
3	chr3_94916111	0	94916111	A	G
3	chr3_94917621	0	94917621	C	T
3	chr3_94928740	0	94928740	C	T
3	chr3_94949505	0	94949505	A	G
3	chr3_94952816	0	94952816	T	C
3	chr3_94953488	0	94953488	G	C
3	chr3_94966292	0	94966292	G	T
3	chr3_94966635	0	94966635	T	C
3	chr3_94976764	0	94976764	T	C
3	chr3_94981874	0	94981874	C	T
3	chr3_94983169	0	94983169	C	T
3	chr3_94983980	0	94983980	C	T
3	chr3_94988296	0	94988296	A	G
3	chr3_94989838	0	94989838	A	G
3	chr3_94990357	0	94990357	G	A
3	chr3_94991039	0	94991039	A	G
3	chr3_94995298	0	94995298	T	C
3	chr3_94996853	0	94996853	C	A
3	chr3_94997273	0	94997273	G	A
3	chr3_95008356	0	95008356	A	G
3	chr3_95017953	0	95017953	G	T
3	chr3_95030576	0	95030576	C	T
3	chr3_95035899	0	95035899	C	T
3	chr3_95039219	0	95039219	T	A
3	chr3_95039341	0	95039341	G	A
3	chr3_95042949	0	95042949	A	T
3	chr3_95052619	0	95052619	C	T
3	chr3_95054970	0	95054970	C	A
3	chr3_95057368	0	95057368	T	C
3	chr3_95073121	0	95073121	T	C
3	chr3_95084249	0	95084249	C	G
3	chr3_95098909	0	95098909	C	T
3	chr3_95104360	0	95104360	C	T
3	chr3_95125452	0	95125452	T	C
3	chr3_95126930	0	95126930	C	T
3	chr3_95130634	0	95130634	T	C
3	chr3_95152307	0	95152307	G	A
3	chr3_95155391	0	95155391	T	C
3	chr3_95157254	0	95157254	C	T
3	chr3_95163105	0	95163105	T	C
3	chr3_95164114	0	95164114	C	T
3	chr3_95164471	0	95164471	G	T
3	chr3_95173866	0	95173866	T	C
3	chr3_95175039	0	95175039	A	T
3	chr3_95175390	0	95175390	A	G
3	chr3_95178826	0	95178826	T	C
3	chr3_95193115	0	95193115	A	G
3	chr3_95194101	0	95194101	C	G
3	chr3_95195278	0	95195278	G	A
3	chr3_95202869	0	95202869	A	C
3	chr3_95208582	0	95208582	T	C
3	chr3_95232856	0	95232856	A	G
3	chr3_95238568	0	95238568	C	T
3	chr3_95241412	0	95241412	A	G
3	chr3_95248544	0	95248544	T	C
3	chr3_95248880	0	95248880	G	A
3	chr3_95251606	0	95251606	G	C
3	chr3_95256483	0	95256483	G	A
3	chr3_95258549	0	95258549	A	G
3	chr3_95265779	0	95265779	T	G
3	chr3_95271269	0	95271269	G	C
3	chr3_95274792	0	95274792	A	G
3	chr3_95313224	0	95313224	A	G
3	chr3_95317257	0	95317257	G	A
3	chr3_95329432	0	95329432	G	A
3	chr3_95333862	0	95333862	C	T
3	chr3_95334782	0	95334782	G	C
3	chr3_95338655	0	95338655	C	A
3	chr3_95348450	0	95348450	A	T
3	chr3_95349145	0	95349145	C	T
3	chr3_95351226	0	95351226	C	T
3	chr3_95352173	0	95352173	C	T
3	chr3_95362873	0	95362873	A	G
3	chr3_95370659	0	95370659	T	C
3	chr3_95370671	0	95370671	C	T
3	chr3_95377860	0	95377860	C	T
3	chr3_95381451	0	95381451	G	C
3	chr3_95389497	0	95389497	G	T
3	chr3_95401470	0	95401470	T	C
3	chr3_95406329	0	95406329	C	T
3	chr3_95408942	0	95408942	C	A
3	chr3_95410675	0	95410675	C	T
3	chr3_95413347	0	95413347	A	G
3	chr3_95420179	0	95420179	A	G
3	chr3_95420957	0	95420957	A	G
3	chr3_95425075	0	95425075	G	C
3	chr3_95445531	0	95445531	A	G
3	chr3_95445702	0	95445702	C	T
3	chr3_95446279	0	95446279	C	T
3	chr3_95450736	0	95450736	C	T
3	chr3_95455997	0	95455997	C	T
3	chr3_95462984	0	95462984	A	T
3	chr3_95464702	0	95464702	G	C
3	chr3_95464917	0	95464917	T	C
3	chr3_95470429	0	95470429	A	G
3	chr3_95475400	0	95475400	G	C
3	chr3_95486291	0	95486291	C	G
3	chr3_95491501	0	95491501	T	C
3	chr3_95501243	0	95501243	A	G
3	chr3_95502861	0	95502861	G	A
3	chr3_95506712	0	95506712	T	C
3	chr3_95506931	0	95506931	T	C
3	chr3_95510701	0	95510701	G	A
3	chr3_95517367	0	95517367	A	T
3	chr3_95524011	0	95524011	G	A
3	chr3_95524030	0	95524030	A	G
3	chr3_95548457	0	95548457	G	A
3	chr3_95549021	0	95549021	G	A
3	chr3_95550283	0	95550283	C	T
3	chr3_95554774	0	95554774	G	A
3	chr3_95563180	0	95563180	T	C
3	chr3_95569951	0	95569951	A	C
3	chr3_95587762	0	95587762	G	A
3	chr3_95591134	0	95591134	T	G
3	chr3_95591390	0	95591390	A	G
3	chr3_95605502	0	95605502	T	C
3	chr3_95606302	0	95606302	G	A
3	chr3_95607580	0	95607580	A	G
3	chr3_95613564	0	95613564	A	G
3	chr3_95634818	0	95634818	T	C
3	chr3_95636552	0	95636552	T	G
3	chr3_95636921	0	95636921	A	C
3	chr3_95639684	0	95639684	T	G
3	chr3_95646315	0	95646315	A	G
3	chr3_95652391	0	95652391	A	G
3	chr3_95653056	0	95653056	A	G
3	chr3_95665917	0	95665917	G	A
3	chr3_95678160	0	95678160	A	G
3	chr3_95682773	0	95682773	G	A
3	chr3_95685832	0	95685832	T	C
3	chr3_95689284	0	95689284	G	A
3	chr3_95690752	0	95690752	C	T
3	chr3_95697187	0	95697187	T	C
3	chr3_95697961	0	95697961	C	T
3	chr3_95704006	0	95704006	G	C
3	chr3_95710319	0	95710319	A	G
3	chr3_95738096	0	95738096	T	C
3	chr3_95756916	0	95756916	T	C
3	chr3_95757313	0	95757313	T	C
3	chr3_95760173	0	95760173	C	A
3	chr3_95761370	0	95761370	A	G
3	chr3_95761690	0	95761690	A	G
3	chr3_95764352	0	95764352	T	C
3	chr3_95780014	0	95780014	C	T
3	chr3_95785770	0	95785770	G	T
3	chr3_95792035	0	95792035	G	A
3	chr3_95792669	0	95792669	A	T
3	chr3_95803517	0	95803517	G	A
3	chr3_95811225	0	95811225	A	C
3	chr3_95817868	0	95817868	T	A
3	chr3_95824628	0	95824628	G	T
3	chr3_95829903	0	95829903	C	T
3	chr3_95834891	0	95834891	C	T
3	chr3_95837716	0	95837716	T	A
3	chr3_95845786	0	95845786	T	A
3	chr3_95846468	0	95846468	G	A
3	chr3_95874132	0	95874132	T	G
3	chr3_95878311	0	95878311	G	A
3	chr3_95885264	0	95885264	A	C
3	chr3_95890620	0	95890620	A	C
3	chr3_95891346	0	95891346	A	G
3	chr3_95893472	0	95893472	T	A
3	chr3_95899593	0	95899593	A	G
3	chr3_95900848	0	95900848	T	C
3	chr3_95904275	0	95904275	T	C
3	chr3_95906795	0	95906795	T	A
3	chr3_95908630	0	95908630	A	G
3	chr3_95913923	0	95913923	T	C
3	chr3_95914028	0	95914028	T	C
3	chr3_95916290	0	95916290	G	A
3	chr3_95920347	0	95920347	G	A
3	chr3_95927367	0	95927367	A	G
3	chr3_95941454	0	95941454	G	A
3	chr3_95947457	0	95947457	C	T
3	chr3_95958797	0	95958797	G	A
3	chr3_95959229	0	95959229	C	T
3	chr3_95959525	0	95959525	C	G
3	chr3_95960002	0	95960002	A	G
3	chr3_95963393	0	95963393	T	C
3	chr3_95963800	0	95963800	A	G
3	chr3_95965882	0	95965882	T	C
3	chr3_95971037	0	95971037	G	C
3	chr3_95977372	0	95977372	G	A
3	chr3_95978832	0	95978832	T	G
3	chr3_95981108	0	95981108	T	C
3	chr3_95998824	0	95998824	G	T
3	chr3_96000975	0	96000975	A	C
3	chr3_96001768	0	96001768	C	T
3	chr3_96011205	0	96011205	A	G
3	chr3_96015880	0	96015880	G	A
3	chr3_96042576	0	96042576	T	C
3	chr3_96045770	0	96045770	G	T
3	chr3_96063658	0	96063658	A	G
3	chr3_96071577	0	96071577	A	G
3	chr3_96079338	0	96079338	C	T
3	chr3_96081376	0	96081376	G	A
3	chr3_96092795	0	96092795	A	G
3	chr3_96100160	0	96100160	C	T
3	chr3_96101789	0	96101789	A	T
3	chr3_96111777	0	96111777	C	G
3	chr3_96117520	0	96117520	T	G
3	chr3_96120148	0	96120148	C	T
3	chr3_96123494	0	96123494	T	A
3	chr3_96133662	0	96133662	G	A
3	chr3_96142770	0	96142770	T	G
3	chr3_96151791	0	96151791	C	T
3	chr3_96154731	0	96154731	C	T
3	chr3_96155090	0	96155090	C	G
3	chr3_96171387	0	96171387	C	T
3	chr3_96172235	0	96172235	G	A
3	chr3_96175484	0	96175484	C	T
3	chr3_96175702	0	96175702	A	C
3	chr3_96177252	0	96177252	A	G
3	chr3_96177473	0	96177473	G	T
3	chr3_96178435	0	96178435	C	A
3	chr3_96182971	0	96182971	A	G
3	chr3_96184741	0	96184741	C	G
3	chr3_96188662	0	96188662	C	T
3	chr3_96191538	0	96191538	A	G
3	chr3_96194261	0	96194261	G	C
3	chr3_96204708	0	96204708	T	G
3	chr3_96215421	0	96215421	G	A
3	chr3_96215503	0	96215503	C	T
3	chr3_96228632	0	96228632	C	T
3	chr3_96234974	0	96234974	A	G
3	chr3_96237359	0	96237359	T	A
3	chr3_96249526	0	96249526	T	C
3	chr3_96255106	0	96255106	C	T
3	chr3_96259985	0	96259985	G	T
3	chr3_96264373	0	96264373	T	C
3	chr3_96268027	0	96268027	C	A
3	chr3_96273722	0	96273722	C	A
3	chr3_96274134	0	96274134	T	C
3	chr3_96275505	0	96275505	A	G
3	chr3_96306236	0	96306236	G	A
3	chr3_96314368	0	96314368	C	A
3	chr3_96318195	0	96318195	A	G
3	chr3_96322348	0	96322348	G	A
3	chr3_96337829	0	96337829	G	T
3	chr3_96347618	0	96347618	A	G
3	chr3_96349770	0	96349770	T	C
3	chr3_96351346	0	96351346	A	G
3	chr3_96352563	0	96352563	C	T
3	chr3_96354493	0	96354493	G	C
3	chr3_96384913	0	96384913	A	T
3	chr3_96390663	0	96390663	G	A
3	chr3_96392866	0	96392866	G	T
3	chr3_96405063	0	96405063	G	A
3	chr3_96413461	0	96413461	G	T
3	chr3_96414573	0	96414573	C	G
3	chr3_96418974	0	96418974	G	A
3	chr3_96422860	0	96422860	C	T
3	chr3_96440228	0	96440228	A	G
3	chr3_96453730	0	96453730	T	C
3	chr3_96458710	0	96458710	A	G
3	chr3_96473005	0	96473005	A	C
3	chr3_96474083	0	96474083	G	A
3	chr3_96475259	0	96475259	C	G
3	chr3_96475479	0	96475479	C	T
3	chr3_96478243	0	96478243	T	C
3	chr3_96480405	0	96480405	A	G
3	chr3_96483654	0	96483654	A	G
3	chr3_96498989	0	96498989	G	C
3	chr3_96499699	0	96499699	A	G
3	chr3_96506721	0	96506721	G	C
3	chr3_96508662	0	96508662	C	A
3	chr3_96515479	0	96515479	A	G
3	chr3_96519199	0	96519199	T	C
3	chr3_96529777	0	96529777	A	T
3	chr3_96530146	0	96530146	C	T
3	chr3_96537984	0	96537984	A	G
3	chr3_96546592	0	96546592	G	A
3	chr3_96556223	0	96556223	G	A
3	chr3_96579233	0	96579233	C	T
3	chr3_96579904	0	96579904	T	G
3	chr3_96581380	0	96581380	C	A
3	chr3_96589735	0	96589735	A	G
3	chr3_96601653	0	96601653	A	C
3	chr3_96602103	0	96602103	C	G
3	chr3_96606960	0	96606960	G	T
3	chr3_96607789	0	96607789	T	A
3	chr3_96609742	0	96609742	C	A
3	chr3_96611098	0	96611098	C	T
3	chr3_96615017	0	96615017	G	C
3	chr3_96615349	0	96615349	G	C
3	chr3_96615937	0	96615937	A	G
3	chr3_96632099	0	96632099	C	T
3	chr3_96636300	0	96636300	C	T
3	chr3_96640238	0	96640238	A	T
3	chr3_96640501	0	96640501	T	C
3	chr3_96647144	0	96647144	T	G
3	chr3_96654354	0	96654354	C	T
3	chr3_96656992	0	96656992	G	C
3	chr3_96665438	0	96665438	A	G
3	chr3_96667969	0	96667969	G	C
3	chr3_96672971	0	96672971	T	C
3	chr3_96679711	0	96679711	T	A
3	chr3_96679783	0	96679783	G	A
3	chr3_96686288	0	96686288	T	G
3	chr3_96693580	0	96693580	C	A
3	chr3_96695638	0	96695638	A	G
3	chr3_96702290	0	96702290	A	C
3	chr3_96711201	0	96711201	C	T
3	chr3_96711511	0	96711511	G	A
3	chr3_96720158	0	96720158	G	A
3	chr3_96729162	0	96729162	A	G
3	chr3_96740679	0	96740679	G	A
3	chr3_96743332	0	96743332	C	T
3	chr3_96757297	0	96757297	T	C
3	chr3_96759338	0	96759338	T	C
3	chr3_96769578	0	96769578	T	C
3	chr3_96785402	0	96785402	A	C
3	chr3_96790033	0	96790033	C	G
3	chr3_96791081	0	96791081	A	G
3	chr3_96796229	0	96796229	T	C
3	chr3_96796476	0	96796476	C	T
3	chr3_96797459	0	96797459	A	T
3	chr3_96798364	0	96798364	A	G
3	chr3_96801295	0	96801295	G	A
3	chr3_96801567	0	96801567	A	G
3	chr3_96802863	0	96802863	T	C
3	chr3_96805740	0	96805740	C	A
3	chr3_96807976	0	96807976	A	C
3	chr3_96818516	0	96818516	A	T
3	chr3_96819916	0	96819916	T	C
3	chr3_96821778	0	96821778	A	G
3	chr3_96832820	0	96832820	T	C
3	chr3_96837333	0	96837333	G	A
3	chr3_96849295	0	96849295	C	A
3	chr3_96852408	0	96852408	G	A
3	chr3_96865445	0	96865445	G	T
3	chr3_96865452	0	96865452	G	A
3	chr3_96866729	0	96866729	G	C
3	chr3_96882276	0	96882276	C	T
3	chr3_96885739	0	96885739	A	C
3	chr3_96888640	0	96888640	T	C
3	chr3_96893705	0	96893705	G	A
3	chr3_96895841	0	96895841	C	G
3	chr3_96903745	0	96903745	T	G
3	chr3_96909501	0	96909501	A	G
3	chr3_96914554	0	96914554	A	G
3	chr3_96918007	0	96918007	C	T
3	chr3_96920792	0	96920792	G	A
3	chr3_96928528	0	96928528	G	A
3	chr3_96930429	0	96930429	A	C
3	chr3_96939902	0	96939902	C	T
3	chr3_96940602	0	96940602	C	T
3	chr3_96953791	0	96953791	A	C
3	chr3_96964498	0	96964498	C	G
3	chr3_96967436	0	96967436	G	T
3	chr3_96969917	0	96969917	A	G
3	chr3_96970253	0	96970253	T	C
3	chr3_96980380	0	96980380	C	T
3	chr3_96996542	0	96996542	G	T
3	chr3_97004572	0	97004572	A	C
3	chr3_97025860	0	97025860	G	C
3	chr3_97037898	0	97037898	C	A
3	chr3_97038845	0	97038845	A	G
3	chr3_97045230	0	97045230	C	T
3	chr3_97048404	0	97048404	A	G
3	chr3_97058253	0	97058253	C	T
3	chr3_97062971	0	97062971	T	A
3	chr3_97063252	0	97063252	C	T
3	chr3_97067946	0	97067946	A	G
3	chr3_97070386	0	97070386	G	A
3	chr3_97070429	0	97070429	A	G
3	chr3_97070850	0	97070850	C	T
3	chr3_97070868	0	97070868	G	A
3	chr3_97072459	0	97072459	T	C
3	chr3_97072507	0	97072507	A	G
3	chr3_97077149	0	97077149	G	A
3	chr3_97080030	0	97080030	T	C
3	chr3_97085196	0	97085196	T	C
3	chr3_97101397	0	97101397	C	T
3	chr3_97102230	0	97102230	T	C
3	chr3_97104075	0	97104075	A	G
3	chr3_97109337	0	97109337	A	G
3	chr3_97120244	0	97120244	C	G
3	chr3_97136439	0	97136439	A	G
3	chr3_97144279	0	97144279	A	G
3	chr3_97150307	0	97150307	C	G
3	chr3_97155793	0	97155793	C	T
3	chr3_97157107	0	97157107	T	C
3	chr3_97158992	0	97158992	G	A
3	chr3_97164071	0	97164071	C	T
3	chr3_97165360	0	97165360	C	T
3	chr3_97169379	0	97169379	A	C
3	chr3_97179486	0	97179486	A	C
3	chr3_97179537	0	97179537	C	T
3	chr3_97182648	0	97182648	C	A
3	chr3_97183608	0	97183608	A	G
3	chr3_97189740	0	97189740	A	G
3	chr3_97196415	0	97196415	A	G
3	chr3_97202858	0	97202858	T	C
3	chr3_97206948	0	97206948	A	G
3	chr3_97228900	0	97228900	C	T
3	chr3_97229911	0	97229911	A	T
3	chr3_97231791	0	97231791	C	T
3	chr3_97234682	0	97234682	C	T
3	chr3_97252303	0	97252303	G	A
3	chr3_97262996	0	97262996	C	A
3	chr3_97278982	0	97278982	C	T
3	chr3_97282442	0	97282442	C	T
3	chr3_97289152	0	97289152	G	T
3	chr3_97290310	0	97290310	A	G
3	chr3_97292684	0	97292684	C	T
3	chr3_97296744	0	97296744	C	T
3	chr3_97301472	0	97301472	A	T
3	chr3_97308825	0	97308825	C	A
3	chr3_97316755	0	97316755	T	C
3	chr3_97320100	0	97320100	A	G
3	chr3_97326106	0	97326106	T	G
3	chr3_97329866	0	97329866	C	A
3	chr3_97332696	0	97332696	G	A
3	chr3_97335177	0	97335177	G	C
3	chr3_97336607	0	97336607	C	T
3	chr3_97336785	0	97336785	C	T
3	chr3_97341603	0	97341603	C	T
3	chr3_97341714	0	97341714	C	T
3	chr3_97342594	0	97342594	A	G
3	chr3_97347877	0	97347877	C	T
3	chr3_97354853	0	97354853	G	T
3	chr3_97362727	0	97362727	A	G
3	chr3_97369447	0	97369447	C	A
3	chr3_97369842	0	97369842	A	G
3	chr3_97375730	0	97375730	T	G
3	chr3_97380782	0	97380782	G	T
3	chr3_97381509	0	97381509	G	A
3	chr3_97385375	0	97385375	G	A
3	chr3_97389348	0	97389348	G	T
3	chr3_97398558	0	97398558	C	G
3	chr3_97399150	0	97399150	G	C
3	chr3_97406094	0	97406094	G	C
3	chr3_97407077	0	97407077	T	C
3	chr3_97416362	0	97416362	C	T
3	chr3_97419104	0	97419104	G	A
3	chr3_97420998	0	97420998	C	A
3	chr3_97429085	0	97429085	T	C
3	chr3_97431725	0	97431725	G	C
3	chr3_97449808	0	97449808	A	G
3	chr3_97452704	0	97452704	A	G
3	chr3_97457643	0	97457643	A	G
3	chr3_97462024	0	97462024	T	A
3	chr3_97469638	0	97469638	C	T
3	chr3_97477469	0	97477469	A	G
3	chr3_97480836	0	97480836	G	A
3	chr3_97481550	0	97481550	G	T
3	chr3_97491581	0	97491581	C	T
3	chr3_97515704	0	97515704	G	A
3	chr3_97518682	0	97518682	G	A
3	chr3_97520329	0	97520329	T	C
3	chr3_97525266	0	97525266	T	A
3	chr3_97526629	0	97526629	C	T
3	chr3_97544123	0	97544123	C	A
3	chr3_97547007	0	97547007	T	G
3	chr3_97549653	0	97549653	G	A
3	chr3_97552120	0	97552120	T	C
3	chr3_97555807	0	97555807	T	C
3	chr3_97555879	0	97555879	C	T
3	chr3_97557216	0	97557216	G	A
3	chr3_97560252	0	97560252	C	T
3	chr3_97567689	0	97567689	A	C
3	chr3_97569282	0	97569282	G	T
3	chr3_97571867	0	97571867	C	T
3	chr3_97572861	0	97572861	A	G
3	chr3_97578134	0	97578134	T	C
3	chr3_97578493	0	97578493	T	C
3	chr3_97586335	0	97586335	T	C
3	chr3_97592721	0	97592721	A	G
3	chr3_97596461	0	97596461	T	G
3	chr3_97597011	0	97597011	A	T
3	chr3_97597128	0	97597128	A	G
3	chr3_97607221	0	97607221	G	A
3	chr3_97607877	0	97607877	T	C
3	chr3_97618725	0	97618725	C	T
3	chr3_97619254	0	97619254	A	G
3	chr3_97623748	0	97623748	G	A
3	chr3_97629808	0	97629808	C	T
3	chr3_97630170	0	97630170	T	C
3	chr3_97649971	0	97649971	A	G
3	chr3_97667397	0	97667397	G	A
3	chr3_97671480	0	97671480	G	C
3	chr3_97682846	0	97682846	C	T
3	chr3_97686620	0	97686620	T	C
3	chr3_97686894	0	97686894	G	C
3	chr3_97687648	0	97687648	T	A
3	chr3_97688474	0	97688474	G	T
3	chr3_97705586	0	97705586	A	G
3	chr3_97707845	0	97707845	G	C
3	chr3_97722066	0	97722066	G	T
3	chr3_97724136	0	97724136	T	G
3	chr3_97727629	0	97727629	C	T
3	chr3_97730670	0	97730670	A	C
3	chr3_97738772	0	97738772	C	T
3	chr3_97741548	0	97741548	T	C
3	chr3_97751292	0	97751292	G	A
3	chr3_97754871	0	97754871	A	G
3	chr3_97756726	0	97756726	C	G
3	chr3_97764612	0	97764612	T	A
3	chr3_97766856	0	97766856	A	C
3	chr3_97768107	0	97768107	C	T
3	chr3_97769770	0	97769770	A	G
3	chr3_97775280	0	97775280	C	A
3	chr3_97775446	0	97775446	A	T
3	chr3_97777447	0	97777447	T	C
3	chr3_97787798	0	97787798	C	G
3	chr3_97789086	0	97789086	T	C
3	chr3_97803660	0	97803660	T	C
3	chr3_97810125	0	97810125	C	T
3	chr3_97812181	0	97812181	A	G
3	chr3_97812579	0	97812579	C	T
3	chr3_97820680	0	97820680	A	C
3	chr3_97821056	0	97821056	A	G
3	chr3_97837239	0	97837239	C	A
3	chr3_97839095	0	97839095	A	G
3	chr3_97846417	0	97846417	T	G
3	chr3_97851053	0	97851053	T	A
3	chr3_97860194	0	97860194	A	G
3	chr3_97860346	0	97860346	A	G
3	chr3_97861240	0	97861240	A	G
3	chr3_97863824	0	97863824	C	T
3	chr3_97865765	0	97865765	C	G
3	chr3_97866359	0	97866359	A	G
3	chr3_97875855	0	97875855	T	C
3	chr3_97878715	0	97878715	T	C
3	chr3_97882276	0	97882276	C	G
3	chr3_97886719	0	97886719	C	T
3	chr3_97887800	0	97887800	G	A
3	chr3_97895745	0	97895745	C	G
3	chr3_97897388	0	97897388	A	G
3	chr3_97899465	0	97899465	T	C
3	chr3_97906914	0	97906914	C	G
3	chr3_97910992	0	97910992	T	C
3	chr3_97912262	0	97912262	A	G
3	chr3_97923704	0	97923704	G	T
3	chr3_97924835	0	97924835	A	G
3	chr3_97929119	0	97929119	A	G
3	chr3_97929704	0	97929704	T	C
3	chr3_97935432	0	97935432	G	A
3	chr3_97935675	0	97935675	T	C
3	chr3_97943383	0	97943383	G	A
3	chr3_97943861	0	97943861	G	T
3	chr3_97944244	0	97944244	A	G
3	chr3_97957153	0	97957153	A	G
3	chr3_97957484	0	97957484	C	T
3	chr3_97963416	0	97963416	C	T
3	chr3_97967824	0	97967824	G	A
3	chr3_97971185	0	97971185	T	C
3	chr3_97979003	0	97979003	C	T
3	chr3_97979781	0	97979781	C	A
3	chr3_97979783	0	97979783	C	T
3	chr3_97989618	0	97989618	T	C
3	chr3_97993114	0	97993114	T	C
3	chr3_97995416	0	97995416	T	C
3	chr3_97998551	0	97998551	T	C
3	chr3_98003517	0	98003517	G	C
3	chr3_98005456	0	98005456	A	G
3	chr3_98006668	0	98006668	A	G
3	chr3_98014648	0	98014648	T	C
3	chr3_98017093	0	98017093	G	A
3	chr3_98018482	0	98018482	C	T
3	chr3_98021556	0	98021556	T	G
3	chr3_98027255	0	98027255	T	C
3	chr3_98027633	0	98027633	T	C
3	chr3_98036056	0	98036056	T	C
3	chr3_98039647	0	98039647	G	A
3	chr3_98043099	0	98043099	T	C
3	chr3_98045895	0	98045895	T	C
3	chr3_98046743	0	98046743	C	G
3	chr3_98047779	0	98047779	G	A
3	chr3_98050580	0	98050580	A	G
3	chr3_98066004	0	98066004	C	G
3	chr3_98067166	0	98067166	A	G
3	chr3_98073699	0	98073699	G	A
3	chr3_98084029	0	98084029	A	G
3	chr3_98097334	0	98097334	C	T
3	chr3_98097357	0	98097357	C	T
3	chr3_98104401	0	98104401	G	A
3	chr3_98107022	0	98107022	T	C
3	chr3_98112686	0	98112686	C	T
3	chr3_98134253	0	98134253	A	C
3	chr3_98136845	0	98136845	T	C
3	chr3_98149668	0	98149668	T	C
3	chr3_98158599	0	98158599	G	C
3	chr3_98159717	0	98159717	T	C
3	chr3_98175185	0	98175185	G	A
3	chr3_98180347	0	98180347	C	A
3	chr3_98180651	0	98180651	C	G
3	chr3_98183347	0	98183347	C	T
3	chr3_98190573	0	98190573	G	T
3	chr3_98192741	0	98192741	T	C
3	chr3_98199386	0	98199386	A	C
3	chr3_98205185	0	98205185	T	C
3	chr3_98216692	0	98216692	C	T
3	chr3_98223153	0	98223153	T	C
3	chr3_98226248	0	98226248	G	T
3	chr3_98228798	0	98228798	T	C
3	chr3_98239479	0	98239479	C	G
3	chr3_98250338	0	98250338	A	G
3	chr3_98253920	0	98253920	A	G
3	chr3_98272529	0	98272529	A	G
3	chr3_98283308	0	98283308	C	G
3	chr3_98295398	0	98295398	C	T
3	chr3_98299206	0	98299206	G	T
3	chr3_98314626	0	98314626	A	G
3	chr3_98324372	0	98324372	C	G
3	chr3_98330216	0	98330216	C	G
3	chr3_98340937	0	98340937	G	A
3	chr3_98345822	0	98345822	T	C
3	chr3_98349522	0	98349522	A	G
3	chr3_98351571	0	98351571	G	A
3	chr3_98351726	0	98351726	A	G
3	chr3_98359539	0	98359539	T	C
3	chr3_98365008	0	98365008	C	T
3	chr3_98376752	0	98376752	C	T
3	chr3_98385803	0	98385803	T	C
3	chr3_98388786	0	98388786	T	C
3	chr3_98393238	0	98393238	T	C
3	chr3_98400424	0	98400424	G	A
3	chr3_98401040	0	98401040	T	C
3	chr3_98405046	0	98405046	G	A
3	chr3_98406917	0	98406917	A	G
3	chr3_98407356	0	98407356	G	C
3	chr3_98418804	0	98418804	T	C
3	chr3_98421117	0	98421117	C	G
3	chr3_98421298	0	98421298	T	C
3	chr3_98421871	0	98421871	A	G
3	chr3_98423701	0	98423701	G	T
3	chr3_98438004	0	98438004	T	C
3	chr3_98440435	0	98440435	C	T
3	chr3_98444008	0	98444008	A	G
3	chr3_98444815	0	98444815	C	G
3	chr3_98446475	0	98446475	A	G
3	chr3_98452718	0	98452718	C	A
3	chr3_98463375	0	98463375	A	T
3	chr3_98500794	0	98500794	A	G
3	chr3_98505406	0	98505406	A	G
3	chr3_98509769	0	98509769	C	A
3	chr3_98530238	0	98530238	T	G
3	chr3_98537937	0	98537937	C	T
3	chr3_98545735	0	98545735	A	C
3	chr3_98551021	0	98551021	T	G
3	chr3_98553018	0	98553018	C	T
3	chr3_98557398	0	98557398	T	G
3	chr3_98561482	0	98561482	T	C
3	chr3_98562608	0	98562608	G	A
3	chr3_98568048	0	98568048	A	C
3	chr3_98571393	0	98571393	G	A
3	chr3_98575351	0	98575351	C	A
3	chr3_98579136	0	98579136	A	T
3	chr3_98580482	0	98580482	C	G
3	chr3_98583943	0	98583943	G	T
3	chr3_98587295	0	98587295	T	G
3	chr3_98587376	0	98587376	T	C
3	chr3_98592454	0	98592454	T	C
3	chr3_98597137	0	98597137	A	G
3	chr3_98601913	0	98601913	T	C
3	chr3_98605029	0	98605029	C	G
3	chr3_98612658	0	98612658	T	C
3	chr3_98614821	0	98614821	A	G
3	chr3_98614894	0	98614894	T	C
3	chr3_98617395	0	98617395	C	G
3	chr3_98617593	0	98617593	G	A
3	chr3_98618470	0	98618470	A	G
3	chr3_98618482	0	98618482	T	C
3	chr3_98621087	0	98621087	T	C
3	chr3_98622264	0	98622264	C	G
3	chr3_98625647	0	98625647	G	A
3	chr3_98626135	0	98626135	G	A
3	chr3_98635183	0	98635183	A	C
3	chr3_98635507	0	98635507	A	G
3	chr3_98636262	0	98636262	A	G
3	chr3_98640403	0	98640403	T	C
3	chr3_98646992	0	98646992	T	C
3	chr3_98655312	0	98655312	C	T
3	chr3_98656980	0	98656980	T	C
3	chr3_98662488	0	98662488	C	T
3	chr3_98663983	0	98663983	A	G
3	chr3_98664132	0	98664132	C	T
3	chr3_98675128	0	98675128	C	T
3	chr3_98675741	0	98675741	C	G
3	chr3_98677293	0	98677293	C	G
3	chr3_98680474	0	98680474	A	T
3	chr3_98682803	0	98682803	A	C
3	chr3_98683040	0	98683040	C	T
3	chr3_98712262	0	98712262	T	C
3	chr3_98719594	0	98719594	C	G
3	chr3_98720282	0	98720282	C	T
3	chr3_98745740	0	98745740	C	T
3	chr3_98753490	0	98753490	G	C
3	chr3_98756309	0	98756309	T	C
3	chr3_98763665	0	98763665	A	G
3	chr3_98765369	0	98765369	G	T
3	chr3_98775462	0	98775462	T	C
3	chr3_98777137	0	98777137	C	T
3	chr3_98788952	0	98788952	T	C
3	chr3_98803670	0	98803670	T	C
3	chr3_98809151	0	98809151	T	G
3	chr3_98815820	0	98815820	A	G
3	chr3_98819517	0	98819517	C	T
3	chr3_98820140	0	98820140	A	T
3	chr3_98820337	0	98820337	C	T
3	chr3_98831029	0	98831029	G	C
3	chr3_98832245	0	98832245	A	G
3	chr3_98841725	0	98841725	G	A
3	chr3_98842077	0	98842077	T	A
3	chr3_98846242	0	98846242	T	C
3	chr3_98848752	0	98848752	A	G
3	chr3_98849313	0	98849313	T	G
3	chr3_98851793	0	98851793	T	C
3	chr3_98854391	0	98854391	C	T
3	chr3_98859155	0	98859155	C	T
3	chr3_98861883	0	98861883	G	C
3	chr3_98863183	0	98863183	G	C
3	chr3_98863722	0	98863722	G	A
3	chr3_98864612	0	98864612	A	C
3	chr3_98870850	0	98870850	T	C
3	chr3_98872777	0	98872777	T	C
3	chr3_98874688	0	98874688	T	C
3	chr3_98875817	0	98875817	G	T
3	chr3_98878111	0	98878111	T	C
3	chr3_98883988	0	98883988	G	T
3	chr3_98884451	0	98884451	T	G
3	chr3_98887668	0	98887668	T	C
3	chr3_98892307	0	98892307	T	C
3	chr3_98895637	0	98895637	C	T
3	chr3_98897694	0	98897694	A	G
3	chr3_98898209	0	98898209	T	C
3	chr3_98900731	0	98900731	G	T
3	chr3_98904107	0	98904107	A	G
3	chr3_98905594	0	98905594	G	A
3	chr3_98907916	0	98907916	T	C
3	chr3_98908600	0	98908600	A	C
3	chr3_98919563	0	98919563	A	G
3	chr3_98928148	0	98928148	A	G
3	chr3_98937084	0	98937084	T	C
3	chr3_98938930	0	98938930	A	G
3	chr3_98940969	0	98940969	C	A
3	chr3_98943771	0	98943771	A	G
3	chr3_98948152	0	98948152	C	T
3	chr3_98950818	0	98950818	C	G
3	chr3_98955355	0	98955355	A	G
3	chr3_98955464	0	98955464	A	G
3	chr3_98959019	0	98959019	A	G
3	chr3_98963075	0	98963075	C	T
3	chr3_98964298	0	98964298	A	G
3	chr3_98966350	0	98966350	C	T
3	chr3_98966464	0	98966464	G	A
3	chr3_98971551	0	98971551	C	T
3	chr3_98972525	0	98972525	T	G
3	chr3_98975914	0	98975914	A	G
3	chr3_98977154	0	98977154	T	A
3	chr3_98979406	0	98979406	T	C
3	chr3_98984545	0	98984545	A	G
3	chr3_98992395	0	98992395	A	G
3	chr3_98996106	0	98996106	G	A
3	chr3_98996924	0	98996924	G	C
3	chr3_99000391	0	99000391	T	C
3	chr3_99001505	0	99001505	G	A
3	chr3_99003040	0	99003040	T	C
3	chr3_99003140	0	99003140	C	G
3	chr3_99016143	0	99016143	G	A
3	chr3_99017240	0	99017240	T	C
3	chr3_99017486	0	99017486	A	G
3	chr3_99020333	0	99020333	T	A
3	chr3_99033930	0	99033930	G	C
3	chr3_99035586	0	99035586	A	G
3	chr3_99036759	0	99036759	C	T
3	chr3_99038561	0	99038561	A	C
3	chr3_99041223	0	99041223	C	T
3	chr3_99042813	0	99042813	T	C
3	chr3_99047296	0	99047296	A	G
3	chr3_99052799	0	99052799	T	C
3	chr3_99056541	0	99056541	T	C
3	chr3_99060609	0	99060609	A	G
3	chr3_99070065	0	99070065	T	G
3	chr3_99070764	0	99070764	A	G
3	chr3_99073108	0	99073108	C	T
3	chr3_99080304	0	99080304	T	G
3	chr3_99088744	0	99088744	G	A
3	chr3_99092255	0	99092255	T	G
3	chr3_99096635	0	99096635	T	C
3	chr3_99098232	0	99098232	A	G
3	chr3_99098916	0	99098916	A	G
3	chr3_99100817	0	99100817	T	C
3	chr3_99104795	0	99104795	T	C
3	chr3_99105347	0	99105347	A	G
3	chr3_99111586	0	99111586	A	G
3	chr3_99112434	0	99112434	A	G
3	chr3_99120181	0	99120181	A	G
3	chr3_99120829	0	99120829	C	T
3	chr3_99125486	0	99125486	C	G
3	chr3_99127954	0	99127954	T	C
3	chr3_99129714	0	99129714	T	C
3	chr3_99132139	0	99132139	T	A
3	chr3_99138120	0	99138120	T	C
3	chr3_99139432	0	99139432	C	G
3	chr3_99141428	0	99141428	G	C
3	chr3_99142556	0	99142556	C	T
3	chr3_99144693	0	99144693	T	C
3	chr3_99155323	0	99155323	C	T
3	chr3_99156003	0	99156003	A	G
3	chr3_99158986	0	99158986	T	G
3	chr3_99161089	0	99161089	A	G
3	chr3_99161943	0	99161943	T	C
3	chr3_99166036	0	99166036	C	T
3	chr3_99176539	0	99176539	G	T
3	chr3_99177883	0	99177883	T	C
3	chr3_99179582	0	99179582	T	C
3	chr3_99180825	0	99180825	G	A
3	chr3_99181000	0	99181000	A	G
3	chr3_99181444	0	99181444	C	T
3	chr3_99181627	0	99181627	A	G
3	chr3_99181867	0	99181867	A	G
3	chr3_99183850	0	99183850	T	C
3	chr3_99184459	0	99184459	G	T
3	chr3_99184837	0	99184837	T	C
3	chr3_99186525	0	99186525	T	C
3	chr3_99187295	0	99187295	C	T
3	chr3_99188717	0	99188717	A	G
3	chr3_99189059	0	99189059	C	T
3	chr3_99195527	0	99195527	C	T
3	chr3_99196551	0	99196551	G	A
3	chr3_99200801	0	99200801	T	C
3	chr3_99201323	0	99201323	C	T
3	chr3_99201466	0	99201466	T	G
3	chr3_99202576	0	99202576	T	A
3	chr3_99205235	0	99205235	G	A
3	chr3_99219745	0	99219745	G	A
3	chr3_99221235	0	99221235	A	G
3	chr3_99225134	0	99225134	T	C
3	chr3_99225696	0	99225696	C	T
3	chr3_99231166	0	99231166	A	G
3	chr3_99233547	0	99233547	G	C
3	chr3_99234374	0	99234374	G	C
3	chr3_99234493	0	99234493	C	G
3	chr3_99246154	0	99246154	T	C
3	chr3_99248391	0	99248391	C	G
3	chr3_99272385	0	99272385	A	C
3	chr3_99273624	0	99273624	C	T
3	chr3_99277215	0	99277215	G	A
3	chr3_99286648	0	99286648	A	G
3	chr3_99289019	0	99289019	C	T
3	chr3_99293672	0	99293672	C	T
3	chr3_99300117	0	99300117	C	T
3	chr3_99300711	0	99300711	C	T
3	chr3_99301080	0	99301080	T	C
3	chr3_99305037	0	99305037	T	C
3	chr3_99307611	0	99307611	G	A
3	chr3_99307990	0	99307990	A	G
3	chr3_99312420	0	99312420	G	A
3	chr3_99312883	0	99312883	C	A
3	chr3_99313041	0	99313041	T	A
3	chr3_99313543	0	99313543	A	G
3	chr3_99318038	0	99318038	A	G
3	chr3_99324918	0	99324918	T	C
3	chr3_99330131	0	99330131	T	C
3	chr3_99335801	0	99335801	A	G
3	chr3_99336207	0	99336207	G	A
3	chr3_99340246	0	99340246	C	G
3	chr3_99340257	0	99340257	A	G
3	chr3_99341204	0	99341204	G	C
3	chr3_99342005	0	99342005	A	G
3	chr3_99351524	0	99351524	C	T
3	chr3_99355039	0	99355039	C	T
3	chr3_99357542	0	99357542	T	A
3	chr3_99358914	0	99358914	A	T
3	chr3_99361896	0	99361896	C	A
3	chr3_99371524	0	99371524	T	C
3	chr3_99371859	0	99371859	C	T
3	chr3_99383928	0	99383928	C	T
3	chr3_99383996	0	99383996	G	A
3	chr3_99383997	0	99383997	A	C
3	chr3_99386957	0	99386957	G	A
3	chr3_99389011	0	99389011	C	T
3	chr3_99389855	0	99389855	T	A
3	chr3_99392765	0	99392765	T	C
3	chr3_99394536	0	99394536	A	G
3	chr3_99394543	0	99394543	A	G
3	chr3_99402044	0	99402044	T	G
3	chr3_99402972	0	99402972	T	C
3	chr3_99406828	0	99406828	G	T
3	chr3_99409866	0	99409866	C	T
3	chr3_99417034	0	99417034	A	G
3	chr3_99426600	0	99426600	G	A
3	chr3_99438358	0	99438358	G	C
3	chr3_99441229	0	99441229	C	T
3	chr3_99450019	0	99450019	T	A
3	chr3_99450859	0	99450859	G	C
3	chr3_99452531	0	99452531	A	T
3	chr3_99454540	0	99454540	T	C
3	chr3_99456408	0	99456408	A	C
3	chr3_99458146	0	99458146	T	C
3	chr3_99460254	0	99460254	T	C
3	chr3_99463585	0	99463585	G	A
3	chr3_99467553	0	99467553	T	C
3	chr3_99469200	0	99469200	C	T
3	chr3_99469982	0	99469982	A	G
3	chr3_99470372	0	99470372	T	C
3	chr3_99479304	0	99479304	G	A
3	chr3_99483892	0	99483892	T	G
3	chr3_99487439	0	99487439	G	A
3	chr3_99501067	0	99501067	C	T
3	chr3_99505354	0	99505354	A	G
3	chr3_99518061	0	99518061	A	C
3	chr3_99520738	0	99520738	A	G
3	chr3_99523116	0	99523116	C	G
3	chr3_99533056	0	99533056	G	C
3	chr3_99546537	0	99546537	A	G
3	chr3_99551801	0	99551801	G	T
3	chr3_99552567	0	99552567	C	T
3	chr3_99555541	0	99555541	T	C
3	chr3_99559413	0	99559413	T	C
3	chr3_99565560	0	99565560	C	T
3	chr3_99580226	0	99580226	C	T
3	chr3_99580707	0	99580707	C	T
3	chr3_99605348	0	99605348	C	A
3	chr3_99605438	0	99605438	C	G
3	chr3_99614054	0	99614054	C	T
3	chr3_99623628	0	99623628	T	C
3	chr3_99627284	0	99627284	G	A
3	chr3_99641561	0	99641561	A	G
3	chr3_99663232	0	99663232	G	A
3	chr3_99664740	0	99664740	C	T
3	chr3_99668723	0	99668723	T	C
3	chr3_99669316	0	99669316	C	G
3	chr3_99671212	0	99671212	C	T
3	chr3_99676295	0	99676295	T	C
3	chr3_99677902	0	99677902	C	T
3	chr3_99687507	0	99687507	A	C
3	chr3_99689479	0	99689479	G	T
3	chr3_99691526	0	99691526	T	C
3	chr3_99692627	0	99692627	T	C
3	chr3_99696747	0	99696747	A	C
3	chr3_99701776	0	99701776	A	C
3	chr3_99707365	0	99707365	T	C
3	chr3_99709388	0	99709388	A	G
3	chr3_99716295	0	99716295	A	G
3	chr3_99719737	0	99719737	G	A
3	chr3_99739845	0	99739845	C	T
3	chr3_99743987	0	99743987	C	T
3	chr3_99748313	0	99748313	T	G
3	chr3_99757285	0	99757285	G	T
3	chr3_99776702	0	99776702	T	C
3	chr3_99778010	0	99778010	A	T
3	chr3_99782460	0	99782460	A	G
3	chr3_99782844	0	99782844	A	G
3	chr3_99785284	0	99785284	T	G
3	chr3_99786214	0	99786214	T	G
3	chr3_99793927	0	99793927	G	C
3	chr3_99811260	0	99811260	C	T
3	chr3_99817775	0	99817775	G	A
3	chr3_99818604	0	99818604	C	T
3	chr3_99819460	0	99819460	G	C
3	chr3_99831790	0	99831790	G	A
3	chr3_99832842	0	99832842	A	G
3	chr3_99838317	0	99838317	T	G
3	chr3_99840955	0	99840955	A	G
3	chr3_99844877	0	99844877	G	A
3	chr3_99853845	0	99853845	C	T
3	chr3_99857085	0	99857085	G	A
3	chr3_99857571	0	99857571	G	A
3	chr3_99857688	0	99857688	A	C
3	chr3_99859202	0	99859202	T	G
3	chr3_99859919	0	99859919	G	C
3	chr3_99863650	0	99863650	C	A
3	chr3_99865270	0	99865270	T	C
3	chr3_99866046	0	99866046	C	A
3	chr3_99866946	0	99866946	T	C
3	chr3_99869484	0	99869484	A	G
3	chr3_99871191	0	99871191	A	G
3	chr3_99871631	0	99871631	C	T
3	chr3_99888712	0	99888712	A	C
3	chr3_99892842	0	99892842	T	C
3	chr3_99896988	0	99896988	G	T
3	chr3_99900446	0	99900446	G	A
3	chr3_99904991	0	99904991	A	G
3	chr3_99906839	0	99906839	G	C
3	chr3_99913077	0	99913077	A	G
3	chr3_99920389	0	99920389	A	G
3	chr3_99921232	0	99921232	C	T
3	chr3_99930527	0	99930527	G	C
3	chr3_99931637	0	99931637	T	C
3	chr3_99932735	0	99932735	G	A
3	chr3_99934387	0	99934387	A	G
3	chr3_99936829	0	99936829	A	T
3	chr3_99938900	0	99938900	C	T
3	chr3_99940814	0	99940814	G	C
3	chr3_99941038	0	99941038	G	A
3	chr3_99941123	0	99941123	A	G
3	chr3_99958437	0	99958437	T	C
3	chr3_99959910	0	99959910	G	A
3	chr3_99961068	0	99961068	T	C
3	chr3_99961348	0	99961348	G	A
3	chr3_99975502	0	99975502	C	G
3	chr3_99980254	0	99980254	T	G
3	chr3_99983740	0	99983740	A	C
3	chr3_99996326	0	99996326	G	C
3	chr3_99997288	0	99997288	G	C
3	chr3_100004610	0	100004610	A	C
3	chr3_100015190	0	100015190	A	G
3	chr3_100015784	0	100015784	G	A
3	chr3_100016624	0	100016624	G	A
3	chr3_100021097	0	100021097	A	G
3	chr3_100045134	0	100045134	T	C
3	chr3_100045565	0	100045565	T	C
3	chr3_100046089	0	100046089	G	T
3	chr3_100055175	0	100055175	G	A
3	chr3_100057835	0	100057835	G	T
3	chr3_100066113	0	100066113	C	T
3	chr3_100078539	0	100078539	C	T
3	chr3_100085806	0	100085806	A	G
3	chr3_100087059	0	100087059	C	T
3	chr3_100092447	0	100092447	G	C
3	chr3_100092757	0	100092757	G	T
3	chr3_100094925	0	100094925	T	C
3	chr3_100098927	0	100098927	T	C
3	chr3_100099731	0	100099731	G	A
3	chr3_100102485	0	100102485	G	C
3	chr3_100112393	0	100112393	C	T
3	chr3_100124012	0	100124012	T	C
3	chr3_100134994	0	100134994	C	T
3	chr3_100142518	0	100142518	C	G
3	chr3_100144511	0	100144511	T	C
3	chr3_100164053	0	100164053	C	T
3	chr3_100176083	0	100176083	C	T
3	chr3_100179258	0	100179258	C	A
3	chr3_100181873	0	100181873	T	C
3	chr3_100187164	0	100187164	G	T
3	chr3_100199079	0	100199079	A	G
3	chr3_100209644	0	100209644	A	G
3	chr3_100219973	0	100219973	G	A
3	chr3_100221734	0	100221734	A	T
3	chr3_100223510	0	100223510	A	T
3	chr3_100227114	0	100227114	G	A
3	chr3_100232439	0	100232439	G	A
3	chr3_100234796	0	100234796	C	T
3	chr3_100239215	0	100239215	T	C
3	chr3_100243774	0	100243774	A	G
3	chr3_100245592	0	100245592	G	C
3	chr3_100248851	0	100248851	T	C
3	chr3_100253126	0	100253126	T	C
3	chr3_100256607	0	100256607	C	T
3	chr3_100257206	0	100257206	T	C
3	chr3_100260575	0	100260575	A	G
3	chr3_100266762	0	100266762	A	G
3	chr3_100267387	0	100267387	C	G
3	chr3_100275045	0	100275045	G	C
3	chr3_100275532	0	100275532	G	A
3	chr3_100275721	0	100275721	C	A
3	chr3_100280654	0	100280654	C	A
3	chr3_100293565	0	100293565	T	C
3	chr3_100293973	0	100293973	C	G
3	chr3_100298117	0	100298117	T	C
3	chr3_100300573	0	100300573	C	T
3	chr3_100301465	0	100301465	G	A
3	chr3_100307708	0	100307708	C	T
3	chr3_100312110	0	100312110	C	G
3	chr3_100327005	0	100327005	A	G
3	chr3_100333313	0	100333313	C	G
3	chr3_100336084	0	100336084	G	T
3	chr3_100344612	0	100344612	C	G
3	chr3_100348079	0	100348079	A	G
3	chr3_100348233	0	100348233	A	G
3	chr3_100348429	0	100348429	G	A
3	chr3_100353080	0	100353080	A	G
3	chr3_100358308	0	100358308	G	T
3	chr3_100358429	0	100358429	T	C
3	chr3_100366750	0	100366750	T	C
3	chr3_100379757	0	100379757	G	A
3	chr3_100388086	0	100388086	C	A
3	chr3_100395326	0	100395326	A	C
3	chr3_100396342	0	100396342	G	A
3	chr3_100403068	0	100403068	C	A
3	chr3_100405135	0	100405135	C	T
3	chr3_100406667	0	100406667	G	A
3	chr3_100407067	0	100407067	T	C
3	chr3_100417961	0	100417961	A	G
3	chr3_100421921	0	100421921	A	G
3	chr3_100422833	0	100422833	C	A
3	chr3_100423220	0	100423220	T	C
3	chr3_100423649	0	100423649	T	G
3	chr3_100431663	0	100431663	A	G
3	chr3_100434706	0	100434706	T	C
3	chr3_100438040	0	100438040	T	C
3	chr3_100440127	0	100440127	G	C
3	chr3_100443055	0	100443055	A	G
3	chr3_100445040	0	100445040	T	C
3	chr3_100445484	0	100445484	A	G
3	chr3_100454536	0	100454536	T	C
3	chr3_100457234	0	100457234	C	A
3	chr3_100460784	0	100460784	G	A
3	chr3_100462563	0	100462563	T	C
3	chr3_100464776	0	100464776	T	C
3	chr3_100464852	0	100464852	G	A
3	chr3_100465077	0	100465077	A	T
3	chr3_100465394	0	100465394	A	C
3	chr3_100468309	0	100468309	C	G
3	chr3_100472070	0	100472070	A	T
3	chr3_100473092	0	100473092	T	C
3	chr3_100479493	0	100479493	T	G
3	chr3_100482439	0	100482439	A	G
3	chr3_100484849	0	100484849	C	T
3	chr3_100492438	0	100492438	G	C
3	chr3_100494310	0	100494310	A	G
3	chr3_100498085	0	100498085	C	T
3	chr3_100500622	0	100500622	T	C
3	chr3_100504495	0	100504495	T	C
3	chr3_100508597	0	100508597	G	A
3	chr3_100511566	0	100511566	C	T
3	chr3_100512063	0	100512063	G	T
3	chr3_100513654	0	100513654	C	G
3	chr3_100514740	0	100514740	A	G
3	chr3_100516572	0	100516572	G	A
3	chr3_100522119	0	100522119	G	A
3	chr3_100522518	0	100522518	A	G
3	chr3_100530085	0	100530085	G	A
3	chr3_100530590	0	100530590	C	G
3	chr3_100530938	0	100530938	G	A
3	chr3_100533683	0	100533683	C	A
3	chr3_100535891	0	100535891	T	A
3	chr3_100539229	0	100539229	A	G
3	chr3_100541877	0	100541877	C	T
3	chr3_100543837	0	100543837	T	C
3	chr3_100549496	0	100549496	A	G
3	chr3_100550553	0	100550553	T	A
3	chr3_100552585	0	100552585	T	C
3	chr3_100559685	0	100559685	C	T
3	chr3_100561642	0	100561642	C	T
3	chr3_100561752	0	100561752	A	C
3	chr3_100564202	0	100564202	C	T
3	chr3_100567965	0	100567965	T	C
3	chr3_100571122	0	100571122	T	C
3	chr3_100572841	0	100572841	T	C
3	chr3_100577057	0	100577057	G	A
3	chr3_100580540	0	100580540	C	A
3	chr3_100584908	0	100584908	A	C
3	chr3_100590238	0	100590238	G	A
3	chr3_100591665	0	100591665	C	T
3	chr3_100595619	0	100595619	T	C
3	chr3_100602577	0	100602577	A	G
3	chr3_100603734	0	100603734	C	T
3	chr3_100605831	0	100605831	T	G
3	chr3_100606111	0	100606111	A	C
3	chr3_100606165	0	100606165	T	C
3	chr3_100612471	0	100612471	C	T
3	chr3_100614139	0	100614139	C	G
3	chr3_100618134	0	100618134	C	G
3	chr3_100623015	0	100623015	G	T
3	chr3_100623330	0	100623330	T	A
3	chr3_100624684	0	100624684	G	A
3	chr3_100625796	0	100625796	C	T
3	chr3_100626721	0	100626721	C	T
3	chr3_100628887	0	100628887	T	C
3	chr3_100630882	0	100630882	T	C
3	chr3_100641769	0	100641769	A	T
3	chr3_100642394	0	100642394	C	G
3	chr3_100642492	0	100642492	T	C
3	chr3_100642867	0	100642867	C	A
3	chr3_100642928	0	100642928	A	C
3	chr3_100645527	0	100645527	C	A
3	chr3_100650048	0	100650048	G	A
3	chr3_100652570	0	100652570	A	G
3	chr3_100653652	0	100653652	A	G
3	chr3_100659812	0	100659812	T	C
3	chr3_100661623	0	100661623	G	A
3	chr3_100665878	0	100665878	G	A
3	chr3_100665947	0	100665947	C	G
3	chr3_100672142	0	100672142	A	G
3	chr3_100672752	0	100672752	G	C
3	chr3_100687574	0	100687574	A	C
3	chr3_100691169	0	100691169	C	T
3	chr3_100694338	0	100694338	T	G
3	chr3_100696282	0	100696282	G	A
3	chr3_100699040	0	100699040	C	T
3	chr3_100703807	0	100703807	G	C
3	chr3_100710508	0	100710508	T	C
3	chr3_100711375	0	100711375	T	G
3	chr3_100711651	0	100711651	C	T
3	chr3_100712976	0	100712976	T	C
3	chr3_100718998	0	100718998	A	G
3	chr3_100720421	0	100720421	C	G
3	chr3_100720656	0	100720656	T	C
3	chr3_100725171	0	100725171	A	G
3	chr3_100727267	0	100727267	A	C
3	chr3_100728155	0	100728155	G	T
3	chr3_100729564	0	100729564	C	T
3	chr3_100731377	0	100731377	A	G
3	chr3_100731621	0	100731621	T	G
3	chr3_100733467	0	100733467	G	A
3	chr3_100734646	0	100734646	A	G
3	chr3_100748515	0	100748515	G	A
3	chr3_100749862	0	100749862	T	C
3	chr3_100765947	0	100765947	C	A
3	chr3_100766840	0	100766840	G	C
3	chr3_100768222	0	100768222	G	A
3	chr3_100782017	0	100782017	A	G
3	chr3_100783457	0	100783457	T	C
3	chr3_100786487	0	100786487	G	C
3	chr3_100793454	0	100793454	C	G
3	chr3_100798410	0	100798410	A	G
3	chr3_100800884	0	100800884	A	G
3	chr3_100804575	0	100804575	G	T
3	chr3_100807057	0	100807057	T	C
3	chr3_100810059	0	100810059	G	A
3	chr3_100815704	0	100815704	T	C
3	chr3_100824403	0	100824403	T	C
3	chr3_100827282	0	100827282	G	A
3	chr3_100829362	0	100829362	C	G
3	chr3_100842720	0	100842720	G	T
3	chr3_100858345	0	100858345	T	C
3	chr3_100865313	0	100865313	T	C
3	chr3_100879126	0	100879126	T	C
3	chr3_100879989	0	100879989	C	T
3	chr3_100880865	0	100880865	G	T
3	chr3_100882929	0	100882929	T	C
3	chr3_100882969	0	100882969	C	T
3	chr3_100886532	0	100886532	A	C
3	chr3_100887578	0	100887578	T	C
3	chr3_100887665	0	100887665	A	C
3	chr3_100888884	0	100888884	G	A
3	chr3_100892541	0	100892541	C	T
3	chr3_100900013	0	100900013	G	A
3	chr3_100904643	0	100904643	T	C
3	chr3_100906871	0	100906871	T	C
3	chr3_100910839	0	100910839	G	A
3	chr3_100911128	0	100911128	T	C
3	chr3_100912699	0	100912699	T	C
3	chr3_100913302	0	100913302	T	C
3	chr3_100916563	0	100916563	A	G
3	chr3_100921184	0	100921184	A	G
3	chr3_100937909	0	100937909	C	T
3	chr3_100940279	0	100940279	T	G
3	chr3_100941145	0	100941145	T	A
3	chr3_100945618	0	100945618	A	T
3	chr3_100948303	0	100948303	A	G
3	chr3_100949147	0	100949147	T	G
3	chr3_100958363	0	100958363	A	G
3	chr3_100961141	0	100961141	C	G
3	chr3_100965510	0	100965510	T	C
3	chr3_100970201	0	100970201	G	A
3	chr3_100979004	0	100979004	G	C
3	chr3_100990580	0	100990580	G	T
3	chr3_100991800	0	100991800	T	C
3	chr3_100993560	0	100993560	C	T
3	chr3_101004822	0	101004822	G	C
3	chr3_101010212	0	101010212	T	C
3	chr3_101016197	0	101016197	T	C
3	chr3_101019060	0	101019060	C	T
3	chr3_101031413	0	101031413	G	A
3	chr3_101032019	0	101032019	T	C
3	chr3_101039990	0	101039990	T	C
3	chr3_101040486	0	101040486	T	C
3	chr3_101052668	0	101052668	A	G
3	chr3_101059330	0	101059330	A	G
3	chr3_101061635	0	101061635	G	A
3	chr3_101063360	0	101063360	T	C
3	chr3_101071399	0	101071399	T	C
3	chr3_101077787	0	101077787	A	G
3	chr3_101082084	0	101082084	G	A
3	chr3_101082613	0	101082613	T	C
3	chr3_101101886	0	101101886	G	C
3	chr3_101105253	0	101105253	A	T
3	chr3_101111325	0	101111325	A	G
3	chr3_101113678	0	101113678	T	C
3	chr3_101114950	0	101114950	C	T
3	chr3_101115921	0	101115921	C	T
3	chr3_101136712	0	101136712	A	G
3	chr3_101139239	0	101139239	G	A
3	chr3_101139755	0	101139755	G	C
3	chr3_101142695	0	101142695	T	G
3	chr3_101148616	0	101148616	T	C
3	chr3_101149014	0	101149014	T	C
3	chr3_101150875	0	101150875	A	G
3	chr3_101152502	0	101152502	A	G
3	chr3_101169959	0	101169959	T	C
3	chr3_101185648	0	101185648	G	A
3	chr3_101191296	0	101191296	A	G
3	chr3_101195707	0	101195707	T	C
3	chr3_101198235	0	101198235	T	C
3	chr3_101198446	0	101198446	C	T
3	chr3_101199716	0	101199716	G	A
3	chr3_101204995	0	101204995	T	C
3	chr3_101209862	0	101209862	T	C
3	chr3_101210915	0	101210915	C	T
3	chr3_101226062	0	101226062	A	G
3	chr3_101227962	0	101227962	G	A
3	chr3_101229717	0	101229717	A	G
3	chr3_101234435	0	101234435	G	C
3	chr3_101239632	0	101239632	T	A
3	chr3_101244343	0	101244343	T	C
3	chr3_101245079	0	101245079	G	T
3	chr3_101245446	0	101245446	A	T
3	chr3_101249666	0	101249666	A	G
3	chr3_101250539	0	101250539	G	A
3	chr3_101256049	0	101256049	T	C
3	chr3_101258396	0	101258396	C	T
3	chr3_101263259	0	101263259	G	C
3	chr3_101264439	0	101264439	A	G
3	chr3_101266312	0	101266312	T	C
3	chr3_101267110	0	101267110	T	C
3	chr3_101268736	0	101268736	G	A
3	chr3_101269396	0	101269396	T	C
3	chr3_101282806	0	101282806	T	C
3	chr3_101283087	0	101283087	A	G
3	chr3_101290802	0	101290802	G	A
3	chr3_101295920	0	101295920	G	A
3	chr3_101307071	0	101307071	C	T
3	chr3_101312140	0	101312140	T	C
3	chr3_101312679	0	101312679	G	A
3	chr3_101316285	0	101316285	T	C
3	chr3_101320469	0	101320469	T	C
3	chr3_101320948	0	101320948	G	T
3	chr3_101326638	0	101326638	C	G
3	chr3_101327318	0	101327318	C	T
3	chr3_101327450	0	101327450	T	C
3	chr3_101331582	0	101331582	G	A
3	chr3_101332665	0	101332665	A	G
3	chr3_101337262	0	101337262	T	C
3	chr3_101344213	0	101344213	G	C
3	chr3_101345436	0	101345436	T	C
3	chr3_101345601	0	101345601	C	T
3	chr3_101352613	0	101352613	G	T
3	chr3_101354055	0	101354055	C	G
3	chr3_101359053	0	101359053	A	G
3	chr3_101373671	0	101373671	T	C
3	chr3_101382122	0	101382122	A	G
3	chr3_101383312	0	101383312	C	A
3	chr3_101390914	0	101390914	T	C
3	chr3_101391236	0	101391236	C	T
3	chr3_101394135	0	101394135	C	A
3	chr3_101399181	0	101399181	C	T
3	chr3_101403632	0	101403632	G	A
3	chr3_101407596	0	101407596	A	T
3	chr3_101421267	0	101421267	C	G
3	chr3_101422111	0	101422111	T	A
3	chr3_101423787	0	101423787	G	A
3	chr3_101436068	0	101436068	T	C
3	chr3_101436534	0	101436534	G	A
3	chr3_101442116	0	101442116	G	A
3	chr3_101446877	0	101446877	T	C
3	chr3_101450397	0	101450397	G	A
3	chr3_101451825	0	101451825	T	C
3	chr3_101454549	0	101454549	A	G
3	chr3_101454773	0	101454773	C	T
3	chr3_101460339	0	101460339	T	C
3	chr3_101468663	0	101468663	A	C
3	chr3_101471164	0	101471164	G	T
3	chr3_101476539	0	101476539	A	G
3	chr3_101480069	0	101480069	G	T
3	chr3_101480292	0	101480292	T	C
3	chr3_101482203	0	101482203	A	C
3	chr3_101487573	0	101487573	T	C
3	chr3_101488624	0	101488624	G	A
3	chr3_101489561	0	101489561	C	G
3	chr3_101496741	0	101496741	G	A
3	chr3_101497881	0	101497881	A	G
3	chr3_101505499	0	101505499	C	T
3	chr3_101510161	0	101510161	T	C
3	chr3_101526333	0	101526333	G	A
3	chr3_101537663	0	101537663	A	G
3	chr3_101539808	0	101539808	T	C
3	chr3_101547457	0	101547457	T	C
3	chr3_101548016	0	101548016	A	G
3	chr3_101548866	0	101548866	C	A
3	chr3_101552893	0	101552893	C	T
3	chr3_101554496	0	101554496	G	A
3	chr3_101555853	0	101555853	A	T
3	chr3_101562375	0	101562375	T	G
3	chr3_101562792	0	101562792	T	C
3	chr3_101564411	0	101564411	A	G
3	chr3_101564428	0	101564428	A	G
3	chr3_101567177	0	101567177	G	A
3	chr3_101567604	0	101567604	C	A
3	chr3_101595385	0	101595385	A	C
3	chr3_101612734	0	101612734	G	T
3	chr3_101612753	0	101612753	A	T
3	chr3_101628982	0	101628982	T	C
3	chr3_101630984	0	101630984	A	G
3	chr3_101631221	0	101631221	T	G
3	chr3_101648658	0	101648658	G	A
3	chr3_101654451	0	101654451	A	T
3	chr3_101665722	0	101665722	T	C
3	chr3_101668301	0	101668301	G	A
3	chr3_101672617	0	101672617	A	C
3	chr3_101672793	0	101672793	G	C
3	chr3_101675964	0	101675964	C	T
3	chr3_101677798	0	101677798	G	T
3	chr3_101679661	0	101679661	T	C
3	chr3_101681995	0	101681995	C	T
3	chr3_101683532	0	101683532	G	A
3	chr3_101695966	0	101695966	T	C
3	chr3_101697457	0	101697457	T	C
3	chr3_101698550	0	101698550	A	G
3	chr3_101699403	0	101699403	G	C
3	chr3_101704527	0	101704527	T	C
3	chr3_101707681	0	101707681	G	A
3	chr3_101712427	0	101712427	A	T
3	chr3_101715097	0	101715097	C	T
3	chr3_101719784	0	101719784	G	A
3	chr3_101730706	0	101730706	A	G
3	chr3_101732832	0	101732832	C	T
3	chr3_101747466	0	101747466	A	G
3	chr3_101749674	0	101749674	A	G
3	chr3_101760635	0	101760635	G	C
3	chr3_101761616	0	101761616	T	C
3	chr3_101764862	0	101764862	A	G
3	chr3_101764878	0	101764878	T	C
3	chr3_101766535	0	101766535	A	G
3	chr3_101770011	0	101770011	T	C
3	chr3_101770046	0	101770046	A	G
3	chr3_101772841	0	101772841	C	A
3	chr3_101779388	0	101779388	C	T
3	chr3_101779843	0	101779843	G	C
3	chr3_101783179	0	101783179	A	G
3	chr3_101785283	0	101785283	G	A
3	chr3_101786444	0	101786444	G	A
3	chr3_101795259	0	101795259	T	C
3	chr3_101800741	0	101800741	T	C
3	chr3_101801236	0	101801236	C	T
3	chr3_101805746	0	101805746	C	G
3	chr3_101806104	0	101806104	C	T
3	chr3_101806900	0	101806900	G	A
3	chr3_101815105	0	101815105	G	A
3	chr3_101815977	0	101815977	G	T
3	chr3_101816549	0	101816549	G	T
3	chr3_101827177	0	101827177	G	A
3	chr3_101835120	0	101835120	C	T
3	chr3_101842506	0	101842506	G	A
3	chr3_101851223	0	101851223	A	G
3	chr3_101862047	0	101862047	T	C
3	chr3_101863577	0	101863577	A	T
3	chr3_101866647	0	101866647	T	G
3	chr3_101887034	0	101887034	T	C
3	chr3_101900509	0	101900509	T	C
3	chr3_101912476	0	101912476	T	C
3	chr3_101915860	0	101915860	T	G
3	chr3_101917123	0	101917123	C	T
3	chr3_101920896	0	101920896	G	A
3	chr3_101923319	0	101923319	C	A
3	chr3_101923818	0	101923818	A	G
3	chr3_101929949	0	101929949	G	A
3	chr3_101932967	0	101932967	A	G
3	chr3_101933013	0	101933013	T	C
3	chr3_101944801	0	101944801	C	T
3	chr3_101945877	0	101945877	A	G
3	chr3_101953096	0	101953096	G	A
3	chr3_101959324	0	101959324	G	A
3	chr3_101961454	0	101961454	C	T
3	chr3_101962399	0	101962399	A	G
3	chr3_101963480	0	101963480	T	C
3	chr3_101972515	0	101972515	T	C
3	chr3_101972557	0	101972557	G	T
3	chr3_101975247	0	101975247	A	G
3	chr3_102008703	0	102008703	C	G
3	chr3_102008747	0	102008747	T	C
3	chr3_102009296	0	102009296	C	T
3	chr3_102009305	0	102009305	T	C
3	chr3_102016703	0	102016703	A	G
3	chr3_102016860	0	102016860	C	T
3	chr3_102021985	0	102021985	G	C
3	chr3_102027737	0	102027737	T	C
3	chr3_102030679	0	102030679	T	C
3	chr3_102031328	0	102031328	G	A
3	chr3_102031953	0	102031953	T	C
3	chr3_102035647	0	102035647	C	A
3	chr3_102036454	0	102036454	C	T
3	chr3_102044176	0	102044176	T	C
3	chr3_102047142	0	102047142	C	T
3	chr3_102050538	0	102050538	T	A
3	chr3_102051933	0	102051933	A	G
3	chr3_102061661	0	102061661	A	C
3	chr3_102064581	0	102064581	G	A
3	chr3_102065175	0	102065175	G	A
3	chr3_102065892	0	102065892	T	G
3	chr3_102069021	0	102069021	C	G
3	chr3_102070646	0	102070646	T	A
3	chr3_102076706	0	102076706	A	G
3	chr3_102078442	0	102078442	C	T
3	chr3_102085856	0	102085856	G	A
3	chr3_102086509	0	102086509	A	T
3	chr3_102088681	0	102088681	T	A
3	chr3_102097666	0	102097666	G	A
3	chr3_102100750	0	102100750	A	G
3	chr3_102111841	0	102111841	T	C
3	chr3_102112475	0	102112475	A	T
3	chr3_102125796	0	102125796	A	G
3	chr3_102128162	0	102128162	T	C
3	chr3_102131273	0	102131273	A	T
3	chr3_102132204	0	102132204	T	C
3	chr3_102132594	0	102132594	C	T
3	chr3_102133547	0	102133547	T	C
3	chr3_102135260	0	102135260	G	A
3	chr3_102135337	0	102135337	A	G
3	chr3_102136342	0	102136342	T	A
3	chr3_102136352	0	102136352	A	G
3	chr3_102141201	0	102141201	A	G
3	chr3_102141312	0	102141312	A	G
3	chr3_102144370	0	102144370	C	A
3	chr3_102158765	0	102158765	T	G
3	chr3_102159488	0	102159488	C	T
3	chr3_102161628	0	102161628	A	G
3	chr3_102163476	0	102163476	G	T
3	chr3_102163697	0	102163697	A	G
3	chr3_102167797	0	102167797	G	T
3	chr3_102167967	0	102167967	T	A
3	chr3_102170624	0	102170624	C	T
3	chr3_102176403	0	102176403	T	A
3	chr3_102179366	0	102179366	T	A
3	chr3_102180996	0	102180996	A	G
3	chr3_102185570	0	102185570	G	A
3	chr3_102193560	0	102193560	T	C
3	chr3_102194402	0	102194402	G	A
3	chr3_102195602	0	102195602	A	C
3	chr3_102196046	0	102196046	A	T
3	chr3_102198691	0	102198691	C	G
3	chr3_102200587	0	102200587	A	T
3	chr3_102204211	0	102204211	C	T
3	chr3_102214494	0	102214494	T	C
3	chr3_102215531	0	102215531	A	G
3	chr3_102224555	0	102224555	A	G
3	chr3_102225357	0	102225357	A	C
3	chr3_102230839	0	102230839	T	C
3	chr3_102237779	0	102237779	C	T
3	chr3_102238697	0	102238697	A	G
3	chr3_102241052	0	102241052	T	G
3	chr3_102254903	0	102254903	T	A
3	chr3_102272965	0	102272965	C	T
3	chr3_102276556	0	102276556	T	C
3	chr3_102278122	0	102278122	T	C
3	chr3_102280818	0	102280818	G	A
3	chr3_102286989	0	102286989	A	C
3	chr3_102288060	0	102288060	G	C
3	chr3_102295003	0	102295003	C	T
3	chr3_102299526	0	102299526	G	A
3	chr3_102302951	0	102302951	A	G
3	chr3_102304645	0	102304645	C	A
3	chr3_102304731	0	102304731	A	C
3	chr3_102311597	0	102311597	A	T
3	chr3_102314755	0	102314755	G	A
3	chr3_102321535	0	102321535	T	C
3	chr3_102324817	0	102324817	T	C
3	chr3_102326867	0	102326867	A	G
3	chr3_102330363	0	102330363	A	G
3	chr3_102339366	0	102339366	G	T
3	chr3_102339770	0	102339770	G	C
3	chr3_102340935	0	102340935	T	C
3	chr3_102347099	0	102347099	G	A
3	chr3_102358769	0	102358769	A	G
3	chr3_102378425	0	102378425	A	G
3	chr3_102379327	0	102379327	A	G
3	chr3_102381852	0	102381852	A	G
3	chr3_102387306	0	102387306	A	G
3	chr3_102391127	0	102391127	A	T
3	chr3_102391170	0	102391170	T	G
3	chr3_102391998	0	102391998	C	G
3	chr3_102394244	0	102394244	T	C
3	chr3_102398969	0	102398969	A	G
3	chr3_102399987	0	102399987	G	A
3	chr3_102402395	0	102402395	A	G
3	chr3_102413025	0	102413025	A	G
3	chr3_102413295	0	102413295	G	T
3	chr3_102416446	0	102416446	T	G
3	chr3_102420287	0	102420287	G	T
3	chr3_102429835	0	102429835	C	T
3	chr3_102433627	0	102433627	A	G
3	chr3_102439860	0	102439860	A	G
3	chr3_102444685	0	102444685	T	A
3	chr3_102465578	0	102465578	T	C
3	chr3_102465685	0	102465685	G	T
3	chr3_102466409	0	102466409	T	C
3	chr3_102469095	0	102469095	A	G
3	chr3_102480899	0	102480899	G	A
3	chr3_102481412	0	102481412	G	T
3	chr3_102485798	0	102485798	G	C
3	chr3_102487750	0	102487750	A	G
3	chr3_102496331	0	102496331	A	G
3	chr3_102498558	0	102498558	A	G
3	chr3_102498928	0	102498928	A	G
3	chr3_102501709	0	102501709	A	G
3	chr3_102502419	0	102502419	C	T
3	chr3_102505129	0	102505129	A	G
3	chr3_102507895	0	102507895	C	T
3	chr3_102509874	0	102509874	C	T
3	chr3_102510965	0	102510965	G	T
3	chr3_102518888	0	102518888	A	T
3	chr3_102525119	0	102525119	T	A
3	chr3_102533523	0	102533523	G	T
3	chr3_102540686	0	102540686	T	C
3	chr3_102542196	0	102542196	G	A
3	chr3_102543417	0	102543417	A	G
3	chr3_102543892	0	102543892	T	C
3	chr3_102546575	0	102546575	T	C
3	chr3_102546756	0	102546756	A	G
3	chr3_102550436	0	102550436	G	A
3	chr3_102552571	0	102552571	T	G
3	chr3_102559500	0	102559500	T	G
3	chr3_102560778	0	102560778	T	C
3	chr3_102581959	0	102581959	C	A
3	chr3_102588154	0	102588154	A	G
3	chr3_102597606	0	102597606	C	T
3	chr3_102602150	0	102602150	G	A
3	chr3_102602243	0	102602243	T	G
3	chr3_102606367	0	102606367	G	A
3	chr3_102606436	0	102606436	G	A
3	chr3_102606603	0	102606603	A	G
3	chr3_102613436	0	102613436	A	G
3	chr3_102616233	0	102616233	C	T
3	chr3_102616572	0	102616572	C	A
3	chr3_102618167	0	102618167	C	T
3	chr3_102618359	0	102618359	A	C
3	chr3_102618361	0	102618361	C	G
3	chr3_102625450	0	102625450	C	T
3	chr3_102638103	0	102638103	G	A
3	chr3_102646819	0	102646819	T	A
3	chr3_102664431	0	102664431	G	T
3	chr3_102666387	0	102666387	C	T
3	chr3_102667036	0	102667036	T	C
3	chr3_102668892	0	102668892	C	A
3	chr3_102675869	0	102675869	T	C
3	chr3_102682055	0	102682055	A	C
3	chr3_102689522	0	102689522	C	G
3	chr3_102692437	0	102692437	T	G
3	chr3_102696936	0	102696936	A	G
3	chr3_102711308	0	102711308	T	C
3	chr3_102713769	0	102713769	A	G
3	chr3_102716424	0	102716424	T	C
3	chr3_102724666	0	102724666	A	G
3	chr3_102726202	0	102726202	T	C
3	chr3_102729074	0	102729074	G	A
3	chr3_102736803	0	102736803	A	G
3	chr3_102740337	0	102740337	G	A
3	chr3_102752103	0	102752103	G	A
3	chr3_102753206	0	102753206	C	T
3	chr3_102768349	0	102768349	A	G
3	chr3_102769704	0	102769704	T	G
3	chr3_102775338	0	102775338	G	A
3	chr3_102777296	0	102777296	T	C
3	chr3_102778754	0	102778754	G	A
3	chr3_102778917	0	102778917	C	G
3	chr3_102782327	0	102782327	G	C
3	chr3_102793769	0	102793769	C	T
3	chr3_102795720	0	102795720	C	T
3	chr3_102806819	0	102806819	T	C
3	chr3_102811858	0	102811858	G	T
3	chr3_102813319	0	102813319	C	T
3	chr3_102815710	0	102815710	G	A
3	chr3_102816106	0	102816106	A	G
3	chr3_102820538	0	102820538	G	A
3	chr3_102821581	0	102821581	A	G
3	chr3_102821649	0	102821649	T	C
3	chr3_102823621	0	102823621	T	A
3	chr3_102826772	0	102826772	G	A
3	chr3_102831228	0	102831228	T	C
3	chr3_102831324	0	102831324	T	C
3	chr3_102847852	0	102847852	G	T
3	chr3_102852132	0	102852132	G	A
3	chr3_102854904	0	102854904	A	G
3	chr3_102858226	0	102858226	G	A
3	chr3_102859087	0	102859087	G	A
3	chr3_102867104	0	102867104	A	G
3	chr3_102868621	0	102868621	A	G
3	chr3_102873723	0	102873723	T	C
3	chr3_102874431	0	102874431	T	C
3	chr3_102874768	0	102874768	A	G
3	chr3_102875484	0	102875484	C	T
3	chr3_102876374	0	102876374	C	A
3	chr3_102876712	0	102876712	G	A
3	chr3_102879244	0	102879244	A	G
3	chr3_102880912	0	102880912	A	G
3	chr3_102892579	0	102892579	A	G
3	chr3_102893638	0	102893638	T	A
3	chr3_102897660	0	102897660	A	G
3	chr3_102907685	0	102907685	G	A
3	chr3_102912478	0	102912478	C	T
3	chr3_102913229	0	102913229	G	T
3	chr3_102915917	0	102915917	G	A
3	chr3_102921737	0	102921737	G	A
3	chr3_102923713	0	102923713	G	A
3	chr3_102925498	0	102925498	T	C
3	chr3_102925860	0	102925860	G	T
3	chr3_102933237	0	102933237	T	A
3	chr3_102933734	0	102933734	C	G
3	chr3_102935009	0	102935009	A	G
3	chr3_102936193	0	102936193	T	C
3	chr3_102939247	0	102939247	G	A
3	chr3_102944077	0	102944077	T	C
3	chr3_102953352	0	102953352	A	G
3	chr3_102955537	0	102955537	T	C
3	chr3_102957240	0	102957240	G	A
3	chr3_102958253	0	102958253	C	T
3	chr3_102966423	0	102966423	G	T
3	chr3_102967793	0	102967793	A	G
3	chr3_102969792	0	102969792	G	T
3	chr3_102969893	0	102969893	T	C
3	chr3_102975984	0	102975984	T	G
3	chr3_102976521	0	102976521	C	T
3	chr3_102982319	0	102982319	A	T
3	chr3_102985091	0	102985091	C	A
3	chr3_102985219	0	102985219	C	T
3	chr3_102986922	0	102986922	G	A
3	chr3_102996699	0	102996699	A	G
3	chr3_102999957	0	102999957	A	G
3	chr3_103006250	0	103006250	A	G
3	chr3_103007351	0	103007351	T	C
3	chr3_103015985	0	103015985	A	G
3	chr3_103019846	0	103019846	A	C
3	chr3_103032943	0	103032943	A	G
3	chr3_103039685	0	103039685	C	G
3	chr3_103043047	0	103043047	C	A
3	chr3_103043898	0	103043898	T	A
3	chr3_103055760	0	103055760	G	T
3	chr3_103057480	0	103057480	T	C
3	chr3_103074074	0	103074074	A	C
3	chr3_103079455	0	103079455	C	A
3	chr3_103079722	0	103079722	G	A
3	chr3_103082574	0	103082574	T	C
3	chr3_103083919	0	103083919	T	G
3	chr3_103084999	0	103084999	A	C
3	chr3_103088751	0	103088751	A	G
3	chr3_103098808	0	103098808	C	A
3	chr3_103099733	0	103099733	G	A
3	chr3_103099891	0	103099891	C	A
3	chr3_103101323	0	103101323	A	T
3	chr3_103105223	0	103105223	C	T
3	chr3_103111001	0	103111001	C	A
3	chr3_103113801	0	103113801	T	C
3	chr3_103114469	0	103114469	G	A
3	chr3_103117172	0	103117172	C	A
3	chr3_103121411	0	103121411	C	A
3	chr3_103121805	0	103121805	A	G
3	chr3_103126553	0	103126553	G	A
3	chr3_103127939	0	103127939	A	G
3	chr3_103129356	0	103129356	T	C
3	chr3_103138069	0	103138069	G	A
3	chr3_103140899	0	103140899	T	C
3	chr3_103144833	0	103144833	G	A
3	chr3_103151327	0	103151327	G	T
3	chr3_103156277	0	103156277	G	A
3	chr3_103157206	0	103157206	T	C
3	chr3_103157286	0	103157286	G	A
3	chr3_103162472	0	103162472	C	T
3	chr3_103165487	0	103165487	A	G
3	chr3_103165985	0	103165985	A	G
3	chr3_103166044	0	103166044	C	T
3	chr3_103170110	0	103170110	A	G
3	chr3_103170794	0	103170794	T	C
3	chr3_103172209	0	103172209	A	G
3	chr3_103183350	0	103183350	G	C
3	chr3_103185647	0	103185647	A	G
3	chr3_103192534	0	103192534	C	A
3	chr3_103193229	0	103193229	A	T
3	chr3_103194261	0	103194261	A	G
3	chr3_103195369	0	103195369	A	G
3	chr3_103198022	0	103198022	A	C
3	chr3_103199207	0	103199207	C	T
3	chr3_103206611	0	103206611	C	T
3	chr3_103207455	0	103207455	A	G
3	chr3_103208042	0	103208042	G	T
3	chr3_103214214	0	103214214	G	A
3	chr3_103218353	0	103218353	C	G
3	chr3_103224364	0	103224364	A	T
3	chr3_103230491	0	103230491	A	G
3	chr3_103231352	0	103231352	G	A
3	chr3_103233788	0	103233788	C	G
3	chr3_103242880	0	103242880	T	C
3	chr3_103258063	0	103258063	C	G
3	chr3_103261319	0	103261319	T	C
3	chr3_103261587	0	103261587	G	T
3	chr3_103272730	0	103272730	C	A
3	chr3_103278342	0	103278342	T	C
3	chr3_103278371	0	103278371	C	T
3	chr3_103278958	0	103278958	G	A
3	chr3_103279389	0	103279389	G	T
3	chr3_103280783	0	103280783	G	T
3	chr3_103287089	0	103287089	A	G
3	chr3_103302274	0	103302274	T	C
3	chr3_103304061	0	103304061	T	C
3	chr3_103305541	0	103305541	A	C
3	chr3_103308318	0	103308318	T	C
3	chr3_103315035	0	103315035	C	T
3	chr3_103319240	0	103319240	C	G
3	chr3_103323510	0	103323510	G	C
3	chr3_103323789	0	103323789	G	C
3	chr3_103329510	0	103329510	T	G
3	chr3_103331171	0	103331171	T	G
3	chr3_103331963	0	103331963	C	T
3	chr3_103333888	0	103333888	T	G
3	chr3_103344046	0	103344046	T	C
3	chr3_103351383	0	103351383	T	C
3	chr3_103351781	0	103351781	C	T
3	chr3_103365871	0	103365871	G	A
3	chr3_103366815	0	103366815	C	T
3	chr3_103367963	0	103367963	G	A
3	chr3_103379176	0	103379176	A	C
3	chr3_103379192	0	103379192	T	C
3	chr3_103396452	0	103396452	C	T
3	chr3_103397539	0	103397539	C	T
3	chr3_103399520	0	103399520	G	A
3	chr3_103404197	0	103404197	G	T
3	chr3_103408136	0	103408136	A	G
3	chr3_103414748	0	103414748	A	G
3	chr3_103419061	0	103419061	T	C
3	chr3_103419768	0	103419768	C	A
3	chr3_103426736	0	103426736	T	C
3	chr3_103427090	0	103427090	A	G
3	chr3_103429856	0	103429856	A	G
3	chr3_103431873	0	103431873	A	T
3	chr3_103440735	0	103440735	G	T
3	chr3_103442560	0	103442560	T	C
3	chr3_103444484	0	103444484	C	T
3	chr3_103448087	0	103448087	G	A
3	chr3_103461556	0	103461556	T	C
3	chr3_103461727	0	103461727	A	C
3	chr3_103466745	0	103466745	A	G
3	chr3_103475050	0	103475050	C	T
3	chr3_103478767	0	103478767	C	T
3	chr3_103481686	0	103481686	A	G
3	chr3_103490699	0	103490699	T	C
3	chr3_103494147	0	103494147	G	T
3	chr3_103501408	0	103501408	A	T
3	chr3_103513158	0	103513158	G	A
3	chr3_103524647	0	103524647	G	C
3	chr3_103537732	0	103537732	C	T
3	chr3_103543308	0	103543308	C	A
3	chr3_103546233	0	103546233	G	A
3	chr3_103550624	0	103550624	G	A
3	chr3_103553617	0	103553617	T	C
3	chr3_103554209	0	103554209	T	C
3	chr3_103554399	0	103554399	C	T
3	chr3_103556105	0	103556105	T	G
3	chr3_103589846	0	103589846	T	C
3	chr3_103601005	0	103601005	A	G
3	chr3_103601178	0	103601178	A	G
3	chr3_103613511	0	103613511	C	T
3	chr3_103629153	0	103629153	A	G
3	chr3_103635429	0	103635429	T	G
3	chr3_103639273	0	103639273	A	G
3	chr3_103648079	0	103648079	A	C
3	chr3_103648280	0	103648280	G	C
3	chr3_103648761	0	103648761	T	C
3	chr3_103649223	0	103649223	T	C
3	chr3_103672720	0	103672720	T	A
3	chr3_103678517	0	103678517	C	T
3	chr3_103684218	0	103684218	T	C
3	chr3_103685138	0	103685138	G	T
3	chr3_103692816	0	103692816	T	C
3	chr3_103696881	0	103696881	C	T
3	chr3_103697340	0	103697340	A	G
3	chr3_103704141	0	103704141	C	T
3	chr3_103709941	0	103709941	T	A
3	chr3_103727371	0	103727371	A	G
3	chr3_103730399	0	103730399	T	C
3	chr3_103744438	0	103744438	G	C
3	chr3_103760303	0	103760303	A	C
3	chr3_103784988	0	103784988	T	C
3	chr3_103791511	0	103791511	G	A
3	chr3_103804740	0	103804740	G	A
3	chr3_103813836	0	103813836	T	C
3	chr3_103818588	0	103818588	T	G
3	chr3_103831887	0	103831887	A	G
3	chr3_103833500	0	103833500	A	G
3	chr3_103840875	0	103840875	C	T
3	chr3_103847560	0	103847560	T	C
3	chr3_103856478	0	103856478	G	A
3	chr3_103865655	0	103865655	T	C
3	chr3_103881316	0	103881316	C	G
3	chr3_103893652	0	103893652	C	T
3	chr3_103901067	0	103901067	C	T
3	chr3_103903100	0	103903100	T	C
3	chr3_103911810	0	103911810	C	T
3	chr3_103918562	0	103918562	T	C
3	chr3_103921386	0	103921386	C	T
3	chr3_103924922	0	103924922	T	C
3	chr3_103930054	0	103930054	T	C
3	chr3_103937550	0	103937550	G	C
3	chr3_103942194	0	103942194	G	A
3	chr3_103948416	0	103948416	A	G
3	chr3_103950198	0	103950198	C	T
3	chr3_103951586	0	103951586	C	T
3	chr3_103952408	0	103952408	T	C
3	chr3_103952894	0	103952894	G	A
3	chr3_103959895	0	103959895	G	C
3	chr3_103961894	0	103961894	A	T
3	chr3_103969912	0	103969912	T	G
3	chr3_103970938	0	103970938	A	C
3	chr3_103981913	0	103981913	T	C
3	chr3_103991373	0	103991373	G	A
3	chr3_103992027	0	103992027	G	A
3	chr3_103993797	0	103993797	T	A
3	chr3_104006382	0	104006382	A	G
3	chr3_104006700	0	104006700	A	G
3	chr3_104020770	0	104020770	A	G
3	chr3_104036535	0	104036535	T	C
3	chr3_104043779	0	104043779	G	T
3	chr3_104068509	0	104068509	A	G
3	chr3_104068918	0	104068918	G	A
3	chr3_104084085	0	104084085	T	C
3	chr3_104092320	0	104092320	T	C
3	chr3_104097158	0	104097158	C	T
3	chr3_104103628	0	104103628	G	T
3	chr3_104103835	0	104103835	G	A
3	chr3_104105498	0	104105498	G	A
3	chr3_104120002	0	104120002	T	C
3	chr3_104120979	0	104120979	A	G
3	chr3_104127690	0	104127690	G	T
3	chr3_104146198	0	104146198	G	A
3	chr3_104149101	0	104149101	C	T
3	chr3_104151147	0	104151147	A	C
3	chr3_104152651	0	104152651	G	A
3	chr3_104155490	0	104155490	T	C
3	chr3_104155901	0	104155901	C	T
3	chr3_104162695	0	104162695	G	C
3	chr3_104164917	0	104164917	C	T
3	chr3_104174143	0	104174143	G	T
3	chr3_104182734	0	104182734	T	G
3	chr3_104183610	0	104183610	A	G
3	chr3_104185502	0	104185502	G	A
3	chr3_104186265	0	104186265	T	C
3	chr3_104187232	0	104187232	C	T
3	chr3_104187370	0	104187370	T	C
3	chr3_104195229	0	104195229	T	A
3	chr3_104196826	0	104196826	T	C
3	chr3_104197089	0	104197089	C	T
3	chr3_104206656	0	104206656	G	A
3	chr3_104215788	0	104215788	C	T
3	chr3_104220804	0	104220804	G	C
3	chr3_104222135	0	104222135	G	A
3	chr3_104222295	0	104222295	A	G
3	chr3_104223152	0	104223152	G	T
3	chr3_104226684	0	104226684	C	G
3	chr3_104227208	0	104227208	A	G
3	chr3_104230374	0	104230374	C	T
3	chr3_104233713	0	104233713	C	T
3	chr3_104238058	0	104238058	A	G
3	chr3_104238413	0	104238413	A	G
3	chr3_104238514	0	104238514	T	C
3	chr3_104250985	0	104250985	G	T
3	chr3_104251744	0	104251744	C	G
3	chr3_104252002	0	104252002	A	G
3	chr3_104254436	0	104254436	T	C
3	chr3_104257255	0	104257255	G	T
3	chr3_104262652	0	104262652	G	A
3	chr3_104269510	0	104269510	G	A
3	chr3_104270138	0	104270138	T	G
3	chr3_104271560	0	104271560	C	T
3	chr3_104275129	0	104275129	A	T
3	chr3_104282644	0	104282644	G	A
3	chr3_104292087	0	104292087	T	A
3	chr3_104306753	0	104306753	A	G
3	chr3_104308169	0	104308169	T	A
3	chr3_104310523	0	104310523	T	C
3	chr3_104316010	0	104316010	G	A
3	chr3_104317473	0	104317473	A	C
3	chr3_104324435	0	104324435	A	G
3	chr3_104327556	0	104327556	A	G
3	chr3_104330140	0	104330140	C	G
3	chr3_104335738	0	104335738	A	C
3	chr3_104341571	0	104341571	G	C
3	chr3_104344563	0	104344563	C	A
3	chr3_104357223	0	104357223	G	A
3	chr3_104360049	0	104360049	G	A
3	chr3_104368990	0	104368990	G	A
3	chr3_104376338	0	104376338	A	G
3	chr3_104378414	0	104378414	T	A
3	chr3_104380489	0	104380489	T	C
3	chr3_104385523	0	104385523	G	T
3	chr3_104399064	0	104399064	A	G
3	chr3_104417856	0	104417856	G	A
3	chr3_104433842	0	104433842	T	A
3	chr3_104435683	0	104435683	G	T
3	chr3_104444453	0	104444453	G	A
3	chr3_104451134	0	104451134	T	G
3	chr3_104458920	0	104458920	G	A
3	chr3_104469865	0	104469865	A	G
3	chr3_104473199	0	104473199	C	T
3	chr3_104477080	0	104477080	A	G
3	chr3_104477681	0	104477681	T	C
3	chr3_104478113	0	104478113	T	C
3	chr3_104502387	0	104502387	T	C
3	chr3_104507915	0	104507915	C	T
3	chr3_104508732	0	104508732	T	C
3	chr3_104510051	0	104510051	T	C
3	chr3_104511943	0	104511943	C	T
3	chr3_104518462	0	104518462	A	C
3	chr3_104529971	0	104529971	C	T
3	chr3_104538710	0	104538710	C	T
3	chr3_104540390	0	104540390	T	C
3	chr3_104558471	0	104558471	T	G
3	chr3_104569979	0	104569979	C	T
3	chr3_104570074	0	104570074	A	G
3	chr3_104575254	0	104575254	G	A
3	chr3_104580593	0	104580593	C	T
3	chr3_104582517	0	104582517	C	A
3	chr3_104590121	0	104590121	C	T
3	chr3_104591207	0	104591207	A	G
3	chr3_104595456	0	104595456	G	A
3	chr3_104595578	0	104595578	C	G
3	chr3_104597864	0	104597864	T	C
3	chr3_104598771	0	104598771	T	C
3	chr3_104598878	0	104598878	T	C
3	chr3_104611855	0	104611855	A	G
3	chr3_104619818	0	104619818	T	C
3	chr3_104620280	0	104620280	G	C
3	chr3_104628395	0	104628395	T	C
3	chr3_104630834	0	104630834	A	C
3	chr3_104636215	0	104636215	C	T
3	chr3_104637221	0	104637221	T	C
3	chr3_104645818	0	104645818	A	C
3	chr3_104649384	0	104649384	A	C
3	chr3_104649749	0	104649749	T	C
3	chr3_104650430	0	104650430	T	C
3	chr3_104653105	0	104653105	T	A
3	chr3_104653383	0	104653383	G	A
3	chr3_104655494	0	104655494	G	A
3	chr3_104656608	0	104656608	C	A
3	chr3_104670230	0	104670230	A	G
3	chr3_104670755	0	104670755	T	G
3	chr3_104674936	0	104674936	G	T
3	chr3_104676634	0	104676634	T	C
3	chr3_104694323	0	104694323	C	A
3	chr3_104695057	0	104695057	G	A
3	chr3_104696320	0	104696320	C	T
3	chr3_104696361	0	104696361	C	A
3	chr3_104697208	0	104697208	T	A
3	chr3_104705187	0	104705187	T	A
3	chr3_104710437	0	104710437	A	G
3	chr3_104710841	0	104710841	C	T
3	chr3_104714972	0	104714972	G	T
3	chr3_104717896	0	104717896	G	A
3	chr3_104728487	0	104728487	C	T
3	chr3_104731212	0	104731212	T	C
3	chr3_104735942	0	104735942	T	G
3	chr3_104737461	0	104737461	C	A
3	chr3_104744294	0	104744294	C	T
3	chr3_104750260	0	104750260	G	A
3	chr3_104751684	0	104751684	G	A
3	chr3_104753161	0	104753161	A	G
3	chr3_104755895	0	104755895	C	T
3	chr3_104759957	0	104759957	T	C
3	chr3_104765767	0	104765767	C	T
3	chr3_104765805	0	104765805	A	T
3	chr3_104767988	0	104767988	T	A
3	chr3_104770681	0	104770681	G	A
3	chr3_104774906	0	104774906	T	G
3	chr3_104775256	0	104775256	T	C
3	chr3_104786508	0	104786508	C	T
3	chr3_104789822	0	104789822	C	T
3	chr3_104792352	0	104792352	A	G
3	chr3_104793414	0	104793414	G	C
3	chr3_104796928	0	104796928	C	T
3	chr3_104798068	0	104798068	A	G
3	chr3_104798336	0	104798336	C	T
3	chr3_104803550	0	104803550	C	G
3	chr3_104808300	0	104808300	G	A
3	chr3_104815989	0	104815989	T	C
3	chr3_104816502	0	104816502	C	T
3	chr3_104830202	0	104830202	C	T
3	chr3_104831562	0	104831562	G	A
3	chr3_104846052	0	104846052	A	G
3	chr3_104868637	0	104868637	A	G
3	chr3_104885460	0	104885460	C	G
3	chr3_104888876	0	104888876	G	C
3	chr3_104889927	0	104889927	C	T
3	chr3_104893991	0	104893991	C	T
3	chr3_104901044	0	104901044	T	C
3	chr3_104902377	0	104902377	C	T
3	chr3_104905232	0	104905232	A	C
3	chr3_104910490	0	104910490	C	A
3	chr3_104914540	0	104914540	T	A
3	chr3_104916966	0	104916966	A	G
3	chr3_104930328	0	104930328	C	T
3	chr3_104931286	0	104931286	A	G
3	chr3_104943697	0	104943697	T	C
3	chr3_104946555	0	104946555	G	A
3	chr3_104947458	0	104947458	A	T
3	chr3_104953693	0	104953693	A	G
3	chr3_104956836	0	104956836	C	T
3	chr3_104960766	0	104960766	A	G
3	chr3_104965916	0	104965916	C	G
3	chr3_104977651	0	104977651	G	T
3	chr3_104992938	0	104992938	C	T
3	chr3_105000889	0	105000889	C	T
3	chr3_105002616	0	105002616	C	G
3	chr3_105002663	0	105002663	C	T
3	chr3_105011684	0	105011684	G	A
3	chr3_105020686	0	105020686	A	G
3	chr3_105023354	0	105023354	C	G
3	chr3_105030764	0	105030764	A	G
3	chr3_105034415	0	105034415	T	C
3	chr3_105043084	0	105043084	T	A
3	chr3_105045389	0	105045389	C	T
3	chr3_105052269	0	105052269	A	G
3	chr3_105054230	0	105054230	T	C
3	chr3_105056259	0	105056259	C	G
3	chr3_105063500	0	105063500	T	C
3	chr3_105064121	0	105064121	G	A
3	chr3_105067056	0	105067056	A	G
3	chr3_105071019	0	105071019	T	C
3	chr3_105073052	0	105073052	A	G
3	chr3_105074384	0	105074384	C	A
3	chr3_105074583	0	105074583	G	A
3	chr3_105075412	0	105075412	T	C
3	chr3_105083022	0	105083022	A	G
3	chr3_105089754	0	105089754	A	T
3	chr3_105098926	0	105098926	T	A
3	chr3_105102113	0	105102113	C	G
3	chr3_105106249	0	105106249	C	A
3	chr3_105107787	0	105107787	C	T
3	chr3_105108949	0	105108949	C	T
3	chr3_105116976	0	105116976	T	C
3	chr3_105120474	0	105120474	A	G
3	chr3_105121432	0	105121432	A	T
3	chr3_105122218	0	105122218	G	T
3	chr3_105124123	0	105124123	C	A
3	chr3_105127442	0	105127442	T	C
3	chr3_105131451	0	105131451	C	T
3	chr3_105138765	0	105138765	G	A
3	chr3_105153572	0	105153572	G	A
3	chr3_105160348	0	105160348	A	G
3	chr3_105163077	0	105163077	G	A
3	chr3_105171546	0	105171546	T	C
3	chr3_105171708	0	105171708	C	T
3	chr3_105172547	0	105172547	A	G
3	chr3_105173600	0	105173600	T	C
3	chr3_105176251	0	105176251	A	G
3	chr3_105176537	0	105176537	C	T
3	chr3_105180017	0	105180017	A	G
3	chr3_105182631	0	105182631	G	A
3	chr3_105191443	0	105191443	T	C
3	chr3_105193393	0	105193393	G	T
3	chr3_105195074	0	105195074	A	T
3	chr3_105196253	0	105196253	G	A
3	chr3_105206996	0	105206996	T	C
3	chr3_105208221	0	105208221	T	C
3	chr3_105208563	0	105208563	C	T
3	chr3_105214294	0	105214294	G	A
3	chr3_105231481	0	105231481	A	G
3	chr3_105232436	0	105232436	C	A
3	chr3_105234904	0	105234904	C	T
3	chr3_105240619	0	105240619	G	A
3	chr3_105265834	0	105265834	T	C
3	chr3_105266405	0	105266405	T	C
3	chr3_105267956	0	105267956	G	T
3	chr3_105269020	0	105269020	G	T
3	chr3_105270117	0	105270117	A	C
3	chr3_105283916	0	105283916	A	T
3	chr3_105291977	0	105291977	T	C
3	chr3_105293602	0	105293602	G	C
3	chr3_105305310	0	105305310	C	A
3	chr3_105306970	0	105306970	C	A
3	chr3_105307830	0	105307830	C	T
3	chr3_105309744	0	105309744	C	T
3	chr3_105310449	0	105310449	T	C
3	chr3_105311145	0	105311145	T	A
3	chr3_105314651	0	105314651	G	A
3	chr3_105317542	0	105317542	A	G
3	chr3_105323216	0	105323216	G	A
3	chr3_105329173	0	105329173	G	T
3	chr3_105335444	0	105335444	A	C
3	chr3_105339992	0	105339992	T	C
3	chr3_105344249	0	105344249	A	G
3	chr3_105345244	0	105345244	T	A
3	chr3_105352796	0	105352796	A	G
3	chr3_105370484	0	105370484	C	T
3	chr3_105372166	0	105372166	T	C
3	chr3_105373576	0	105373576	T	C
3	chr3_105374798	0	105374798	G	A
3	chr3_105376937	0	105376937	C	G
3	chr3_105382953	0	105382953	A	G
3	chr3_105387051	0	105387051	G	T
3	chr3_105391541	0	105391541	T	C
3	chr3_105397322	0	105397322	C	A
3	chr3_105402801	0	105402801	C	T
3	chr3_105409678	0	105409678	G	C
3	chr3_105418528	0	105418528	G	T
3	chr3_105430898	0	105430898	T	C
3	chr3_105435771	0	105435771	G	T
3	chr3_105437894	0	105437894	G	A
3	chr3_105439649	0	105439649	C	T
3	chr3_105445581	0	105445581	A	G
3	chr3_105447002	0	105447002	G	A
3	chr3_105453466	0	105453466	T	C
3	chr3_105454569	0	105454569	C	G
3	chr3_105455150	0	105455150	A	G
3	chr3_105459356	0	105459356	T	C
3	chr3_105464363	0	105464363	G	T
3	chr3_105464776	0	105464776	C	A
3	chr3_105479945	0	105479945	G	T
3	chr3_105492611	0	105492611	T	A
3	chr3_105504391	0	105504391	T	A
3	chr3_105509928	0	105509928	A	G
3	chr3_105512686	0	105512686	G	C
3	chr3_105514917	0	105514917	A	G
3	chr3_105525949	0	105525949	A	G
3	chr3_105528622	0	105528622	G	A
3	chr3_105532019	0	105532019	G	C
3	chr3_105533758	0	105533758	G	C
3	chr3_105565430	0	105565430	A	C
3	chr3_105570247	0	105570247	C	A
3	chr3_105571029	0	105571029	G	C
3	chr3_105578059	0	105578059	T	C
3	chr3_105582494	0	105582494	C	T
3	chr3_105582976	0	105582976	G	A
3	chr3_105591519	0	105591519	A	C
3	chr3_105598141	0	105598141	G	A
3	chr3_105598611	0	105598611	G	A
3	chr3_105602388	0	105602388	C	T
3	chr3_105606500	0	105606500	C	T
3	chr3_105607160	0	105607160	C	T
3	chr3_105608166	0	105608166	C	T
3	chr3_105616986	0	105616986	A	G
3	chr3_105617285	0	105617285	A	G
3	chr3_105621536	0	105621536	G	A
3	chr3_105621545	0	105621545	G	A
3	chr3_105634746	0	105634746	T	C
3	chr3_105638993	0	105638993	C	G
3	chr3_105649599	0	105649599	G	A
3	chr3_105651959	0	105651959	A	T
3	chr3_105654058	0	105654058	G	A
3	chr3_105668693	0	105668693	C	T
3	chr3_105673462	0	105673462	T	C
3	chr3_105690167	0	105690167	A	G
3	chr3_105697654	0	105697654	G	A
3	chr3_105707444	0	105707444	G	A
3	chr3_105709357	0	105709357	A	C
3	chr3_105714364	0	105714364	G	C
3	chr3_105746676	0	105746676	G	T
3	chr3_105761138	0	105761138	G	C
3	chr3_105770179	0	105770179	A	T
3	chr3_105779532	0	105779532	T	C
3	chr3_105781366	0	105781366	A	T
3	chr3_105793435	0	105793435	T	C
3	chr3_105801599	0	105801599	G	T
3	chr3_105801656	0	105801656	T	C
3	chr3_105809872	0	105809872	G	A
3	chr3_105811023	0	105811023	A	G
3	chr3_105812552	0	105812552	G	T
3	chr3_105821780	0	105821780	G	A
3	chr3_105821886	0	105821886	A	C
3	chr3_105823086	0	105823086	C	T
3	chr3_105824936	0	105824936	G	T
3	chr3_105827803	0	105827803	G	T
3	chr3_105831479	0	105831479	C	T
3	chr3_105837196	0	105837196	T	C
3	chr3_105837657	0	105837657	C	A
3	chr3_105841364	0	105841364	T	C
3	chr3_105847368	0	105847368	T	C
3	chr3_105847851	0	105847851	G	T
3	chr3_105859977	0	105859977	A	G
3	chr3_105866105	0	105866105	A	G
3	chr3_105872928	0	105872928	G	A
3	chr3_105873849	0	105873849	A	G
3	chr3_105877666	0	105877666	G	A
3	chr3_105880475	0	105880475	A	G
3	chr3_105882544	0	105882544	A	G
3	chr3_105892849	0	105892849	G	A
3	chr3_105894052	0	105894052	A	G
3	chr3_105897494	0	105897494	T	C
3	chr3_105904009	0	105904009	G	A
3	chr3_105905033	0	105905033	A	G
3	chr3_105919323	0	105919323	C	T
3	chr3_105926972	0	105926972	G	A
3	chr3_105930334	0	105930334	T	C
3	chr3_105940307	0	105940307	C	T
3	chr3_105950829	0	105950829	A	G
3	chr3_105962695	0	105962695	G	T
3	chr3_105965736	0	105965736	G	T
3	chr3_105966861	0	105966861	A	G
3	chr3_105968957	0	105968957	T	C
3	chr3_105971807	0	105971807	A	G
3	chr3_105973196	0	105973196	A	G
3	chr3_105973241	0	105973241	T	C
3	chr3_105975381	0	105975381	T	C
3	chr3_105975846	0	105975846	G	T
3	chr3_105982287	0	105982287	G	C
3	chr3_105983649	0	105983649	A	G
3	chr3_105992336	0	105992336	T	C
3	chr3_105994148	0	105994148	G	C
3	chr3_105996149	0	105996149	T	C
3	chr3_105998247	0	105998247	A	G
3	chr3_105998812	0	105998812	T	C
3	chr3_106013582	0	106013582	A	G
3	chr3_106014004	0	106014004	G	C
3	chr3_106026548	0	106026548	A	G
3	chr3_106031174	0	106031174	T	C
3	chr3_106031526	0	106031526	C	T
3	chr3_106036072	0	106036072	C	T
3	chr3_106040571	0	106040571	C	G
3	chr3_106046613	0	106046613	A	G
3	chr3_106046774	0	106046774	C	T
3	chr3_106046803	0	106046803	G	A
3	chr3_106050056	0	106050056	C	T
3	chr3_106053633	0	106053633	C	A
3	chr3_106055000	0	106055000	T	C
3	chr3_106056352	0	106056352	G	A
3	chr3_106076207	0	106076207	T	G
3	chr3_106076638	0	106076638	T	C
3	chr3_106084165	0	106084165	G	A
3	chr3_106085971	0	106085971	G	T
3	chr3_106088865	0	106088865	T	C
3	chr3_106089447	0	106089447	T	C
3	chr3_106090910	0	106090910	T	C
3	chr3_106091472	0	106091472	C	T
3	chr3_106091669	0	106091669	G	A
3	chr3_106095944	0	106095944	T	C
3	chr3_106098978	0	106098978	T	G
3	chr3_106100399	0	106100399	G	A
3	chr3_106102125	0	106102125	G	C
3	chr3_106103410	0	106103410	T	G
3	chr3_106111344	0	106111344	G	A
3	chr3_106112090	0	106112090	C	T
3	chr3_106112440	0	106112440	C	T
3	chr3_106115170	0	106115170	G	A
3	chr3_106116252	0	106116252	G	A
3	chr3_106122916	0	106122916	C	T
3	chr3_106122917	0	106122917	G	A
3	chr3_106136994	0	106136994	C	G
3	chr3_106140080	0	106140080	T	C
3	chr3_106140451	0	106140451	G	C
3	chr3_106148525	0	106148525	A	G
3	chr3_106150183	0	106150183	G	A
3	chr3_106154354	0	106154354	A	G
3	chr3_106160184	0	106160184	C	T
3	chr3_106160697	0	106160697	C	T
3	chr3_106163620	0	106163620	T	C
3	chr3_106165655	0	106165655	T	C
3	chr3_106172679	0	106172679	T	C
3	chr3_106174532	0	106174532	T	A
3	chr3_106178028	0	106178028	T	C
3	chr3_106181276	0	106181276	T	C
3	chr3_106184098	0	106184098	T	C
3	chr3_106188500	0	106188500	T	C
3	chr3_106190004	0	106190004	C	G
3	chr3_106193277	0	106193277	C	T
3	chr3_106199677	0	106199677	A	G
3	chr3_106200645	0	106200645	A	G
3	chr3_106206428	0	106206428	T	C
3	chr3_106206828	0	106206828	T	C
3	chr3_106206903	0	106206903	A	G
3	chr3_106207785	0	106207785	T	G
3	chr3_106209159	0	106209159	T	C
3	chr3_106213268	0	106213268	T	C
3	chr3_106213327	0	106213327	T	C
3	chr3_106216165	0	106216165	T	C
3	chr3_106219592	0	106219592	A	C
3	chr3_106223573	0	106223573	C	T
3	chr3_106223729	0	106223729	C	T
3	chr3_106228281	0	106228281	G	T
3	chr3_106228444	0	106228444	T	C
3	chr3_106229304	0	106229304	T	C
3	chr3_106229393	0	106229393	G	A
3	chr3_106234019	0	106234019	G	A
3	chr3_106236221	0	106236221	G	C
3	chr3_106240233	0	106240233	A	T
3	chr3_106242872	0	106242872	G	A
3	chr3_106248010	0	106248010	A	G
3	chr3_106252778	0	106252778	A	G
3	chr3_106256161	0	106256161	T	G
3	chr3_106269781	0	106269781	A	G
3	chr3_106269796	0	106269796	A	C
3	chr3_106272425	0	106272425	T	C
3	chr3_106278126	0	106278126	A	C
3	chr3_106279120	0	106279120	T	A
3	chr3_106280710	0	106280710	T	C
3	chr3_106285136	0	106285136	G	T
3	chr3_106289706	0	106289706	C	T
3	chr3_106294720	0	106294720	C	T
3	chr3_106303526	0	106303526	A	G
3	chr3_106304367	0	106304367	T	C
3	chr3_106308809	0	106308809	G	A
3	chr3_106308811	0	106308811	A	G
3	chr3_106315730	0	106315730	A	G
3	chr3_106321696	0	106321696	G	T
3	chr3_106328501	0	106328501	A	G
3	chr3_106328557	0	106328557	A	G
3	chr3_106334220	0	106334220	T	C
3	chr3_106342364	0	106342364	A	G
3	chr3_106345976	0	106345976	T	C
3	chr3_106348828	0	106348828	A	G
3	chr3_106351475	0	106351475	G	C
3	chr3_106352610	0	106352610	G	T
3	chr3_106352979	0	106352979	G	C
3	chr3_106361156	0	106361156	T	A
3	chr3_106362108	0	106362108	A	C
3	chr3_106365945	0	106365945	T	C
3	chr3_106366869	0	106366869	T	C
3	chr3_106369756	0	106369756	G	T
3	chr3_106374032	0	106374032	T	C
3	chr3_106374523	0	106374523	A	G
3	chr3_106375601	0	106375601	A	G
3	chr3_106377374	0	106377374	G	A
3	chr3_106378087	0	106378087	T	C
3	chr3_106389955	0	106389955	G	C
3	chr3_106392242	0	106392242	T	C
3	chr3_106396111	0	106396111	G	A
3	chr3_106396550	0	106396550	T	C
3	chr3_106397299	0	106397299	T	C
3	chr3_106399503	0	106399503	C	T
3	chr3_106403593	0	106403593	A	C
3	chr3_106407012	0	106407012	A	G
3	chr3_106411871	0	106411871	T	C
3	chr3_106419762	0	106419762	G	A
3	chr3_106423111	0	106423111	A	G
3	chr3_106424290	0	106424290	C	T
3	chr3_106427343	0	106427343	A	G
3	chr3_106429231	0	106429231	G	T
3	chr3_106431022	0	106431022	C	T
3	chr3_106438330	0	106438330	A	G
3	chr3_106449862	0	106449862	C	T
3	chr3_106450911	0	106450911	A	C
3	chr3_106478214	0	106478214	G	A
3	chr3_106494432	0	106494432	G	A
3	chr3_106495043	0	106495043	C	T
3	chr3_106502814	0	106502814	A	G
3	chr3_106502991	0	106502991	C	T
3	chr3_106522407	0	106522407	A	T
3	chr3_106522485	0	106522485	A	G
3	chr3_106523342	0	106523342	A	C
3	chr3_106525721	0	106525721	A	C
3	chr3_106525989	0	106525989	G	A
3	chr3_106534542	0	106534542	G	A
3	chr3_106534588	0	106534588	A	G
3	chr3_106544671	0	106544671	T	C
3	chr3_106550668	0	106550668	A	T
3	chr3_106552748	0	106552748	T	A
3	chr3_106553642	0	106553642	A	C
3	chr3_106558816	0	106558816	C	T
3	chr3_106565016	0	106565016	A	G
3	chr3_106566244	0	106566244	T	C
3	chr3_106581881	0	106581881	C	T
3	chr3_106592375	0	106592375	C	G
3	chr3_106595106	0	106595106	T	G
3	chr3_106598289	0	106598289	A	G
3	chr3_106617751	0	106617751	A	G
3	chr3_106623837	0	106623837	G	A
3	chr3_106627131	0	106627131	T	C
3	chr3_106632730	0	106632730	A	G
3	chr3_106635201	0	106635201	C	T
3	chr3_106642121	0	106642121	C	T
3	chr3_106649841	0	106649841	T	C
3	chr3_106653924	0	106653924	G	A
3	chr3_106654001	0	106654001	A	G
3	chr3_106655540	0	106655540	T	G
3	chr3_106658139	0	106658139	G	A
3	chr3_106665028	0	106665028	T	C
3	chr3_106667682	0	106667682	G	A
3	chr3_106667748	0	106667748	T	C
3	chr3_106669708	0	106669708	T	G
3	chr3_106670219	0	106670219	T	C
3	chr3_106683807	0	106683807	C	T
3	chr3_106689521	0	106689521	G	A
3	chr3_106697421	0	106697421	A	C
3	chr3_106704539	0	106704539	G	T
3	chr3_106712463	0	106712463	C	T
3	chr3_106719542	0	106719542	A	C
3	chr3_106725332	0	106725332	T	A
3	chr3_106727454	0	106727454	G	A
3	chr3_106731648	0	106731648	C	T
3	chr3_106737110	0	106737110	G	A
3	chr3_106739268	0	106739268	G	A
3	chr3_106741352	0	106741352	A	T
3	chr3_106751874	0	106751874	T	C
3	chr3_106758519	0	106758519	A	G
3	chr3_106759456	0	106759456	A	G
3	chr3_106764878	0	106764878	A	G
3	chr3_106765317	0	106765317	C	T
3	chr3_106771440	0	106771440	G	A
3	chr3_106772061	0	106772061	A	G
3	chr3_106776933	0	106776933	C	T
3	chr3_106780711	0	106780711	G	A
3	chr3_106782463	0	106782463	T	C
3	chr3_106788140	0	106788140	A	G
3	chr3_106791290	0	106791290	G	A
3	chr3_106802877	0	106802877	G	A
3	chr3_106804750	0	106804750	A	G
3	chr3_106814487	0	106814487	T	G
3	chr3_106816462	0	106816462	T	C
3	chr3_106817040	0	106817040	G	A
3	chr3_106821907	0	106821907	G	T
3	chr3_106823815	0	106823815	A	G
3	chr3_106827829	0	106827829	A	T
3	chr3_106829680	0	106829680	T	C
3	chr3_106830563	0	106830563	T	A
3	chr3_106834703	0	106834703	C	G
3	chr3_106837913	0	106837913	C	A
3	chr3_106838357	0	106838357	G	A
3	chr3_106844409	0	106844409	G	A
3	chr3_106846924	0	106846924	G	A
3	chr3_106849281	0	106849281	A	G
3	chr3_106854849	0	106854849	G	T
3	chr3_106859649	0	106859649	C	T
3	chr3_106860263	0	106860263	T	C
3	chr3_106861679	0	106861679	T	C
3	chr3_106863010	0	106863010	C	A
3	chr3_106864475	0	106864475	A	C
3	chr3_106865453	0	106865453	T	C
3	chr3_106868220	0	106868220	A	G
3	chr3_106874351	0	106874351	A	G
3	chr3_106874459	0	106874459	G	A
3	chr3_106878063	0	106878063	T	C
3	chr3_106878620	0	106878620	A	G
3	chr3_106902235	0	106902235	T	C
3	chr3_106905536	0	106905536	G	A
3	chr3_106910415	0	106910415	T	C
3	chr3_106915833	0	106915833	T	C
3	chr3_106915939	0	106915939	C	T
3	chr3_106921723	0	106921723	A	G
3	chr3_106922780	0	106922780	C	T
3	chr3_106928716	0	106928716	C	T
3	chr3_106930770	0	106930770	A	G
3	chr3_106936807	0	106936807	T	C
3	chr3_106938051	0	106938051	C	T
3	chr3_106948407	0	106948407	T	C
3	chr3_106949053	0	106949053	G	A
3	chr3_106957632	0	106957632	G	A
3	chr3_106958432	0	106958432	A	G
3	chr3_106965309	0	106965309	T	C
3	chr3_106969254	0	106969254	C	T
3	chr3_106984338	0	106984338	A	G
3	chr3_107005862	0	107005862	T	C
3	chr3_107007899	0	107007899	T	G
3	chr3_107011922	0	107011922	C	T
3	chr3_107014178	0	107014178	G	T
3	chr3_107023712	0	107023712	T	C
3	chr3_107026160	0	107026160	T	G
3	chr3_107050678	0	107050678	T	C
3	chr3_107051760	0	107051760	A	G
3	chr3_107060606	0	107060606	G	A
3	chr3_107062905	0	107062905	C	T
3	chr3_107066618	0	107066618	G	A
3	chr3_107069873	0	107069873	T	G
3	chr3_107081306	0	107081306	A	G
3	chr3_107084037	0	107084037	T	C
3	chr3_107084868	0	107084868	A	G
3	chr3_107086989	0	107086989	T	C
3	chr3_107100940	0	107100940	C	T
3	chr3_107104037	0	107104037	C	T
3	chr3_107108600	0	107108600	A	G
3	chr3_107112988	0	107112988	T	A
3	chr3_107115176	0	107115176	A	G
3	chr3_107121021	0	107121021	C	T
3	chr3_107128665	0	107128665	G	A
3	chr3_107132343	0	107132343	A	T
3	chr3_107132375	0	107132375	A	G
3	chr3_107137336	0	107137336	T	A
3	chr3_107140219	0	107140219	C	G
3	chr3_107145071	0	107145071	G	C
3	chr3_107147168	0	107147168	A	G
3	chr3_107148575	0	107148575	G	T
3	chr3_107149303	0	107149303	A	G
3	chr3_107157084	0	107157084	C	T
3	chr3_107159595	0	107159595	C	G
3	chr3_107172052	0	107172052	G	A
3	chr3_107175868	0	107175868	G	A
3	chr3_107177312	0	107177312	C	T
3	chr3_107178428	0	107178428	T	A
3	chr3_107182562	0	107182562	C	A
3	chr3_107182603	0	107182603	T	C
3	chr3_107189178	0	107189178	A	G
3	chr3_107194373	0	107194373	T	G
3	chr3_107201311	0	107201311	T	C
3	chr3_107201476	0	107201476	G	C
3	chr3_107209476	0	107209476	G	C
3	chr3_107209748	0	107209748	G	A
3	chr3_107215363	0	107215363	G	C
3	chr3_107216571	0	107216571	G	C
3	chr3_107220414	0	107220414	T	G
3	chr3_107221241	0	107221241	T	C
3	chr3_107223617	0	107223617	G	T
3	chr3_107225415	0	107225415	A	G
3	chr3_107226935	0	107226935	A	G
3	chr3_107232168	0	107232168	C	T
3	chr3_107232956	0	107232956	T	C
3	chr3_107233679	0	107233679	T	G
3	chr3_107233909	0	107233909	G	C
3	chr3_107234771	0	107234771	T	C
3	chr3_107235047	0	107235047	T	C
3	chr3_107238951	0	107238951	G	A
3	chr3_107243020	0	107243020	G	A
3	chr3_107243643	0	107243643	C	G
3	chr3_107244477	0	107244477	T	C
3	chr3_107247529	0	107247529	C	T
3	chr3_107248726	0	107248726	A	G
3	chr3_107251915	0	107251915	T	C
3	chr3_107252754	0	107252754	A	T
3	chr3_107258231	0	107258231	A	G
3	chr3_107259658	0	107259658	A	T
3	chr3_107266891	0	107266891	G	C
3	chr3_107274024	0	107274024	C	A
3	chr3_107282282	0	107282282	G	T
3	chr3_107283243	0	107283243	T	C
3	chr3_107283968	0	107283968	C	T
3	chr3_107285624	0	107285624	C	T
3	chr3_107288019	0	107288019	G	A
3	chr3_107288273	0	107288273	A	T
3	chr3_107289366	0	107289366	A	G
3	chr3_107290652	0	107290652	T	G
3	chr3_107293345	0	107293345	T	C
3	chr3_107293773	0	107293773	C	T
3	chr3_107294524	0	107294524	G	A
3	chr3_107299509	0	107299509	C	T
3	chr3_107306779	0	107306779	T	G
3	chr3_107308823	0	107308823	G	T
3	chr3_107320009	0	107320009	C	A
3	chr3_107325705	0	107325705	A	C
3	chr3_107327263	0	107327263	T	C
3	chr3_107328800	0	107328800	T	C
3	chr3_107340700	0	107340700	C	A
3	chr3_107340771	0	107340771	A	G
3	chr3_107347106	0	107347106	G	T
3	chr3_107348244	0	107348244	A	G
3	chr3_107348296	0	107348296	T	G
3	chr3_107349415	0	107349415	T	C
3	chr3_107356601	0	107356601	A	G
3	chr3_107364232	0	107364232	C	T
3	chr3_107366868	0	107366868	C	A
3	chr3_107372031	0	107372031	G	A
3	chr3_107374772	0	107374772	T	C
3	chr3_107375084	0	107375084	A	C
3	chr3_107379306	0	107379306	C	T
3	chr3_107380734	0	107380734	A	T
3	chr3_107381904	0	107381904	A	G
3	chr3_107398652	0	107398652	C	T
3	chr3_107401564	0	107401564	A	G
3	chr3_107402193	0	107402193	A	G
3	chr3_107402765	0	107402765	C	T
3	chr3_107411800	0	107411800	C	T
3	chr3_107413834	0	107413834	T	C
3	chr3_107416710	0	107416710	A	G
3	chr3_107417048	0	107417048	T	G
3	chr3_107420348	0	107420348	C	G
3	chr3_107422959	0	107422959	G	A
3	chr3_107425309	0	107425309	C	T
3	chr3_107425692	0	107425692	G	A
3	chr3_107451630	0	107451630	A	G
3	chr3_107468871	0	107468871	C	A
3	chr3_107475817	0	107475817	G	A
3	chr3_107488181	0	107488181	G	T
3	chr3_107489932	0	107489932	A	G
3	chr3_107496660	0	107496660	A	G
3	chr3_107501345	0	107501345	A	G
3	chr3_107510461	0	107510461	A	G
3	chr3_107510684	0	107510684	G	A
3	chr3_107513674	0	107513674	G	C
3	chr3_107519785	0	107519785	C	T
3	chr3_107520443	0	107520443	A	C
3	chr3_107530524	0	107530524	C	G
3	chr3_107530746	0	107530746	G	A
3	chr3_107533647	0	107533647	T	C
3	chr3_107540695	0	107540695	A	G
3	chr3_107542300	0	107542300	T	G
3	chr3_107542642	0	107542642	C	T
3	chr3_107543105	0	107543105	A	G
3	chr3_107546057	0	107546057	T	G
3	chr3_107553019	0	107553019	G	A
3	chr3_107554821	0	107554821	T	C
3	chr3_107557054	0	107557054	C	T
3	chr3_107558784	0	107558784	T	C
3	chr3_107559478	0	107559478	A	G
3	chr3_107561384	0	107561384	T	A
3	chr3_107562880	0	107562880	C	G
3	chr3_107565272	0	107565272	A	T
3	chr3_107566475	0	107566475	T	G
3	chr3_107573871	0	107573871	A	C
3	chr3_107578417	0	107578417	C	T
3	chr3_107581371	0	107581371	C	T
3	chr3_107583465	0	107583465	T	C
3	chr3_107594543	0	107594543	A	G
3	chr3_107595701	0	107595701	C	T
3	chr3_107597788	0	107597788	T	G
3	chr3_107599111	0	107599111	T	C
3	chr3_107618041	0	107618041	G	T
3	chr3_107620846	0	107620846	C	T
3	chr3_107639995	0	107639995	T	C
3	chr3_107642990	0	107642990	T	C
3	chr3_107646051	0	107646051	A	G
3	chr3_107649059	0	107649059	A	G
3	chr3_107651690	0	107651690	A	G
3	chr3_107658358	0	107658358	A	T
3	chr3_107665291	0	107665291	T	C
3	chr3_107665633	0	107665633	T	C
3	chr3_107666328	0	107666328	C	T
3	chr3_107675073	0	107675073	G	A
3	chr3_107677314	0	107677314	A	G
3	chr3_107678923	0	107678923	T	C
3	chr3_107683219	0	107683219	C	T
3	chr3_107684724	0	107684724	G	A
3	chr3_107685486	0	107685486	A	G
3	chr3_107690307	0	107690307	T	C
3	chr3_107696517	0	107696517	G	T
3	chr3_107697808	0	107697808	A	G
3	chr3_107704049	0	107704049	T	G
3	chr3_107711691	0	107711691	G	C
3	chr3_107714376	0	107714376	A	G
3	chr3_107716728	0	107716728	A	G
3	chr3_107728737	0	107728737	C	A
3	chr3_107730411	0	107730411	A	G
3	chr3_107757343	0	107757343	A	T
3	chr3_107769368	0	107769368	T	C
3	chr3_107787072	0	107787072	C	A
3	chr3_107811372	0	107811372	G	A
3	chr3_107819575	0	107819575	G	A
3	chr3_107824609	0	107824609	G	A
3	chr3_107834080	0	107834080	C	A
3	chr3_107838952	0	107838952	T	C
3	chr3_107843557	0	107843557	G	C
3	chr3_107846111	0	107846111	T	C
3	chr3_107865838	0	107865838	T	A
3	chr3_107871665	0	107871665	C	T
3	chr3_107875973	0	107875973	A	C
3	chr3_107877722	0	107877722	G	T
3	chr3_107877988	0	107877988	C	G
3	chr3_107878117	0	107878117	C	T
3	chr3_107882927	0	107882927	G	T
3	chr3_107887752	0	107887752	G	A
3	chr3_107888818	0	107888818	G	C
3	chr3_107893238	0	107893238	G	A
3	chr3_107901116	0	107901116	G	A
3	chr3_107909079	0	107909079	G	A
3	chr3_107913811	0	107913811	C	T
3	chr3_107922786	0	107922786	T	G
3	chr3_107923828	0	107923828	A	G
3	chr3_107923927	0	107923927	A	C
3	chr3_107926480	0	107926480	T	C
3	chr3_107928493	0	107928493	G	A
3	chr3_107944428	0	107944428	T	C
3	chr3_107954351	0	107954351	C	T
3	chr3_107958184	0	107958184	G	T
3	chr3_107961708	0	107961708	G	A
3	chr3_107963846	0	107963846	G	A
3	chr3_107964785	0	107964785	C	A
3	chr3_107967955	0	107967955	C	G
3	chr3_107970190	0	107970190	G	T
3	chr3_107972047	0	107972047	T	C
3	chr3_107979682	0	107979682	A	G
3	chr3_107979826	0	107979826	C	T
3	chr3_107980207	0	107980207	C	T
3	chr3_107984004	0	107984004	T	C
3	chr3_107984653	0	107984653	A	G
3	chr3_107987375	0	107987375	C	T
3	chr3_107993252	0	107993252	T	G
3	chr3_108005576	0	108005576	T	C
3	chr3_108008077	0	108008077	G	C
3	chr3_108009397	0	108009397	G	A
3	chr3_108013213	0	108013213	A	G
3	chr3_108014005	0	108014005	T	C
3	chr3_108020010	0	108020010	G	A
3	chr3_108026287	0	108026287	T	A
3	chr3_108030537	0	108030537	A	G
3	chr3_108032369	0	108032369	T	C
3	chr3_108035587	0	108035587	G	C
3	chr3_108036802	0	108036802	G	C
3	chr3_108039717	0	108039717	A	G
3	chr3_108043054	0	108043054	T	C
3	chr3_108046612	0	108046612	T	C
3	chr3_108047191	0	108047191	C	T
3	chr3_108047495	0	108047495	C	G
3	chr3_108051851	0	108051851	A	G
3	chr3_108052297	0	108052297	C	T
3	chr3_108055974	0	108055974	C	T
3	chr3_108056164	0	108056164	G	A
3	chr3_108070236	0	108070236	A	G
3	chr3_108075263	0	108075263	G	A
3	chr3_108076168	0	108076168	T	G
3	chr3_108078190	0	108078190	C	G
3	chr3_108079752	0	108079752	A	C
3	chr3_108085700	0	108085700	T	C
3	chr3_108085800	0	108085800	C	G
3	chr3_108087267	0	108087267	T	G
3	chr3_108089655	0	108089655	A	G
3	chr3_108090209	0	108090209	C	T
3	chr3_108091667	0	108091667	G	C
3	chr3_108095086	0	108095086	A	G
3	chr3_108097199	0	108097199	A	T
3	chr3_108098929	0	108098929	A	G
3	chr3_108108560	0	108108560	T	C
3	chr3_108108744	0	108108744	A	T
3	chr3_108109836	0	108109836	T	G
3	chr3_108114737	0	108114737	T	C
3	chr3_108120578	0	108120578	T	G
3	chr3_108120593	0	108120593	T	C
3	chr3_108126321	0	108126321	G	A
3	chr3_108129176	0	108129176	A	G
3	chr3_108135443	0	108135443	T	A
3	chr3_108138335	0	108138335	A	G
3	chr3_108142125	0	108142125	G	A
3	chr3_108145715	0	108145715	A	G
3	chr3_108146737	0	108146737	T	C
3	chr3_108154172	0	108154172	T	C
3	chr3_108158448	0	108158448	G	C
3	chr3_108165720	0	108165720	C	G
3	chr3_108167031	0	108167031	A	T
3	chr3_108167185	0	108167185	A	G
3	chr3_108180329	0	108180329	C	T
3	chr3_108181011	0	108181011	A	G
3	chr3_108181880	0	108181880	G	C
3	chr3_108184779	0	108184779	A	G
3	chr3_108186647	0	108186647	C	G
3	chr3_108190205	0	108190205	C	G
3	chr3_108190910	0	108190910	T	C
3	chr3_108196618	0	108196618	A	G
3	chr3_108196707	0	108196707	G	A
3	chr3_108201980	0	108201980	T	G
3	chr3_108213737	0	108213737	A	G
3	chr3_108214708	0	108214708	G	C
3	chr3_108229473	0	108229473	G	A
3	chr3_108251369	0	108251369	C	T
3	chr3_108253764	0	108253764	A	G
3	chr3_108259845	0	108259845	C	T
3	chr3_108279590	0	108279590	C	T
3	chr3_108286497	0	108286497	C	A
3	chr3_108287629	0	108287629	A	C
3	chr3_108290120	0	108290120	C	G
3	chr3_108294894	0	108294894	C	G
3	chr3_108307085	0	108307085	G	T
3	chr3_108328263	0	108328263	C	T
3	chr3_108329458	0	108329458	G	C
3	chr3_108333158	0	108333158	G	C
3	chr3_108344998	0	108344998	G	T
3	chr3_108346422	0	108346422	G	A
3	chr3_108349306	0	108349306	A	G
3	chr3_108349747	0	108349747	T	C
3	chr3_108349858	0	108349858	T	C
3	chr3_108351592	0	108351592	A	G
3	chr3_108357753	0	108357753	A	G
3	chr3_108361795	0	108361795	G	A
3	chr3_108365792	0	108365792	T	G
3	chr3_108366338	0	108366338	T	C
3	chr3_108366452	0	108366452	G	C
3	chr3_108370319	0	108370319	A	G
3	chr3_108374671	0	108374671	T	C
3	chr3_108378945	0	108378945	G	A
3	chr3_108383046	0	108383046	A	C
3	chr3_108386895	0	108386895	G	A
3	chr3_108390456	0	108390456	G	A
3	chr3_108397726	0	108397726	G	A
3	chr3_108399718	0	108399718	T	C
3	chr3_108401025	0	108401025	A	G
3	chr3_108401880	0	108401880	A	C
3	chr3_108405663	0	108405663	G	A
3	chr3_108405873	0	108405873	A	G
3	chr3_108409373	0	108409373	C	G
3	chr3_108412268	0	108412268	T	C
3	chr3_108412352	0	108412352	A	G
3	chr3_108412568	0	108412568	T	C
3	chr3_108415530	0	108415530	T	C
3	chr3_108421606	0	108421606	T	G
3	chr3_108427626	0	108427626	T	C
3	chr3_108437706	0	108437706	C	T
3	chr3_108444196	0	108444196	T	C
3	chr3_108447153	0	108447153	A	T
3	chr3_108448083	0	108448083	G	A
3	chr3_108459587	0	108459587	T	C
3	chr3_108460273	0	108460273	A	G
3	chr3_108466260	0	108466260	T	C
3	chr3_108471237	0	108471237	T	G
3	chr3_108480290	0	108480290	A	T
3	chr3_108486679	0	108486679	T	C
3	chr3_108492885	0	108492885	C	G
3	chr3_108494184	0	108494184	A	G
3	chr3_108501571	0	108501571	C	T
3	chr3_108519842	0	108519842	T	C
3	chr3_108524177	0	108524177	C	T
3	chr3_108533381	0	108533381	T	C
3	chr3_108542107	0	108542107	C	T
3	chr3_108544412	0	108544412	G	A
3	chr3_108545465	0	108545465	C	T
3	chr3_108547261	0	108547261	G	C
3	chr3_108552950	0	108552950	T	G
3	chr3_108553113	0	108553113	T	C
3	chr3_108559181	0	108559181	A	G
3	chr3_108559683	0	108559683	T	C
3	chr3_108560763	0	108560763	G	C
3	chr3_108563194	0	108563194	T	A
3	chr3_108567677	0	108567677	T	C
3	chr3_108572998	0	108572998	G	A
3	chr3_108574137	0	108574137	T	A
3	chr3_108580542	0	108580542	A	G
3	chr3_108580800	0	108580800	G	A
3	chr3_108586593	0	108586593	A	G
3	chr3_108590261	0	108590261	T	C
3	chr3_108592072	0	108592072	A	G
3	chr3_108593601	0	108593601	T	A
3	chr3_108598478	0	108598478	A	C
3	chr3_108603577	0	108603577	A	G
3	chr3_108603908	0	108603908	C	A
3	chr3_108617526	0	108617526	C	A
3	chr3_108621235	0	108621235	T	A
3	chr3_108626064	0	108626064	T	C
3	chr3_108626680	0	108626680	G	C
3	chr3_108629886	0	108629886	A	G
3	chr3_108631300	0	108631300	T	C
3	chr3_108637554	0	108637554	C	T
3	chr3_108640777	0	108640777	A	G
3	chr3_108643725	0	108643725	A	G
3	chr3_108643788	0	108643788	T	C
3	chr3_108646566	0	108646566	T	C
3	chr3_108647226	0	108647226	T	C
3	chr3_108653022	0	108653022	T	A
3	chr3_108656506	0	108656506	G	C
3	chr3_108670255	0	108670255	T	C
3	chr3_108672283	0	108672283	A	C
3	chr3_108673947	0	108673947	T	G
3	chr3_108678073	0	108678073	C	G
3	chr3_108678250	0	108678250	C	T
3	chr3_108680203	0	108680203	T	G
3	chr3_108686270	0	108686270	T	C
3	chr3_108719740	0	108719740	T	C
3	chr3_108720764	0	108720764	G	A
3	chr3_108722716	0	108722716	G	T
3	chr3_108739606	0	108739606	C	G
3	chr3_108744384	0	108744384	A	G
3	chr3_108750747	0	108750747	A	G
3	chr3_108752773	0	108752773	G	A
3	chr3_108757603	0	108757603	C	T
3	chr3_108759302	0	108759302	T	G
3	chr3_108765685	0	108765685	T	G
3	chr3_108767769	0	108767769	T	C
3	chr3_108776996	0	108776996	G	A
3	chr3_108786261	0	108786261	C	A
3	chr3_108795855	0	108795855	C	A
3	chr3_108797604	0	108797604	C	T
3	chr3_108799449	0	108799449	C	T
3	chr3_108801849	0	108801849	G	T
3	chr3_108820993	0	108820993	G	A
3	chr3_108828479	0	108828479	C	T
3	chr3_108832421	0	108832421	C	T
3	chr3_108841532	0	108841532	T	C
3	chr3_108846230	0	108846230	C	G
3	chr3_108847612	0	108847612	T	C
3	chr3_108848659	0	108848659	C	T
3	chr3_108853975	0	108853975	G	A
3	chr3_108854024	0	108854024	A	C
3	chr3_108856090	0	108856090	G	A
3	chr3_108857105	0	108857105	A	G
3	chr3_108861271	0	108861271	A	G
3	chr3_108862887	0	108862887	T	G
3	chr3_108863920	0	108863920	T	C
3	chr3_108872566	0	108872566	C	T
3	chr3_108881714	0	108881714	T	C
3	chr3_108892390	0	108892390	G	C
3	chr3_108899857	0	108899857	T	C
3	chr3_108901660	0	108901660	G	A
3	chr3_108908274	0	108908274	T	C
3	chr3_108908400	0	108908400	A	G
3	chr3_108911584	0	108911584	C	T
3	chr3_108916917	0	108916917	A	G
3	chr3_108924981	0	108924981	T	C
3	chr3_108925342	0	108925342	C	A
3	chr3_108934681	0	108934681	T	C
3	chr3_108935518	0	108935518	T	C
3	chr3_108949659	0	108949659	C	T
3	chr3_108952419	0	108952419	A	G
3	chr3_108954379	0	108954379	G	A
3	chr3_108970656	0	108970656	T	G
3	chr3_108972129	0	108972129	T	C
3	chr3_108975295	0	108975295	T	G
3	chr3_108975376	0	108975376	A	G
3	chr3_108976757	0	108976757	G	T
3	chr3_108978084	0	108978084	T	A
3	chr3_108996507	0	108996507	C	G
3	chr3_109001773	0	109001773	A	G
3	chr3_109001901	0	109001901	T	C
3	chr3_109002783	0	109002783	G	C
3	chr3_109007920	0	109007920	C	T
3	chr3_109012818	0	109012818	C	T
3	chr3_109019049	0	109019049	T	G
3	chr3_109020653	0	109020653	T	C
3	chr3_109021409	0	109021409	G	A
3	chr3_109023779	0	109023779	T	C
3	chr3_109039871	0	109039871	C	A
3	chr3_109042114	0	109042114	A	G
3	chr3_109043898	0	109043898	C	T
3	chr3_109047879	0	109047879	G	A
3	chr3_109050390	0	109050390	A	G
3	chr3_109051551	0	109051551	A	C
3	chr3_109051759	0	109051759	A	T
3	chr3_109058843	0	109058843	C	T
3	chr3_109058974	0	109058974	T	C
3	chr3_109060655	0	109060655	T	C
3	chr3_109064817	0	109064817	T	G
3	chr3_109066406	0	109066406	T	C
3	chr3_109066990	0	109066990	T	A
3	chr3_109069576	0	109069576	A	G
3	chr3_109075507	0	109075507	T	C
3	chr3_109078889	0	109078889	C	A
3	chr3_109084220	0	109084220	A	G
3	chr3_109091069	0	109091069	C	T
3	chr3_109095598	0	109095598	C	T
3	chr3_109096279	0	109096279	G	C
3	chr3_109100130	0	109100130	T	A
3	chr3_109101609	0	109101609	T	C
3	chr3_109105292	0	109105292	C	T
3	chr3_109114749	0	109114749	A	G
3	chr3_109120566	0	109120566	A	T
3	chr3_109121351	0	109121351	A	C
3	chr3_109122826	0	109122826	A	C
3	chr3_109122957	0	109122957	C	T
3	chr3_109127316	0	109127316	G	A
3	chr3_109128148	0	109128148	G	A
3	chr3_109130200	0	109130200	C	T
3	chr3_109140958	0	109140958	A	G
3	chr3_109147200	0	109147200	C	T
3	chr3_109147988	0	109147988	T	C
3	chr3_109150313	0	109150313	C	T
3	chr3_109155710	0	109155710	A	G
3	chr3_109169227	0	109169227	G	T
3	chr3_109169701	0	109169701	C	T
3	chr3_109169763	0	109169763	T	C
3	chr3_109172563	0	109172563	A	G
3	chr3_109173302	0	109173302	C	G
3	chr3_109173970	0	109173970	A	C
3	chr3_109186029	0	109186029	A	G
3	chr3_109186771	0	109186771	T	C
3	chr3_109188765	0	109188765	A	G
3	chr3_109195203	0	109195203	T	C
3	chr3_109205355	0	109205355	T	C
3	chr3_109214590	0	109214590	T	C
3	chr3_109233271	0	109233271	C	G
3	chr3_109234886	0	109234886	T	C
3	chr3_109235063	0	109235063	A	G
3	chr3_109241605	0	109241605	T	G
3	chr3_109242613	0	109242613	T	C
3	chr3_109243173	0	109243173	C	T
3	chr3_109244461	0	109244461	C	T
3	chr3_109245985	0	109245985	T	C
3	chr3_109259563	0	109259563	C	A
3	chr3_109259970	0	109259970	C	A
3	chr3_109266066	0	109266066	G	T
3	chr3_109269675	0	109269675	A	G
3	chr3_109273076	0	109273076	A	G
3	chr3_109273482	0	109273482	G	A
3	chr3_109273639	0	109273639	T	C
3	chr3_109273828	0	109273828	T	C
3	chr3_109276591	0	109276591	A	C
3	chr3_109277769	0	109277769	A	G
3	chr3_109278530	0	109278530	T	A
3	chr3_109290236	0	109290236	C	T
3	chr3_109300547	0	109300547	C	A
3	chr3_109300989	0	109300989	C	T
3	chr3_109301378	0	109301378	T	G
3	chr3_109302796	0	109302796	G	T
3	chr3_109306342	0	109306342	C	T
3	chr3_109306583	0	109306583	T	C
3	chr3_109308719	0	109308719	T	C
3	chr3_109309916	0	109309916	C	A
3	chr3_109318749	0	109318749	C	A
3	chr3_109319727	0	109319727	C	T
3	chr3_109321272	0	109321272	T	G
3	chr3_109322290	0	109322290	G	A
3	chr3_109322675	0	109322675	T	C
3	chr3_109324845	0	109324845	A	C
3	chr3_109327071	0	109327071	A	G
3	chr3_109328162	0	109328162	T	C
3	chr3_109329431	0	109329431	C	T
3	chr3_109336006	0	109336006	C	A
3	chr3_109341890	0	109341890	T	C
3	chr3_109353276	0	109353276	A	C
3	chr3_109354644	0	109354644	C	G
3	chr3_109355331	0	109355331	C	T
3	chr3_109358306	0	109358306	T	G
3	chr3_109358485	0	109358485	T	G
3	chr3_109365514	0	109365514	C	T
3	chr3_109370410	0	109370410	T	C
3	chr3_109371920	0	109371920	T	C
3	chr3_109376465	0	109376465	T	C
3	chr3_109377648	0	109377648	T	G
3	chr3_109377843	0	109377843	T	C
3	chr3_109381298	0	109381298	G	A
3	chr3_109388229	0	109388229	A	C
3	chr3_109389867	0	109389867	C	T
3	chr3_109397746	0	109397746	C	T
3	chr3_109398143	0	109398143	T	C
3	chr3_109406288	0	109406288	A	G
3	chr3_109415136	0	109415136	G	T
3	chr3_109418575	0	109418575	G	T
3	chr3_109418588	0	109418588	C	T
3	chr3_109425851	0	109425851	C	T
3	chr3_109427357	0	109427357	T	A
3	chr3_109428941	0	109428941	A	G
3	chr3_109433482	0	109433482	A	G
3	chr3_109439497	0	109439497	A	G
3	chr3_109446964	0	109446964	A	G
3	chr3_109452308	0	109452308	C	A
3	chr3_109467811	0	109467811	A	T
3	chr3_109468946	0	109468946	T	C
3	chr3_109471685	0	109471685	C	T
3	chr3_109478712	0	109478712	A	C
3	chr3_109479022	0	109479022	A	G
3	chr3_109482642	0	109482642	C	T
3	chr3_109491987	0	109491987	A	G
3	chr3_109493051	0	109493051	G	A
3	chr3_109497351	0	109497351	A	G
3	chr3_109502200	0	109502200	G	A
3	chr3_109502224	0	109502224	T	C
3	chr3_109507109	0	109507109	T	C
3	chr3_109508878	0	109508878	A	G
3	chr3_109513001	0	109513001	A	G
3	chr3_109520304	0	109520304	G	A
3	chr3_109522167	0	109522167	A	C
3	chr3_109523721	0	109523721	T	C
3	chr3_109529217	0	109529217	G	T
3	chr3_109529741	0	109529741	T	G
3	chr3_109557910	0	109557910	G	A
3	chr3_109569274	0	109569274	G	T
3	chr3_109571038	0	109571038	T	C
3	chr3_109581460	0	109581460	C	A
3	chr3_109586827	0	109586827	A	C
3	chr3_109607849	0	109607849	C	T
3	chr3_109608000	0	109608000	G	A
3	chr3_109609361	0	109609361	A	G
3	chr3_109611792	0	109611792	T	A
3	chr3_109624816	0	109624816	T	G
3	chr3_109630259	0	109630259	C	T
3	chr3_109632441	0	109632441	G	A
3	chr3_109633376	0	109633376	A	G
3	chr3_109655549	0	109655549	A	G
3	chr3_109656174	0	109656174	A	G
3	chr3_109673528	0	109673528	T	C
3	chr3_109674757	0	109674757	T	C
3	chr3_109675184	0	109675184	T	C
3	chr3_109679184	0	109679184	C	T
3	chr3_109680609	0	109680609	T	C
3	chr3_109689535	0	109689535	C	A
3	chr3_109697558	0	109697558	G	T
3	chr3_109700796	0	109700796	G	A
3	chr3_109704847	0	109704847	G	A
3	chr3_109705933	0	109705933	G	T
3	chr3_109708588	0	109708588	T	C
3	chr3_109714690	0	109714690	A	G
3	chr3_109729040	0	109729040	G	A
3	chr3_109737110	0	109737110	A	G
3	chr3_109740845	0	109740845	A	G
3	chr3_109742554	0	109742554	C	T
3	chr3_109754992	0	109754992	T	C
3	chr3_109755097	0	109755097	T	C
3	chr3_109759552	0	109759552	T	G
3	chr3_109760483	0	109760483	T	A
3	chr3_109768714	0	109768714	C	T
3	chr3_109779007	0	109779007	C	G
3	chr3_109782447	0	109782447	G	C
3	chr3_109783116	0	109783116	T	G
3	chr3_109783550	0	109783550	A	G
3	chr3_109784398	0	109784398	A	C
3	chr3_109786003	0	109786003	T	C
3	chr3_109793921	0	109793921	T	C
3	chr3_109802751	0	109802751	T	C
3	chr3_109803370	0	109803370	A	T
3	chr3_109817442	0	109817442	G	A
3	chr3_109825177	0	109825177	T	C
3	chr3_109827415	0	109827415	A	G
3	chr3_109827526	0	109827526	G	T
3	chr3_109828876	0	109828876	A	G
3	chr3_109831695	0	109831695	C	A
3	chr3_109832865	0	109832865	T	C
3	chr3_109833191	0	109833191	A	C
3	chr3_109838072	0	109838072	A	C
3	chr3_109845931	0	109845931	T	A
3	chr3_109853293	0	109853293	A	G
3	chr3_109855058	0	109855058	T	C
3	chr3_109856731	0	109856731	T	C
3	chr3_109858148	0	109858148	A	G
3	chr3_109859212	0	109859212	C	T
3	chr3_109859276	0	109859276	C	T
3	chr3_109861820	0	109861820	G	A
3	chr3_109868817	0	109868817	A	G
3	chr3_109870623	0	109870623	C	T
3	chr3_109885405	0	109885405	A	T
3	chr3_109888491	0	109888491	G	A
3	chr3_109889855	0	109889855	A	G
3	chr3_109892763	0	109892763	G	A
3	chr3_109897328	0	109897328	T	G
3	chr3_109898911	0	109898911	T	A
3	chr3_109900845	0	109900845	T	A
3	chr3_109904251	0	109904251	G	A
3	chr3_109915824	0	109915824	A	G
3	chr3_109925657	0	109925657	C	T
3	chr3_109931798	0	109931798	G	C
3	chr3_109943365	0	109943365	A	G
3	chr3_109945236	0	109945236	G	A
3	chr3_109947454	0	109947454	C	T
3	chr3_109950421	0	109950421	T	C
3	chr3_109953546	0	109953546	T	G
3	chr3_109954125	0	109954125	A	G
3	chr3_109957063	0	109957063	T	A
3	chr3_109964698	0	109964698	C	T
3	chr3_109983980	0	109983980	T	C
3	chr3_109989498	0	109989498	A	G
3	chr3_109997233	0	109997233	A	G
3	chr3_110004963	0	110004963	T	A
3	chr3_110011108	0	110011108	C	T
3	chr3_110011327	0	110011327	C	A
3	chr3_110013325	0	110013325	G	A
3	chr3_110014848	0	110014848	G	A
3	chr3_110020902	0	110020902	T	C
3	chr3_110025184	0	110025184	G	A
3	chr3_110027798	0	110027798	A	C
3	chr3_110028690	0	110028690	G	A
3	chr3_110033799	0	110033799	T	C
3	chr3_110035313	0	110035313	C	T
3	chr3_110040722	0	110040722	A	G
3	chr3_110041493	0	110041493	G	A
3	chr3_110042438	0	110042438	A	G
3	chr3_110044779	0	110044779	A	G
3	chr3_110053184	0	110053184	T	C
3	chr3_110053461	0	110053461	A	C
3	chr3_110064776	0	110064776	T	C
3	chr3_110066318	0	110066318	G	A
3	chr3_110066793	0	110066793	A	C
3	chr3_110069822	0	110069822	A	G
3	chr3_110072323	0	110072323	T	C
3	chr3_110074425	0	110074425	T	C
3	chr3_110077581	0	110077581	T	C
3	chr3_110080826	0	110080826	C	T
3	chr3_110083454	0	110083454	T	C
3	chr3_110106736	0	110106736	A	G
3	chr3_110119986	0	110119986	T	C
3	chr3_110126283	0	110126283	G	A
3	chr3_110131665	0	110131665	A	G
3	chr3_110145105	0	110145105	G	A
3	chr3_110148888	0	110148888	A	T
3	chr3_110152013	0	110152013	G	C
3	chr3_110156229	0	110156229	A	T
3	chr3_110164574	0	110164574	G	C
3	chr3_110166380	0	110166380	C	G
3	chr3_110186536	0	110186536	T	C
3	chr3_110196393	0	110196393	C	T
3	chr3_110210924	0	110210924	G	A
3	chr3_110212720	0	110212720	T	G
3	chr3_110227622	0	110227622	A	G
3	chr3_110234464	0	110234464	T	C
3	chr3_110234498	0	110234498	A	C
3	chr3_110234957	0	110234957	A	G
3	chr3_110248965	0	110248965	A	G
3	chr3_110249959	0	110249959	C	G
3	chr3_110253097	0	110253097	A	C
3	chr3_110257050	0	110257050	C	A
3	chr3_110272573	0	110272573	A	G
3	chr3_110274522	0	110274522	C	G
3	chr3_110275661	0	110275661	G	A
3	chr3_110290268	0	110290268	A	G
3	chr3_110291749	0	110291749	A	G
3	chr3_110300059	0	110300059	A	G
3	chr3_110301665	0	110301665	T	C
3	chr3_110303442	0	110303442	A	G
3	chr3_110309403	0	110309403	T	C
3	chr3_110310434	0	110310434	A	G
3	chr3_110312566	0	110312566	A	G
3	chr3_110313987	0	110313987	T	C
3	chr3_110326227	0	110326227	A	G
3	chr3_110338322	0	110338322	T	G
3	chr3_110343389	0	110343389	A	G
3	chr3_110344205	0	110344205	C	T
3	chr3_110345748	0	110345748	G	C
3	chr3_110357357	0	110357357	A	G
3	chr3_110359797	0	110359797	C	T
3	chr3_110368709	0	110368709	C	G
3	chr3_110371005	0	110371005	C	T
3	chr3_110386346	0	110386346	T	C
3	chr3_110387636	0	110387636	C	T
3	chr3_110390944	0	110390944	C	G
3	chr3_110390979	0	110390979	A	T
3	chr3_110393141	0	110393141	A	G
3	chr3_110401721	0	110401721	A	T
3	chr3_110403728	0	110403728	T	C
3	chr3_110407634	0	110407634	A	G
3	chr3_110412866	0	110412866	C	T
3	chr3_110415754	0	110415754	T	C
3	chr3_110417867	0	110417867	C	T
3	chr3_110426466	0	110426466	A	G
3	chr3_110429016	0	110429016	A	G
3	chr3_110432796	0	110432796	G	A
3	chr3_110436614	0	110436614	G	A
3	chr3_110437640	0	110437640	C	T
3	chr3_110437647	0	110437647	G	C
3	chr3_110439724	0	110439724	G	C
3	chr3_110439742	0	110439742	C	T
3	chr3_110439762	0	110439762	T	C
3	chr3_110445896	0	110445896	A	G
3	chr3_110453162	0	110453162	G	A
3	chr3_110457691	0	110457691	T	G
3	chr3_110459845	0	110459845	G	A
3	chr3_110464512	0	110464512	A	G
3	chr3_110468411	0	110468411	T	C
3	chr3_110481158	0	110481158	G	A
3	chr3_110488006	0	110488006	G	A
3	chr3_110488131	0	110488131	C	T
3	chr3_110491070	0	110491070	A	G
3	chr3_110494085	0	110494085	C	T
3	chr3_110499437	0	110499437	A	G
3	chr3_110504253	0	110504253	C	G
3	chr3_110505682	0	110505682	C	T
3	chr3_110505967	0	110505967	T	C
3	chr3_110507717	0	110507717	A	G
3	chr3_110508883	0	110508883	A	G
3	chr3_110508985	0	110508985	C	G
3	chr3_110510289	0	110510289	C	T
3	chr3_110517375	0	110517375	C	T
3	chr3_110517582	0	110517582	T	C
3	chr3_110524150	0	110524150	C	G
3	chr3_110530901	0	110530901	C	A
3	chr3_110534261	0	110534261	T	C
3	chr3_110536513	0	110536513	A	G
3	chr3_110544650	0	110544650	C	A
3	chr3_110546231	0	110546231	G	A
3	chr3_110551034	0	110551034	G	A
3	chr3_110563158	0	110563158	G	A
3	chr3_110563300	0	110563300	T	C
3	chr3_110564735	0	110564735	C	T
3	chr3_110565217	0	110565217	C	T
3	chr3_110567523	0	110567523	A	C
3	chr3_110568212	0	110568212	C	T
3	chr3_110572904	0	110572904	G	A
3	chr3_110576232	0	110576232	G	A
3	chr3_110580020	0	110580020	A	G
3	chr3_110591814	0	110591814	A	G
3	chr3_110595762	0	110595762	G	A
3	chr3_110599433	0	110599433	A	G
3	chr3_110607904	0	110607904	C	G
3	chr3_110614449	0	110614449	A	G
3	chr3_110615926	0	110615926	A	G
3	chr3_110616390	0	110616390	G	A
3	chr3_110621002	0	110621002	C	T
3	chr3_110621043	0	110621043	A	G
3	chr3_110646686	0	110646686	A	G
3	chr3_110654939	0	110654939	T	C
3	chr3_110668630	0	110668630	T	C
3	chr3_110675163	0	110675163	T	A
3	chr3_110675804	0	110675804	C	T
3	chr3_110683366	0	110683366	A	G
3	chr3_110695093	0	110695093	T	G
3	chr3_110697208	0	110697208	A	G
3	chr3_110698752	0	110698752	C	T
3	chr3_110704587	0	110704587	T	C
3	chr3_110707276	0	110707276	G	A
3	chr3_110722256	0	110722256	T	G
3	chr3_110735001	0	110735001	C	T
3	chr3_110739587	0	110739587	A	G
3	chr3_110743789	0	110743789	G	A
3	chr3_110747341	0	110747341	A	G
3	chr3_110766401	0	110766401	G	A
3	chr3_110766913	0	110766913	C	G
3	chr3_110769448	0	110769448	A	G
3	chr3_110769919	0	110769919	C	T
3	chr3_110780676	0	110780676	A	T
3	chr3_110790180	0	110790180	G	A
3	chr3_110792690	0	110792690	C	T
3	chr3_110794274	0	110794274	T	C
3	chr3_110814472	0	110814472	G	A
3	chr3_110821696	0	110821696	T	C
3	chr3_110822298	0	110822298	C	T
3	chr3_110823137	0	110823137	G	A
3	chr3_110828676	0	110828676	T	G
3	chr3_110833643	0	110833643	A	C
3	chr3_110834379	0	110834379	T	C
3	chr3_110834402	0	110834402	G	A
3	chr3_110835989	0	110835989	G	T
3	chr3_110840819	0	110840819	A	G
3	chr3_110869539	0	110869539	A	G
3	chr3_110871546	0	110871546	T	G
3	chr3_110873922	0	110873922	A	C
3	chr3_110881094	0	110881094	C	T
3	chr3_110881695	0	110881695	T	C
3	chr3_110882208	0	110882208	T	C
3	chr3_110884882	0	110884882	C	G
3	chr3_110885620	0	110885620	T	G
3	chr3_110894951	0	110894951	A	G
3	chr3_110897840	0	110897840	A	G
3	chr3_110907620	0	110907620	A	G
3	chr3_110909349	0	110909349	T	G
3	chr3_110910953	0	110910953	T	C
3	chr3_110911605	0	110911605	A	C
3	chr3_110915054	0	110915054	C	A
3	chr3_110921130	0	110921130	A	T
3	chr3_110924673	0	110924673	T	G
3	chr3_110927341	0	110927341	A	G
3	chr3_110927684	0	110927684	T	G
3	chr3_110927885	0	110927885	G	T
3	chr3_110937160	0	110937160	C	G
3	chr3_110938883	0	110938883	A	G
3	chr3_110940630	0	110940630	C	T
3	chr3_110945500	0	110945500	T	C
3	chr3_110947531	0	110947531	C	T
3	chr3_110949466	0	110949466	G	C
3	chr3_110949580	0	110949580	T	C
3	chr3_110956386	0	110956386	C	A
3	chr3_110957279	0	110957279	A	G
3	chr3_110958913	0	110958913	C	A
3	chr3_110963531	0	110963531	G	A
3	chr3_110966050	0	110966050	C	A
3	chr3_110966478	0	110966478	A	G
3	chr3_110966917	0	110966917	A	T
3	chr3_110967651	0	110967651	C	A
3	chr3_110968848	0	110968848	T	C
3	chr3_110969013	0	110969013	C	T
3	chr3_110970951	0	110970951	T	G
3	chr3_110974298	0	110974298	G	C
3	chr3_110980735	0	110980735	G	A
3	chr3_110984736	0	110984736	T	C
3	chr3_110989082	0	110989082	A	C
3	chr3_110989807	0	110989807	T	C
3	chr3_110998605	0	110998605	G	A
3	chr3_111000400	0	111000400	C	T
3	chr3_111001530	0	111001530	C	T
3	chr3_111004332	0	111004332	G	C
3	chr3_111010282	0	111010282	C	T
3	chr3_111013810	0	111013810	A	G
3	chr3_111020310	0	111020310	T	C
3	chr3_111025176	0	111025176	C	A
3	chr3_111027552	0	111027552	A	C
3	chr3_111042814	0	111042814	A	G
3	chr3_111046095	0	111046095	T	C
3	chr3_111046761	0	111046761	T	C
3	chr3_111049763	0	111049763	A	G
3	chr3_111052475	0	111052475	T	C
3	chr3_111052921	0	111052921	A	G
3	chr3_111058821	0	111058821	A	G
3	chr3_111059645	0	111059645	C	G
3	chr3_111062133	0	111062133	C	T
3	chr3_111071445	0	111071445	C	A
3	chr3_111071700	0	111071700	C	T
3	chr3_111081727	0	111081727	T	C
3	chr3_111082248	0	111082248	G	C
3	chr3_111084023	0	111084023	T	C
3	chr3_111084126	0	111084126	T	A
3	chr3_111085781	0	111085781	T	G
3	chr3_111088886	0	111088886	C	A
3	chr3_111106306	0	111106306	A	G
3	chr3_111116874	0	111116874	T	C
3	chr3_111123378	0	111123378	C	A
3	chr3_111125389	0	111125389	G	T
3	chr3_111133468	0	111133468	G	A
3	chr3_111142854	0	111142854	C	G
3	chr3_111153522	0	111153522	C	T
3	chr3_111155648	0	111155648	A	G
3	chr3_111160308	0	111160308	A	G
3	chr3_111166330	0	111166330	T	C
3	chr3_111167847	0	111167847	T	C
3	chr3_111170467	0	111170467	T	C
3	chr3_111174003	0	111174003	G	A
3	chr3_111174089	0	111174089	G	A
3	chr3_111185340	0	111185340	C	T
3	chr3_111188220	0	111188220	T	C
3	chr3_111193036	0	111193036	C	G
3	chr3_111212319	0	111212319	A	G
3	chr3_111218573	0	111218573	G	A
3	chr3_111218694	0	111218694	C	A
3	chr3_111222798	0	111222798	T	C
3	chr3_111224971	0	111224971	T	C
3	chr3_111225422	0	111225422	G	C
3	chr3_111228202	0	111228202	C	T
3	chr3_111233463	0	111233463	T	C
3	chr3_111235966	0	111235966	A	G
3	chr3_111240456	0	111240456	A	G
3	chr3_111241767	0	111241767	A	G
3	chr3_111242612	0	111242612	A	C
3	chr3_111244088	0	111244088	T	G
3	chr3_111247519	0	111247519	G	A
3	chr3_111253203	0	111253203	T	C
3	chr3_111260754	0	111260754	G	T
3	chr3_111262122	0	111262122	T	C
3	chr3_111264636	0	111264636	A	G
3	chr3_111265084	0	111265084	A	C
3	chr3_111271784	0	111271784	A	G
3	chr3_111275751	0	111275751	T	C
3	chr3_111276667	0	111276667	T	C
3	chr3_111277908	0	111277908	A	G
3	chr3_111278015	0	111278015	T	A
3	chr3_111279314	0	111279314	A	G
3	chr3_111279820	0	111279820	G	A
3	chr3_111285608	0	111285608	T	C
3	chr3_111286495	0	111286495	A	G
3	chr3_111291080	0	111291080	T	A
3	chr3_111292100	0	111292100	C	T
3	chr3_111307037	0	111307037	C	T
3	chr3_111308253	0	111308253	T	A
3	chr3_111310572	0	111310572	G	A
3	chr3_111314469	0	111314469	C	T
3	chr3_111316140	0	111316140	C	T
3	chr3_111319863	0	111319863	A	G
3	chr3_111334940	0	111334940	C	T
3	chr3_111338834	0	111338834	G	A
3	chr3_111339345	0	111339345	G	C
3	chr3_111346807	0	111346807	A	G
3	chr3_111350723	0	111350723	A	T
3	chr3_111354080	0	111354080	T	C
3	chr3_111354085	0	111354085	G	A
3	chr3_111357828	0	111357828	T	C
3	chr3_111358143	0	111358143	T	C
3	chr3_111361659	0	111361659	T	C
3	chr3_111367544	0	111367544	C	T
3	chr3_111369855	0	111369855	T	G
3	chr3_111374418	0	111374418	G	T
3	chr3_111379765	0	111379765	C	A
3	chr3_111383157	0	111383157	T	C
3	chr3_111385559	0	111385559	A	G
3	chr3_111386906	0	111386906	C	T
3	chr3_111387756	0	111387756	T	C
3	chr3_111388541	0	111388541	T	C
3	chr3_111388749	0	111388749	C	A
3	chr3_111393391	0	111393391	G	A
3	chr3_111394210	0	111394210	G	C
3	chr3_111399584	0	111399584	A	G
3	chr3_111401155	0	111401155	G	A
3	chr3_111403265	0	111403265	G	A
3	chr3_111404306	0	111404306	C	G
3	chr3_111408358	0	111408358	A	G
3	chr3_111417086	0	111417086	C	T
3	chr3_111417946	0	111417946	G	T
3	chr3_111425048	0	111425048	T	C
3	chr3_111432245	0	111432245	T	C
3	chr3_111440071	0	111440071	G	T
3	chr3_111441330	0	111441330	A	G
3	chr3_111448610	0	111448610	G	A
3	chr3_111466489	0	111466489	T	C
3	chr3_111472171	0	111472171	G	T
3	chr3_111472384	0	111472384	T	C
3	chr3_111473630	0	111473630	A	G
3	chr3_111473840	0	111473840	C	T
3	chr3_111482192	0	111482192	T	C
3	chr3_111484848	0	111484848	A	G
3	chr3_111487092	0	111487092	G	T
3	chr3_111487486	0	111487486	G	A
3	chr3_111487854	0	111487854	A	G
3	chr3_111488812	0	111488812	C	A
3	chr3_111489215	0	111489215	T	C
3	chr3_111493572	0	111493572	T	G
3	chr3_111505234	0	111505234	T	C
3	chr3_111510837	0	111510837	A	G
3	chr3_111513525	0	111513525	G	T
3	chr3_111515671	0	111515671	C	T
3	chr3_111519749	0	111519749	A	T
3	chr3_111522422	0	111522422	A	G
3	chr3_111525484	0	111525484	C	T
3	chr3_111525941	0	111525941	C	T
3	chr3_111539623	0	111539623	A	G
3	chr3_111543001	0	111543001	A	G
3	chr3_111544257	0	111544257	C	T
3	chr3_111544304	0	111544304	C	T
3	chr3_111545315	0	111545315	G	T
3	chr3_111545422	0	111545422	T	G
3	chr3_111548641	0	111548641	C	T
3	chr3_111549237	0	111549237	T	G
3	chr3_111549376	0	111549376	A	C
3	chr3_111550816	0	111550816	A	C
3	chr3_111559911	0	111559911	C	T
3	chr3_111560640	0	111560640	C	T
3	chr3_111567944	0	111567944	T	C
3	chr3_111569361	0	111569361	G	A
3	chr3_111575618	0	111575618	C	T
3	chr3_111578339	0	111578339	C	A
3	chr3_111578536	0	111578536	T	C
3	chr3_111588785	0	111588785	A	G
3	chr3_111594070	0	111594070	A	G
3	chr3_111594830	0	111594830	G	A
3	chr3_111602938	0	111602938	A	T
3	chr3_111603205	0	111603205	G	A
3	chr3_111614796	0	111614796	C	T
3	chr3_111620598	0	111620598	T	C
3	chr3_111622967	0	111622967	T	C
3	chr3_111628573	0	111628573	A	T
3	chr3_111630211	0	111630211	T	A
3	chr3_111631193	0	111631193	A	G
3	chr3_111637401	0	111637401	G	A
3	chr3_111638474	0	111638474	T	C
3	chr3_111643087	0	111643087	G	T
3	chr3_111647998	0	111647998	G	T
3	chr3_111648824	0	111648824	C	A
3	chr3_111649568	0	111649568	C	T
3	chr3_111649788	0	111649788	G	A
3	chr3_111652450	0	111652450	C	G
3	chr3_111655118	0	111655118	C	A
3	chr3_111656800	0	111656800	C	A
3	chr3_111659237	0	111659237	T	C
3	chr3_111661017	0	111661017	T	C
3	chr3_111668807	0	111668807	G	A
3	chr3_111681502	0	111681502	A	C
3	chr3_111683627	0	111683627	G	A
3	chr3_111688550	0	111688550	G	A
3	chr3_111691648	0	111691648	T	A
3	chr3_111692297	0	111692297	G	T
3	chr3_111694919	0	111694919	G	A
3	chr3_111695218	0	111695218	T	A
3	chr3_111697446	0	111697446	C	G
3	chr3_111698273	0	111698273	C	G
3	chr3_111704678	0	111704678	C	T
3	chr3_111705293	0	111705293	A	G
3	chr3_111706778	0	111706778	C	T
3	chr3_111715067	0	111715067	C	T
3	chr3_111716754	0	111716754	T	C
3	chr3_111720374	0	111720374	G	A
3	chr3_111724778	0	111724778	G	A
3	chr3_111728545	0	111728545	C	T
3	chr3_111737376	0	111737376	C	A
3	chr3_111745266	0	111745266	A	T
3	chr3_111746398	0	111746398	T	C
3	chr3_111750169	0	111750169	A	G
3	chr3_111765323	0	111765323	T	G
3	chr3_111765464	0	111765464	A	G
3	chr3_111771818	0	111771818	G	A
3	chr3_111771952	0	111771952	C	T
3	chr3_111779514	0	111779514	A	G
3	chr3_111780565	0	111780565	A	G
3	chr3_111784005	0	111784005	C	T
3	chr3_111786835	0	111786835	C	A
3	chr3_111787432	0	111787432	A	G
3	chr3_111789846	0	111789846	G	A
3	chr3_111793565	0	111793565	C	T
3	chr3_111793850	0	111793850	T	C
3	chr3_111795157	0	111795157	A	G
3	chr3_111804282	0	111804282	T	C
3	chr3_111806150	0	111806150	T	C
3	chr3_111808330	0	111808330	C	T
3	chr3_111809554	0	111809554	G	A
3	chr3_111809772	0	111809772	A	G
3	chr3_111814814	0	111814814	T	C
3	chr3_111819883	0	111819883	C	G
3	chr3_111820687	0	111820687	T	C
3	chr3_111825276	0	111825276	G	C
3	chr3_111832067	0	111832067	T	C
3	chr3_111835116	0	111835116	C	T
3	chr3_111836650	0	111836650	T	C
3	chr3_111842128	0	111842128	A	G
3	chr3_111848761	0	111848761	G	A
3	chr3_111854892	0	111854892	C	A
3	chr3_111858455	0	111858455	G	T
3	chr3_111858913	0	111858913	A	G
3	chr3_111862980	0	111862980	G	T
3	chr3_111864941	0	111864941	T	G
3	chr3_111867615	0	111867615	G	A
3	chr3_111868908	0	111868908	G	A
3	chr3_111875409	0	111875409	A	G
3	chr3_111884085	0	111884085	A	G
3	chr3_111887571	0	111887571	T	C
3	chr3_111899334	0	111899334	G	C
3	chr3_111915383	0	111915383	T	G
3	chr3_111919903	0	111919903	A	G
3	chr3_111921414	0	111921414	G	C
3	chr3_111923645	0	111923645	A	G
3	chr3_111938942	0	111938942	G	T
3	chr3_111939449	0	111939449	A	C
3	chr3_111940740	0	111940740	G	C
3	chr3_111941760	0	111941760	T	C
3	chr3_111947239	0	111947239	T	C
3	chr3_111949709	0	111949709	T	C
3	chr3_111950244	0	111950244	T	G
3	chr3_111950543	0	111950543	A	G
3	chr3_111951426	0	111951426	T	A
3	chr3_111954347	0	111954347	T	C
3	chr3_111960968	0	111960968	A	G
3	chr3_111972271	0	111972271	G	A
3	chr3_111972287	0	111972287	G	A
3	chr3_111976867	0	111976867	T	C
3	chr3_111979584	0	111979584	C	T
3	chr3_111980310	0	111980310	G	T
3	chr3_111989194	0	111989194	T	C
3	chr3_111993381	0	111993381	T	C
3	chr3_112005037	0	112005037	T	C
3	chr3_112005287	0	112005287	C	T
3	chr3_112009322	0	112009322	G	A
3	chr3_112021755	0	112021755	A	G
3	chr3_112027011	0	112027011	T	C
3	chr3_112029878	0	112029878	G	A
3	chr3_112032099	0	112032099	C	G
3	chr3_112046198	0	112046198	A	G
3	chr3_112046655	0	112046655	C	T
3	chr3_112048680	0	112048680	T	C
3	chr3_112058976	0	112058976	G	A
3	chr3_112059667	0	112059667	G	A
3	chr3_112063828	0	112063828	G	A
3	chr3_112064453	0	112064453	G	T
3	chr3_112078361	0	112078361	G	T
3	chr3_112078795	0	112078795	C	G
3	chr3_112079860	0	112079860	G	A
3	chr3_112081463	0	112081463	C	T
3	chr3_112083008	0	112083008	A	G
3	chr3_112084919	0	112084919	T	C
3	chr3_112084920	0	112084920	G	A
3	chr3_112085585	0	112085585	C	T
3	chr3_112087430	0	112087430	T	C
3	chr3_112088105	0	112088105	T	C
3	chr3_112088728	0	112088728	C	A
3	chr3_112090543	0	112090543	G	A
3	chr3_112090974	0	112090974	G	A
3	chr3_112091651	0	112091651	A	G
3	chr3_112093385	0	112093385	C	T
3	chr3_112096422	0	112096422	T	C
3	chr3_112096897	0	112096897	T	C
3	chr3_112097303	0	112097303	A	G
3	chr3_112099682	0	112099682	G	C
3	chr3_112104315	0	112104315	G	A
3	chr3_112108326	0	112108326	G	T
3	chr3_112112120	0	112112120	G	A
3	chr3_112113402	0	112113402	C	T
3	chr3_112120000	0	112120000	T	A
3	chr3_112125755	0	112125755	G	C
3	chr3_112126619	0	112126619	A	G
3	chr3_112131044	0	112131044	C	A
3	chr3_112132808	0	112132808	A	G
3	chr3_112139778	0	112139778	A	G
3	chr3_112139825	0	112139825	G	A
3	chr3_112140528	0	112140528	T	C
3	chr3_112146166	0	112146166	A	C
3	chr3_112148563	0	112148563	A	G
3	chr3_112150407	0	112150407	T	C
3	chr3_112153813	0	112153813	G	C
3	chr3_112158589	0	112158589	C	G
3	chr3_112168179	0	112168179	A	C
3	chr3_112175423	0	112175423	A	G
3	chr3_112176157	0	112176157	A	C
3	chr3_112177161	0	112177161	T	A
3	chr3_112177221	0	112177221	C	T
3	chr3_112178316	0	112178316	T	C
3	chr3_112178737	0	112178737	T	C
3	chr3_112179276	0	112179276	C	A
3	chr3_112187674	0	112187674	T	C
3	chr3_112189594	0	112189594	C	T
3	chr3_112189721	0	112189721	A	G
3	chr3_112189952	0	112189952	A	G
3	chr3_112192824	0	112192824	A	G
3	chr3_112204530	0	112204530	G	A
3	chr3_112209067	0	112209067	C	T
3	chr3_112217980	0	112217980	T	C
3	chr3_112219863	0	112219863	T	C
3	chr3_112222856	0	112222856	G	C
3	chr3_112228647	0	112228647	G	A
3	chr3_112230757	0	112230757	A	G
3	chr3_112235601	0	112235601	A	G
3	chr3_112239513	0	112239513	G	A
3	chr3_112240296	0	112240296	A	G
3	chr3_112254592	0	112254592	T	G
3	chr3_112255445	0	112255445	A	G
3	chr3_112256915	0	112256915	T	C
3	chr3_112273930	0	112273930	G	A
3	chr3_112276322	0	112276322	C	G
3	chr3_112276865	0	112276865	A	G
3	chr3_112277355	0	112277355	G	A
3	chr3_112287600	0	112287600	A	C
3	chr3_112297405	0	112297405	G	T
3	chr3_112298292	0	112298292	G	T
3	chr3_112302108	0	112302108	T	C
3	chr3_112307985	0	112307985	G	A
3	chr3_112310045	0	112310045	G	A
3	chr3_112310475	0	112310475	T	A
3	chr3_112317111	0	112317111	T	G
3	chr3_112319211	0	112319211	T	C
3	chr3_112319408	0	112319408	C	T
3	chr3_112322420	0	112322420	A	G
3	chr3_112323964	0	112323964	C	A
3	chr3_112329705	0	112329705	C	A
3	chr3_112331079	0	112331079	T	C
3	chr3_112340108	0	112340108	G	T
3	chr3_112345388	0	112345388	A	G
3	chr3_112347454	0	112347454	C	T
3	chr3_112354163	0	112354163	G	A
3	chr3_112365279	0	112365279	A	G
3	chr3_112368647	0	112368647	A	G
3	chr3_112368696	0	112368696	T	C
3	chr3_112371386	0	112371386	G	A
3	chr3_112372537	0	112372537	A	G
3	chr3_112375227	0	112375227	T	C
3	chr3_112378531	0	112378531	G	A
3	chr3_112378729	0	112378729	G	C
3	chr3_112381484	0	112381484	A	G
3	chr3_112381702	0	112381702	T	C
3	chr3_112382049	0	112382049	C	G
3	chr3_112383150	0	112383150	A	G
3	chr3_112383355	0	112383355	C	A
3	chr3_112384684	0	112384684	C	A
3	chr3_112387150	0	112387150	G	A
3	chr3_112390282	0	112390282	G	A
3	chr3_112392618	0	112392618	G	T
3	chr3_112398390	0	112398390	A	G
3	chr3_112406845	0	112406845	A	G
3	chr3_112409738	0	112409738	G	T
3	chr3_112414075	0	112414075	T	A
3	chr3_112415174	0	112415174	T	A
3	chr3_112416980	0	112416980	G	C
3	chr3_112417668	0	112417668	G	T
3	chr3_112426263	0	112426263	G	C
3	chr3_112429359	0	112429359	A	G
3	chr3_112434105	0	112434105	T	C
3	chr3_112436009	0	112436009	C	A
3	chr3_112436996	0	112436996	C	T
3	chr3_112437312	0	112437312	G	A
3	chr3_112440473	0	112440473	A	G
3	chr3_112441677	0	112441677	T	G
3	chr3_112442391	0	112442391	T	C
3	chr3_112442952	0	112442952	C	G
3	chr3_112445123	0	112445123	G	T
3	chr3_112448119	0	112448119	A	G
3	chr3_112449626	0	112449626	T	C
3	chr3_112455825	0	112455825	T	C
3	chr3_112458767	0	112458767	T	A
3	chr3_112458923	0	112458923	C	A
3	chr3_112462251	0	112462251	C	T
3	chr3_112464615	0	112464615	G	C
3	chr3_112468666	0	112468666	A	G
3	chr3_112471340	0	112471340	G	C
3	chr3_112472542	0	112472542	C	G
3	chr3_112475616	0	112475616	A	G
3	chr3_112481123	0	112481123	A	C
3	chr3_112482881	0	112482881	A	G
3	chr3_112483985	0	112483985	T	A
3	chr3_112484157	0	112484157	C	G
3	chr3_112485572	0	112485572	C	A
3	chr3_112491082	0	112491082	C	T
3	chr3_112494262	0	112494262	T	C
3	chr3_112511810	0	112511810	T	C
3	chr3_112519242	0	112519242	C	G
3	chr3_112520897	0	112520897	C	T
3	chr3_112528058	0	112528058	G	A
3	chr3_112528901	0	112528901	A	G
3	chr3_112532564	0	112532564	C	A
3	chr3_112535819	0	112535819	G	A
3	chr3_112537340	0	112537340	T	C
3	chr3_112556899	0	112556899	G	A
3	chr3_112569881	0	112569881	T	C
3	chr3_112573526	0	112573526	G	A
3	chr3_112573694	0	112573694	G	A
3	chr3_112574100	0	112574100	C	G
3	chr3_112578630	0	112578630	T	C
3	chr3_112585735	0	112585735	A	G
3	chr3_112588243	0	112588243	A	C
3	chr3_112601854	0	112601854	A	G
3	chr3_112620667	0	112620667	A	G
3	chr3_112624834	0	112624834	A	G
3	chr3_112637455	0	112637455	C	T
3	chr3_112640519	0	112640519	T	C
3	chr3_112647071	0	112647071	G	T
3	chr3_112647149	0	112647149	T	C
3	chr3_112647857	0	112647857	T	C
3	chr3_112650486	0	112650486	A	C
3	chr3_112653757	0	112653757	T	C
3	chr3_112654683	0	112654683	C	T
3	chr3_112654771	0	112654771	A	C
3	chr3_112656177	0	112656177	C	T
3	chr3_112658431	0	112658431	T	C
3	chr3_112663692	0	112663692	A	G
3	chr3_112666350	0	112666350	T	G
3	chr3_112669588	0	112669588	G	A
3	chr3_112671233	0	112671233	A	G
3	chr3_112671473	0	112671473	A	G
3	chr3_112673806	0	112673806	G	C
3	chr3_112695396	0	112695396	A	G
3	chr3_112717237	0	112717237	C	T
3	chr3_112717521	0	112717521	T	A
3	chr3_112720733	0	112720733	C	T
3	chr3_112728292	0	112728292	T	C
3	chr3_112746775	0	112746775	A	C
3	chr3_112747283	0	112747283	T	C
3	chr3_112754434	0	112754434	C	A
3	chr3_112756473	0	112756473	G	C
3	chr3_112758769	0	112758769	A	G
3	chr3_112760710	0	112760710	C	A
3	chr3_112764521	0	112764521	A	T
3	chr3_112764652	0	112764652	A	G
3	chr3_112769624	0	112769624	C	T
3	chr3_112774611	0	112774611	A	G
3	chr3_112785556	0	112785556	G	C
3	chr3_112798061	0	112798061	G	A
3	chr3_112801853	0	112801853	G	A
3	chr3_112804101	0	112804101	G	A
3	chr3_112804316	0	112804316	A	G
3	chr3_112804623	0	112804623	C	G
3	chr3_112805654	0	112805654	G	A
3	chr3_112807390	0	112807390	A	T
3	chr3_112809061	0	112809061	C	T
3	chr3_112809699	0	112809699	C	A
3	chr3_112810439	0	112810439	A	G
3	chr3_112812655	0	112812655	G	C
3	chr3_112817535	0	112817535	T	C
3	chr3_112824218	0	112824218	A	C
3	chr3_112838588	0	112838588	C	A
3	chr3_112846759	0	112846759	T	C
3	chr3_112846859	0	112846859	T	A
3	chr3_112847453	0	112847453	T	C
3	chr3_112857555	0	112857555	C	G
3	chr3_112860883	0	112860883	G	C
3	chr3_112872459	0	112872459	T	C
3	chr3_112873060	0	112873060	A	G
3	chr3_112883396	0	112883396	A	G
3	chr3_112894139	0	112894139	A	G
3	chr3_112894176	0	112894176	A	G
3	chr3_112900083	0	112900083	A	G
3	chr3_112903312	0	112903312	C	A
3	chr3_112908288	0	112908288	C	G
3	chr3_112909453	0	112909453	T	C
3	chr3_112910165	0	112910165	T	G
3	chr3_112913121	0	112913121	T	C
3	chr3_112922641	0	112922641	G	C
3	chr3_112924094	0	112924094	A	C
3	chr3_112927517	0	112927517	A	T
3	chr3_112930809	0	112930809	A	G
3	chr3_112931416	0	112931416	C	T
3	chr3_112933005	0	112933005	T	C
3	chr3_112943736	0	112943736	C	T
3	chr3_112945193	0	112945193	C	A
3	chr3_112945452	0	112945452	C	G
3	chr3_112948892	0	112948892	A	G
3	chr3_112955810	0	112955810	T	C
3	chr3_112958931	0	112958931	G	T
3	chr3_112961638	0	112961638	T	C
3	chr3_112962388	0	112962388	G	A
3	chr3_112964435	0	112964435	T	C
3	chr3_112970738	0	112970738	G	C
3	chr3_112970909	0	112970909	T	C
3	chr3_112973539	0	112973539	A	G
3	chr3_112973625	0	112973625	G	A
3	chr3_112976393	0	112976393	A	G
3	chr3_112982173	0	112982173	G	A
3	chr3_112984459	0	112984459	G	C
3	chr3_112984765	0	112984765	C	G
3	chr3_112985218	0	112985218	G	A
3	chr3_112988419	0	112988419	T	C
3	chr3_112989181	0	112989181	C	G
3	chr3_112993654	0	112993654	G	A
3	chr3_112994519	0	112994519	T	C
3	chr3_112997204	0	112997204	A	G
3	chr3_112998465	0	112998465	A	C
3	chr3_113000024	0	113000024	A	T
3	chr3_113007905	0	113007905	C	A
3	chr3_113008105	0	113008105	T	C
3	chr3_113011343	0	113011343	A	G
3	chr3_113011689	0	113011689	T	C
3	chr3_113012123	0	113012123	C	G
3	chr3_113022872	0	113022872	T	C
3	chr3_113024297	0	113024297	C	T
3	chr3_113025952	0	113025952	A	G
3	chr3_113027089	0	113027089	G	A
3	chr3_113027137	0	113027137	A	G
3	chr3_113033256	0	113033256	G	C
3	chr3_113033931	0	113033931	A	G
3	chr3_113035412	0	113035412	A	G
3	chr3_113056321	0	113056321	C	T
3	chr3_113056409	0	113056409	T	C
3	chr3_113059299	0	113059299	G	A
3	chr3_113069664	0	113069664	A	G
3	chr3_113080213	0	113080213	T	C
3	chr3_113083082	0	113083082	T	A
3	chr3_113086238	0	113086238	T	C
3	chr3_113089208	0	113089208	T	C
3	chr3_113094309	0	113094309	C	T
3	chr3_113094767	0	113094767	A	G
3	chr3_113096822	0	113096822	T	C
3	chr3_113107147	0	113107147	T	C
3	chr3_113107687	0	113107687	T	C
3	chr3_113107795	0	113107795	T	C
3	chr3_113116031	0	113116031	T	C
3	chr3_113122376	0	113122376	A	G
3	chr3_113123831	0	113123831	A	G
3	chr3_113125691	0	113125691	C	G
3	chr3_113127286	0	113127286	C	G
3	chr3_113128588	0	113128588	A	C
3	chr3_113129940	0	113129940	A	G
3	chr3_113130065	0	113130065	C	T
3	chr3_113130086	0	113130086	T	C
3	chr3_113146077	0	113146077	T	C
3	chr3_113150374	0	113150374	T	G
3	chr3_113151812	0	113151812	T	C
3	chr3_113154609	0	113154609	A	G
3	chr3_113160045	0	113160045	T	G
3	chr3_113162510	0	113162510	A	G
3	chr3_113163792	0	113163792	T	C
3	chr3_113167416	0	113167416	T	C
3	chr3_113170056	0	113170056	A	G
3	chr3_113173438	0	113173438	T	C
3	chr3_113180473	0	113180473	T	A
3	chr3_113180833	0	113180833	G	A
3	chr3_113181404	0	113181404	T	C
3	chr3_113183210	0	113183210	T	C
3	chr3_113187235	0	113187235	A	G
3	chr3_113190758	0	113190758	G	C
3	chr3_113194545	0	113194545	C	T
3	chr3_113195891	0	113195891	C	T
3	chr3_113202078	0	113202078	T	C
3	chr3_113203814	0	113203814	A	G
3	chr3_113209073	0	113209073	T	A
3	chr3_113211076	0	113211076	A	G
3	chr3_113214429	0	113214429	T	C
3	chr3_113216595	0	113216595	G	A
3	chr3_113217473	0	113217473	C	G
3	chr3_113220556	0	113220556	C	T
3	chr3_113220718	0	113220718	C	T
3	chr3_113223797	0	113223797	A	G
3	chr3_113226350	0	113226350	T	C
3	chr3_113233446	0	113233446	T	C
3	chr3_113235265	0	113235265	C	T
3	chr3_113246034	0	113246034	A	G
3	chr3_113246054	0	113246054	C	T
3	chr3_113252912	0	113252912	A	T
3	chr3_113256296	0	113256296	G	T
3	chr3_113258035	0	113258035	C	G
3	chr3_113261030	0	113261030	C	G
3	chr3_113266552	0	113266552	T	C
3	chr3_113268692	0	113268692	G	C
3	chr3_113285803	0	113285803	T	A
3	chr3_113289547	0	113289547	A	G
3	chr3_113291889	0	113291889	T	G
3	chr3_113293663	0	113293663	T	C
3	chr3_113293735	0	113293735	A	G
3	chr3_113295949	0	113295949	T	A
3	chr3_113296885	0	113296885	T	G
3	chr3_113303624	0	113303624	T	C
3	chr3_113308805	0	113308805	C	T
3	chr3_113309921	0	113309921	C	A
3	chr3_113311398	0	113311398	T	C
3	chr3_113317812	0	113317812	A	G
3	chr3_113318206	0	113318206	C	T
3	chr3_113318615	0	113318615	A	G
3	chr3_113319204	0	113319204	A	G
3	chr3_113324078	0	113324078	G	A
3	chr3_113328540	0	113328540	C	T
3	chr3_113330863	0	113330863	A	G
3	chr3_113335728	0	113335728	T	C
3	chr3_113337181	0	113337181	A	G
3	chr3_113338430	0	113338430	A	G
3	chr3_113341174	0	113341174	C	G
3	chr3_113344011	0	113344011	A	G
3	chr3_113345599	0	113345599	T	A
3	chr3_113347169	0	113347169	T	A
3	chr3_113351782	0	113351782	G	C
3	chr3_113355057	0	113355057	A	G
3	chr3_113357595	0	113357595	G	A
3	chr3_113360742	0	113360742	T	A
3	chr3_113362370	0	113362370	T	G
3	chr3_113372739	0	113372739	T	C
3	chr3_113373301	0	113373301	A	G
3	chr3_113374291	0	113374291	C	T
3	chr3_113381212	0	113381212	C	A
3	chr3_113384449	0	113384449	T	C
3	chr3_113384663	0	113384663	A	G
3	chr3_113386159	0	113386159	T	C
3	chr3_113386591	0	113386591	T	C
3	chr3_113389047	0	113389047	T	A
3	chr3_113410786	0	113410786	G	A
3	chr3_113421303	0	113421303	T	G
3	chr3_113423505	0	113423505	C	A
3	chr3_113425428	0	113425428	G	A
3	chr3_113427544	0	113427544	G	A
3	chr3_113428075	0	113428075	C	G
3	chr3_113434445	0	113434445	T	C
3	chr3_113435300	0	113435300	C	G
3	chr3_113436124	0	113436124	A	G
3	chr3_113442083	0	113442083	T	C
3	chr3_113446366	0	113446366	A	G
3	chr3_113447002	0	113447002	C	T
3	chr3_113447552	0	113447552	A	G
3	chr3_113451103	0	113451103	C	T
3	chr3_113452161	0	113452161	T	C
3	chr3_113455589	0	113455589	T	C
3	chr3_113461708	0	113461708	G	A
3	chr3_113463939	0	113463939	A	G
3	chr3_113464264	0	113464264	C	T
3	chr3_113465504	0	113465504	A	C
3	chr3_113467667	0	113467667	C	T
3	chr3_113475015	0	113475015	T	C
3	chr3_113477869	0	113477869	C	G
3	chr3_113478469	0	113478469	A	G
3	chr3_113478787	0	113478787	G	A
3	chr3_113479646	0	113479646	A	G
3	chr3_113481456	0	113481456	G	T
3	chr3_113485268	0	113485268	G	T
3	chr3_113486296	0	113486296	A	G
3	chr3_113489459	0	113489459	C	A
3	chr3_113493030	0	113493030	T	C
3	chr3_113495120	0	113495120	T	G
3	chr3_113496914	0	113496914	G	A
3	chr3_113498322	0	113498322	A	G
3	chr3_113499979	0	113499979	T	C
3	chr3_113499980	0	113499980	A	G
3	chr3_113502197	0	113502197	A	G
3	chr3_113502703	0	113502703	G	T
3	chr3_113507935	0	113507935	A	T
3	chr3_113510997	0	113510997	T	C
3	chr3_113511450	0	113511450	G	A
3	chr3_113511687	0	113511687	G	A
3	chr3_113511834	0	113511834	A	G
3	chr3_113521559	0	113521559	T	C
3	chr3_113533170	0	113533170	G	A
3	chr3_113534020	0	113534020	A	G
3	chr3_113535495	0	113535495	T	C
3	chr3_113537050	0	113537050	G	A
3	chr3_113540450	0	113540450	T	C
3	chr3_113540602	0	113540602	A	G
3	chr3_113545663	0	113545663	G	A
3	chr3_113547250	0	113547250	C	T
3	chr3_113549212	0	113549212	C	G
3	chr3_113549964	0	113549964	C	T
3	chr3_113550518	0	113550518	C	T
3	chr3_113553467	0	113553467	C	T
3	chr3_113558046	0	113558046	A	G
3	chr3_113560357	0	113560357	A	C
3	chr3_113560624	0	113560624	A	G
3	chr3_113570517	0	113570517	G	C
3	chr3_113573276	0	113573276	G	C
3	chr3_113576356	0	113576356	C	T
3	chr3_113579753	0	113579753	C	A
3	chr3_113588963	0	113588963	T	C
3	chr3_113596620	0	113596620	G	A
3	chr3_113601028	0	113601028	A	G
3	chr3_113605081	0	113605081	T	C
3	chr3_113609782	0	113609782	C	G
3	chr3_113616797	0	113616797	G	C
3	chr3_113617667	0	113617667	C	T
3	chr3_113620242	0	113620242	T	C
3	chr3_113621125	0	113621125	G	C
3	chr3_113623128	0	113623128	T	C
3	chr3_113642881	0	113642881	A	G
3	chr3_113645210	0	113645210	G	A
3	chr3_113659389	0	113659389	T	A
3	chr3_113660610	0	113660610	A	G
3	chr3_113663290	0	113663290	T	C
3	chr3_113664878	0	113664878	G	T
3	chr3_113665573	0	113665573	T	C
3	chr3_113670127	0	113670127	T	C
3	chr3_113675203	0	113675203	C	G
3	chr3_113676245	0	113676245	A	G
3	chr3_113681123	0	113681123	A	G
3	chr3_113682885	0	113682885	A	G
3	chr3_113689446	0	113689446	A	G
3	chr3_113691275	0	113691275	A	G
3	chr3_113691546	0	113691546	G	T
3	chr3_113695176	0	113695176	T	C
3	chr3_113700901	0	113700901	T	C
3	chr3_113706719	0	113706719	A	G
3	chr3_113718719	0	113718719	C	T
3	chr3_113719708	0	113719708	A	T
3	chr3_113721743	0	113721743	T	C
3	chr3_113726294	0	113726294	A	G
3	chr3_113730313	0	113730313	A	G
3	chr3_113736310	0	113736310	G	A
3	chr3_113740271	0	113740271	C	G
3	chr3_113741023	0	113741023	G	A
3	chr3_113746533	0	113746533	T	C
3	chr3_113750330	0	113750330	T	C
3	chr3_113751232	0	113751232	G	A
3	chr3_113752851	0	113752851	T	C
3	chr3_113757475	0	113757475	G	A
3	chr3_113768429	0	113768429	G	A
3	chr3_113769131	0	113769131	G	A
3	chr3_113769328	0	113769328	T	C
3	chr3_113769405	0	113769405	G	A
3	chr3_113770679	0	113770679	T	C
3	chr3_113775919	0	113775919	T	C
3	chr3_113781376	0	113781376	A	G
3	chr3_113781503	0	113781503	A	C
3	chr3_113781703	0	113781703	T	C
3	chr3_113784776	0	113784776	C	G
3	chr3_113788202	0	113788202	A	G
3	chr3_113792322	0	113792322	G	A
3	chr3_113797117	0	113797117	G	T
3	chr3_113801532	0	113801532	C	T
3	chr3_113803687	0	113803687	T	C
3	chr3_113803790	0	113803790	C	T
3	chr3_113804576	0	113804576	T	C
3	chr3_113804913	0	113804913	T	C
3	chr3_113806969	0	113806969	T	C
3	chr3_113815643	0	113815643	C	G
3	chr3_113819383	0	113819383	C	T
3	chr3_113823452	0	113823452	A	G
3	chr3_113826727	0	113826727	T	C
3	chr3_113827784	0	113827784	C	G
3	chr3_113833481	0	113833481	A	G
3	chr3_113833789	0	113833789	T	C
3	chr3_113838599	0	113838599	G	T
3	chr3_113841143	0	113841143	A	G
3	chr3_113844684	0	113844684	C	T
3	chr3_113847640	0	113847640	G	A
3	chr3_113847912	0	113847912	C	A
3	chr3_113848121	0	113848121	A	G
3	chr3_113853842	0	113853842	A	G
3	chr3_113855626	0	113855626	G	A
3	chr3_113857026	0	113857026	G	A
3	chr3_113864679	0	113864679	T	C
3	chr3_113866381	0	113866381	G	A
3	chr3_113870010	0	113870010	A	G
3	chr3_113874112	0	113874112	A	G
3	chr3_113881088	0	113881088	G	C
3	chr3_113883704	0	113883704	T	C
3	chr3_113891725	0	113891725	A	G
3	chr3_113892255	0	113892255	A	G
3	chr3_113892692	0	113892692	C	T
3	chr3_113894163	0	113894163	A	C
3	chr3_113902426	0	113902426	G	T
3	chr3_113917960	0	113917960	A	G
3	chr3_113919332	0	113919332	A	G
3	chr3_113921487	0	113921487	C	G
3	chr3_113926841	0	113926841	A	G
3	chr3_113929856	0	113929856	T	C
3	chr3_113933781	0	113933781	A	G
3	chr3_113940680	0	113940680	A	G
3	chr3_113943392	0	113943392	A	G
3	chr3_113945462	0	113945462	A	G
3	chr3_113948089	0	113948089	T	C
3	chr3_113950804	0	113950804	G	A
3	chr3_113951332	0	113951332	T	C
3	chr3_113954206	0	113954206	C	T
3	chr3_113956951	0	113956951	G	T
3	chr3_113960339	0	113960339	G	A
3	chr3_113960616	0	113960616	A	G
3	chr3_113964044	0	113964044	A	G
3	chr3_113965660	0	113965660	A	G
3	chr3_113966154	0	113966154	T	C
3	chr3_113968814	0	113968814	G	C
3	chr3_113969955	0	113969955	G	T
3	chr3_113972553	0	113972553	C	G
3	chr3_113988913	0	113988913	A	G
3	chr3_113989001	0	113989001	C	A
3	chr3_113989253	0	113989253	C	G
3	chr3_113993276	0	113993276	A	G
3	chr3_114000682	0	114000682	G	A
3	chr3_114002366	0	114002366	T	C
3	chr3_114005253	0	114005253	A	G
3	chr3_114009452	0	114009452	C	G
3	chr3_114011818	0	114011818	A	G
3	chr3_114015546	0	114015546	T	C
3	chr3_114015942	0	114015942	A	G
3	chr3_114016886	0	114016886	T	C
3	chr3_114018088	0	114018088	T	C
3	chr3_114021419	0	114021419	T	C
3	chr3_114021474	0	114021474	A	G
3	chr3_114021648	0	114021648	T	C
3	chr3_114022041	0	114022041	T	G
3	chr3_114022610	0	114022610	C	T
3	chr3_114024146	0	114024146	A	G
3	chr3_114029194	0	114029194	A	G
3	chr3_114030036	0	114030036	G	A
3	chr3_114036475	0	114036475	A	G
3	chr3_114039124	0	114039124	G	T
3	chr3_114039907	0	114039907	C	T
3	chr3_114041113	0	114041113	A	G
3	chr3_114041157	0	114041157	G	A
3	chr3_114043279	0	114043279	G	A
3	chr3_114056523	0	114056523	A	G
3	chr3_114057401	0	114057401	T	C
3	chr3_114059423	0	114059423	A	G
3	chr3_114063560	0	114063560	C	T
3	chr3_114064446	0	114064446	A	G
3	chr3_114064560	0	114064560	A	G
3	chr3_114072362	0	114072362	C	A
3	chr3_114075866	0	114075866	C	T
3	chr3_114078228	0	114078228	T	C
3	chr3_114078271	0	114078271	T	C
3	chr3_114078420	0	114078420	T	C
3	chr3_114079899	0	114079899	C	T
3	chr3_114085448	0	114085448	G	A
3	chr3_114085999	0	114085999	G	C
3	chr3_114086735	0	114086735	G	C
3	chr3_114087350	0	114087350	T	C
3	chr3_114097758	0	114097758	C	T
3	chr3_114101317	0	114101317	T	C
3	chr3_114107223	0	114107223	A	G
3	chr3_114107876	0	114107876	A	G
3	chr3_114116679	0	114116679	A	G
3	chr3_114120439	0	114120439	C	A
3	chr3_114120637	0	114120637	T	C
3	chr3_114123914	0	114123914	G	A
3	chr3_114124064	0	114124064	T	C
3	chr3_114125564	0	114125564	T	C
3	chr3_114131072	0	114131072	A	G
3	chr3_114137016	0	114137016	A	G
3	chr3_114141081	0	114141081	T	C
3	chr3_114144204	0	114144204	G	T
3	chr3_114146313	0	114146313	C	A
3	chr3_114154815	0	114154815	C	T
3	chr3_114167540	0	114167540	G	A
3	chr3_114174999	0	114174999	G	T
3	chr3_114187624	0	114187624	A	G
3	chr3_114191378	0	114191378	T	C
3	chr3_114210864	0	114210864	T	C
3	chr3_114211174	0	114211174	A	G
3	chr3_114213875	0	114213875	T	C
3	chr3_114215461	0	114215461	A	G
3	chr3_114218828	0	114218828	A	G
3	chr3_114222191	0	114222191	T	C
3	chr3_114227650	0	114227650	T	C
3	chr3_114228974	0	114228974	T	A
3	chr3_114230584	0	114230584	G	A
3	chr3_114238248	0	114238248	G	A
3	chr3_114239258	0	114239258	T	A
3	chr3_114239306	0	114239306	A	G
3	chr3_114245904	0	114245904	T	C
3	chr3_114249114	0	114249114	T	C
3	chr3_114251043	0	114251043	A	G
3	chr3_114251220	0	114251220	C	T
3	chr3_114253882	0	114253882	T	C
3	chr3_114256898	0	114256898	C	G
3	chr3_114264467	0	114264467	G	T
3	chr3_114265791	0	114265791	G	C
3	chr3_114269016	0	114269016	A	G
3	chr3_114269134	0	114269134	T	C
3	chr3_114275526	0	114275526	A	G
3	chr3_114281015	0	114281015	T	C
3	chr3_114283058	0	114283058	T	C
3	chr3_114285970	0	114285970	A	G
3	chr3_114288488	0	114288488	G	C
3	chr3_114288839	0	114288839	A	G
3	chr3_114291671	0	114291671	T	C
3	chr3_114294776	0	114294776	A	G
3	chr3_114294884	0	114294884	C	A
3	chr3_114295274	0	114295274	T	C
3	chr3_114297196	0	114297196	T	C
3	chr3_114297226	0	114297226	T	C
3	chr3_114298999	0	114298999	G	A
3	chr3_114299554	0	114299554	G	A
3	chr3_114299629	0	114299629	C	G
3	chr3_114300222	0	114300222	G	C
3	chr3_114300520	0	114300520	G	A
3	chr3_114300524	0	114300524	T	A
3	chr3_114302741	0	114302741	A	T
3	chr3_114305451	0	114305451	C	T
3	chr3_114305577	0	114305577	G	T
3	chr3_114307017	0	114307017	T	C
3	chr3_114309904	0	114309904	C	G
3	chr3_114311081	0	114311081	T	C
3	chr3_114312840	0	114312840	T	C
3	chr3_114316867	0	114316867	A	G
3	chr3_114317764	0	114317764	T	C
3	chr3_114318379	0	114318379	A	G
3	chr3_114318681	0	114318681	G	C
3	chr3_114322026	0	114322026	T	C
3	chr3_114325255	0	114325255	C	T
3	chr3_114329838	0	114329838	A	G
3	chr3_114330598	0	114330598	T	C
3	chr3_114339347	0	114339347	T	C
3	chr3_114340350	0	114340350	T	C
3	chr3_114342442	0	114342442	T	C
3	chr3_114349533	0	114349533	A	G
3	chr3_114354594	0	114354594	G	T
3	chr3_114357813	0	114357813	T	C
3	chr3_114367279	0	114367279	C	T
3	chr3_114368529	0	114368529	T	C
3	chr3_114379283	0	114379283	T	C
3	chr3_114383311	0	114383311	C	T
3	chr3_114384333	0	114384333	A	G
3	chr3_114386339	0	114386339	A	G
3	chr3_114386597	0	114386597	T	G
3	chr3_114388246	0	114388246	A	G
3	chr3_114390488	0	114390488	G	C
3	chr3_114392386	0	114392386	T	C
3	chr3_114398419	0	114398419	C	G
3	chr3_114399720	0	114399720	G	A
3	chr3_114401544	0	114401544	A	G
3	chr3_114407778	0	114407778	G	A
3	chr3_114411530	0	114411530	A	G
3	chr3_114412274	0	114412274	A	G
3	chr3_114420296	0	114420296	A	C
3	chr3_114424791	0	114424791	G	A
3	chr3_114438864	0	114438864	T	C
3	chr3_114439293	0	114439293	T	G
3	chr3_114443206	0	114443206	A	G
3	chr3_114448295	0	114448295	C	T
3	chr3_114448419	0	114448419	G	C
3	chr3_114450677	0	114450677	C	T
3	chr3_114453696	0	114453696	A	C
3	chr3_114455430	0	114455430	G	A
3	chr3_114461623	0	114461623	G	C
3	chr3_114468718	0	114468718	A	G
3	chr3_114470441	0	114470441	A	G
3	chr3_114474743	0	114474743	A	G
3	chr3_114475511	0	114475511	C	T
3	chr3_114475601	0	114475601	G	A
3	chr3_114477653	0	114477653	T	C
3	chr3_114479854	0	114479854	A	G
3	chr3_114480557	0	114480557	G	A
3	chr3_114482985	0	114482985	C	T
3	chr3_114483200	0	114483200	A	G
3	chr3_114486537	0	114486537	C	T
3	chr3_114500998	0	114500998	G	A
3	chr3_114512472	0	114512472	T	C
3	chr3_114518533	0	114518533	A	G
3	chr3_114520004	0	114520004	A	G
3	chr3_114522253	0	114522253	C	A
3	chr3_114529758	0	114529758	G	A
3	chr3_114535460	0	114535460	T	C
3	chr3_114541820	0	114541820	A	G
3	chr3_114542382	0	114542382	T	C
3	chr3_114551129	0	114551129	T	G
3	chr3_114563259	0	114563259	T	C
3	chr3_114567226	0	114567226	A	G
3	chr3_114570635	0	114570635	G	C
3	chr3_114572355	0	114572355	A	G
3	chr3_114580942	0	114580942	T	C
3	chr3_114581214	0	114581214	C	T
3	chr3_114598884	0	114598884	G	A
3	chr3_114601122	0	114601122	G	A
3	chr3_114603281	0	114603281	A	G
3	chr3_114605146	0	114605146	C	G
3	chr3_114605529	0	114605529	T	C
3	chr3_114610336	0	114610336	G	A
3	chr3_114611647	0	114611647	T	C
3	chr3_114614997	0	114614997	T	C
3	chr3_114616303	0	114616303	T	A
3	chr3_114620988	0	114620988	A	G
3	chr3_114626346	0	114626346	G	A
3	chr3_114626447	0	114626447	T	C
3	chr3_114632978	0	114632978	C	G
3	chr3_114634307	0	114634307	T	C
3	chr3_114637319	0	114637319	G	A
3	chr3_114642723	0	114642723	T	A
3	chr3_114650649	0	114650649	T	C
3	chr3_114661881	0	114661881	T	C
3	chr3_114662100	0	114662100	T	A
3	chr3_114670299	0	114670299	G	C
3	chr3_114676277	0	114676277	C	G
3	chr3_114679401	0	114679401	A	G
3	chr3_114682546	0	114682546	A	G
3	chr3_114692775	0	114692775	T	G
3	chr3_114705115	0	114705115	C	G
3	chr3_114715288	0	114715288	G	T
3	chr3_114715526	0	114715526	G	A
3	chr3_114718410	0	114718410	T	C
3	chr3_114745062	0	114745062	T	C
3	chr3_114748367	0	114748367	A	G
3	chr3_114755612	0	114755612	A	C
3	chr3_114766962	0	114766962	C	T
3	chr3_114773350	0	114773350	T	C
3	chr3_114773935	0	114773935	T	G
3	chr3_114774901	0	114774901	G	C
3	chr3_114780270	0	114780270	A	C
3	chr3_114780610	0	114780610	G	T
3	chr3_114782419	0	114782419	A	G
3	chr3_114794307	0	114794307	C	G
3	chr3_114808584	0	114808584	G	A
3	chr3_114808642	0	114808642	A	G
3	chr3_114816299	0	114816299	T	A
3	chr3_114816831	0	114816831	A	C
3	chr3_114825547	0	114825547	T	A
3	chr3_114827137	0	114827137	T	C
3	chr3_114830047	0	114830047	G	A
3	chr3_114831602	0	114831602	A	G
3	chr3_114831652	0	114831652	C	T
3	chr3_114835899	0	114835899	C	G
3	chr3_114836837	0	114836837	G	T
3	chr3_114838860	0	114838860	T	C
3	chr3_114845282	0	114845282	G	T
3	chr3_114849766	0	114849766	C	T
3	chr3_114854337	0	114854337	A	G
3	chr3_114854463	0	114854463	C	A
3	chr3_114855382	0	114855382	G	T
3	chr3_114866032	0	114866032	G	C
3	chr3_114866446	0	114866446	C	G
3	chr3_114872761	0	114872761	T	C
3	chr3_114878278	0	114878278	T	C
3	chr3_114880718	0	114880718	T	C
3	chr3_114881867	0	114881867	A	G
3	chr3_114895508	0	114895508	A	G
3	chr3_114896698	0	114896698	T	C
3	chr3_114900788	0	114900788	T	C
3	chr3_114901283	0	114901283	T	C
3	chr3_114908610	0	114908610	G	A
3	chr3_114914702	0	114914702	C	T
3	chr3_114919678	0	114919678	A	G
3	chr3_114923782	0	114923782	G	C
3	chr3_114924920	0	114924920	A	G
3	chr3_114927638	0	114927638	T	C
3	chr3_114933587	0	114933587	C	A
3	chr3_114935381	0	114935381	A	G
3	chr3_114941748	0	114941748	A	G
3	chr3_114944696	0	114944696	T	C
3	chr3_114945874	0	114945874	T	C
3	chr3_114948232	0	114948232	G	A
3	chr3_114951242	0	114951242	T	C
3	chr3_114951264	0	114951264	A	G
3	chr3_114956157	0	114956157	G	A
3	chr3_114958969	0	114958969	C	G
3	chr3_114960788	0	114960788	C	T
3	chr3_114966441	0	114966441	T	C
3	chr3_114967557	0	114967557	C	T
3	chr3_114970353	0	114970353	A	C
3	chr3_114973832	0	114973832	C	T
3	chr3_114974515	0	114974515	T	C
3	chr3_114975470	0	114975470	A	G
3	chr3_114982240	0	114982240	A	G
3	chr3_114984331	0	114984331	A	C
3	chr3_114996133	0	114996133	A	C
3	chr3_114996694	0	114996694	G	C
3	chr3_114997422	0	114997422	C	G
3	chr3_114998037	0	114998037	T	C
3	chr3_114999842	0	114999842	C	T
3	chr3_115007570	0	115007570	A	C
3	chr3_115009807	0	115009807	G	C
3	chr3_115012801	0	115012801	T	C
3	chr3_115013128	0	115013128	T	C
3	chr3_115024090	0	115024090	A	G
3	chr3_115026695	0	115026695	A	C
3	chr3_115030685	0	115030685	A	G
3	chr3_115031777	0	115031777	A	G
3	chr3_115034378	0	115034378	T	C
3	chr3_115040365	0	115040365	A	G
3	chr3_115046080	0	115046080	C	T
3	chr3_115048356	0	115048356	C	G
3	chr3_115049788	0	115049788	T	C
3	chr3_115050967	0	115050967	A	G
3	chr3_115060064	0	115060064	C	T
3	chr3_115065506	0	115065506	T	C
3	chr3_115067172	0	115067172	T	C
3	chr3_115069540	0	115069540	A	G
3	chr3_115072274	0	115072274	G	A
3	chr3_115072412	0	115072412	G	A
3	chr3_115075171	0	115075171	A	G
3	chr3_115075421	0	115075421	T	C
3	chr3_115078942	0	115078942	A	G
3	chr3_115093560	0	115093560	G	A
3	chr3_115098405	0	115098405	A	G
3	chr3_115102123	0	115102123	T	C
3	chr3_115105981	0	115105981	A	G
3	chr3_115114823	0	115114823	T	A
3	chr3_115117176	0	115117176	G	A
3	chr3_115120706	0	115120706	T	C
3	chr3_115122917	0	115122917	A	G
3	chr3_115125282	0	115125282	A	G
3	chr3_115128387	0	115128387	A	G
3	chr3_115136816	0	115136816	A	G
3	chr3_115139516	0	115139516	A	G
3	chr3_115155014	0	115155014	T	C
3	chr3_115155561	0	115155561	A	G
3	chr3_115157208	0	115157208	G	A
3	chr3_115158930	0	115158930	C	A
3	chr3_115166047	0	115166047	A	G
3	chr3_115172407	0	115172407	G	A
3	chr3_115176366	0	115176366	C	T
3	chr3_115177715	0	115177715	T	C
3	chr3_115178577	0	115178577	A	C
3	chr3_115182803	0	115182803	G	A
3	chr3_115192709	0	115192709	A	G
3	chr3_115193272	0	115193272	G	A
3	chr3_115195615	0	115195615	C	T
3	chr3_115197059	0	115197059	C	T
3	chr3_115201420	0	115201420	T	G
3	chr3_115201592	0	115201592	A	G
3	chr3_115202899	0	115202899	T	C
3	chr3_115204424	0	115204424	G	A
3	chr3_115204593	0	115204593	G	A
3	chr3_115212239	0	115212239	C	G
3	chr3_115212901	0	115212901	T	C
3	chr3_115218235	0	115218235	A	G
3	chr3_115230833	0	115230833	T	C
3	chr3_115234495	0	115234495	A	G
3	chr3_115238295	0	115238295	T	C
3	chr3_115254062	0	115254062	T	G
3	chr3_115255599	0	115255599	T	C
3	chr3_115256750	0	115256750	T	C
3	chr3_115270812	0	115270812	T	C
3	chr3_115271210	0	115271210	A	C
3	chr3_115273524	0	115273524	T	C
3	chr3_115278619	0	115278619	A	G
3	chr3_115281929	0	115281929	G	T
3	chr3_115284503	0	115284503	C	T
3	chr3_115290129	0	115290129	A	G
3	chr3_115296776	0	115296776	T	C
3	chr3_115297166	0	115297166	A	G
3	chr3_115302396	0	115302396	G	T
3	chr3_115306875	0	115306875	G	C
3	chr3_115312985	0	115312985	G	T
3	chr3_115313632	0	115313632	G	A
3	chr3_115316524	0	115316524	A	G
3	chr3_115318169	0	115318169	T	G
3	chr3_115324738	0	115324738	G	A
3	chr3_115326945	0	115326945	C	G
3	chr3_115329112	0	115329112	A	G
3	chr3_115329383	0	115329383	C	T
3	chr3_115330899	0	115330899	T	C
3	chr3_115335658	0	115335658	T	C
3	chr3_115341672	0	115341672	G	C
3	chr3_115349131	0	115349131	C	G
3	chr3_115349845	0	115349845	T	C
3	chr3_115350101	0	115350101	T	C
3	chr3_115350311	0	115350311	T	C
3	chr3_115354187	0	115354187	C	G
3	chr3_115361148	0	115361148	A	G
3	chr3_115366476	0	115366476	G	A
3	chr3_115367145	0	115367145	T	C
3	chr3_115368162	0	115368162	G	A
3	chr3_115368457	0	115368457	T	C
3	chr3_115376786	0	115376786	G	A
3	chr3_115382324	0	115382324	T	C
3	chr3_115382782	0	115382782	T	C
3	chr3_115384823	0	115384823	G	A
3	chr3_115391541	0	115391541	T	C
3	chr3_115393272	0	115393272	G	A
3	chr3_115395898	0	115395898	T	C
3	chr3_115397415	0	115397415	T	C
3	chr3_115398011	0	115398011	T	C
3	chr3_115399588	0	115399588	T	C
3	chr3_115401036	0	115401036	A	G
3	chr3_115401177	0	115401177	G	A
3	chr3_115401310	0	115401310	A	C
3	chr3_115406615	0	115406615	G	A
3	chr3_115410146	0	115410146	T	C
3	chr3_115416746	0	115416746	A	T
3	chr3_115421223	0	115421223	G	A
3	chr3_115421497	0	115421497	A	G
3	chr3_115428173	0	115428173	C	T
3	chr3_115431275	0	115431275	C	G
3	chr3_115435847	0	115435847	T	C
3	chr3_115440123	0	115440123	A	C
3	chr3_115441027	0	115441027	T	C
3	chr3_115442252	0	115442252	G	A
3	chr3_115448780	0	115448780	T	C
3	chr3_115451977	0	115451977	A	G
3	chr3_115456025	0	115456025	C	A
3	chr3_115463473	0	115463473	T	C
3	chr3_115477429	0	115477429	C	T
3	chr3_115481481	0	115481481	G	C
3	chr3_115488938	0	115488938	T	C
3	chr3_115490655	0	115490655	C	T
3	chr3_115496366	0	115496366	C	T
3	chr3_115505048	0	115505048	G	A
3	chr3_115516972	0	115516972	A	G
3	chr3_115520855	0	115520855	T	C
3	chr3_115521256	0	115521256	G	C
3	chr3_115522240	0	115522240	G	C
3	chr3_115522653	0	115522653	G	A
3	chr3_115523175	0	115523175	G	A
3	chr3_115523706	0	115523706	T	C
3	chr3_115529025	0	115529025	A	G
3	chr3_115540684	0	115540684	G	A
3	chr3_115545326	0	115545326	G	A
3	chr3_115546090	0	115546090	G	A
3	chr3_115546546	0	115546546	G	C
3	chr3_115547903	0	115547903	T	C
3	chr3_115554906	0	115554906	G	A
3	chr3_115559746	0	115559746	A	G
3	chr3_115560610	0	115560610	G	C
3	chr3_115561409	0	115561409	T	C
3	chr3_115565226	0	115565226	T	G
3	chr3_115565339	0	115565339	C	G
3	chr3_115571499	0	115571499	T	C
3	chr3_115571581	0	115571581	T	C
3	chr3_115571707	0	115571707	C	T
3	chr3_115575010	0	115575010	A	G
3	chr3_115583002	0	115583002	G	A
3	chr3_115584505	0	115584505	A	G
3	chr3_115588944	0	115588944	C	T
3	chr3_115602358	0	115602358	T	C
3	chr3_115607264	0	115607264	T	A
3	chr3_115614768	0	115614768	C	T
3	chr3_115619183	0	115619183	T	C
3	chr3_115622714	0	115622714	T	C
3	chr3_115643131	0	115643131	C	T
3	chr3_115647862	0	115647862	G	A
3	chr3_115656293	0	115656293	T	A
3	chr3_115656382	0	115656382	A	G
3	chr3_115658171	0	115658171	T	C
3	chr3_115659711	0	115659711	A	G
3	chr3_115659777	0	115659777	T	A
3	chr3_115659896	0	115659896	T	A
3	chr3_115662668	0	115662668	A	G
3	chr3_115665585	0	115665585	T	C
3	chr3_115666910	0	115666910	G	T
3	chr3_115668676	0	115668676	T	G
3	chr3_115672489	0	115672489	T	C
3	chr3_115678821	0	115678821	G	A
3	chr3_115679380	0	115679380	T	C
3	chr3_115680786	0	115680786	C	T
3	chr3_115681622	0	115681622	T	C
3	chr3_115683096	0	115683096	C	G
3	chr3_115685796	0	115685796	T	C
3	chr3_115685803	0	115685803	T	C
3	chr3_115689086	0	115689086	T	C
3	chr3_115693320	0	115693320	G	A
3	chr3_115695501	0	115695501	T	C
3	chr3_115708114	0	115708114	A	G
3	chr3_115711852	0	115711852	A	G
3	chr3_115715505	0	115715505	G	A
3	chr3_115717749	0	115717749	C	G
3	chr3_115718163	0	115718163	T	C
3	chr3_115720885	0	115720885	T	C
3	chr3_115731508	0	115731508	A	T
3	chr3_115735487	0	115735487	T	C
3	chr3_115738075	0	115738075	T	C
3	chr3_115740072	0	115740072	T	C
3	chr3_115744163	0	115744163	G	C
3	chr3_115745437	0	115745437	A	G
3	chr3_115754703	0	115754703	C	A
3	chr3_115771102	0	115771102	C	T
3	chr3_115775539	0	115775539	T	C
3	chr3_115779824	0	115779824	G	A
3	chr3_115781315	0	115781315	A	C
3	chr3_115783671	0	115783671	A	G
3	chr3_115784643	0	115784643	C	T
3	chr3_115788677	0	115788677	A	T
3	chr3_115791534	0	115791534	T	C
3	chr3_115792501	0	115792501	T	C
3	chr3_115793288	0	115793288	T	C
3	chr3_115797811	0	115797811	T	C
3	chr3_115798388	0	115798388	C	T
3	chr3_115800465	0	115800465	T	C
3	chr3_115816476	0	115816476	A	G
3	chr3_115817249	0	115817249	T	C
3	chr3_115817697	0	115817697	A	G
3	chr3_115822452	0	115822452	T	C
3	chr3_115826674	0	115826674	G	C
3	chr3_115828074	0	115828074	T	C
3	chr3_115833120	0	115833120	C	T
3	chr3_115839141	0	115839141	C	G
3	chr3_115840746	0	115840746	T	C
3	chr3_115842382	0	115842382	T	C
3	chr3_115845966	0	115845966	A	C
3	chr3_115846384	0	115846384	C	T
3	chr3_115846493	0	115846493	G	A
3	chr3_115846543	0	115846543	C	G
3	chr3_115851533	0	115851533	T	C
3	chr3_115851753	0	115851753	T	C
3	chr3_115854601	0	115854601	T	C
3	chr3_115858048	0	115858048	G	A
3	chr3_115858286	0	115858286	T	C
3	chr3_115859320	0	115859320	T	C
3	chr3_115883990	0	115883990	C	T
3	chr3_115886619	0	115886619	A	G
3	chr3_115892697	0	115892697	A	G
3	chr3_115894278	0	115894278	G	C
3	chr3_115909458	0	115909458	T	C
3	chr3_115910329	0	115910329	A	G
3	chr3_115911069	0	115911069	C	T
3	chr3_115912552	0	115912552	T	G
3	chr3_115919322	0	115919322	G	A
3	chr3_115919769	0	115919769	A	G
3	chr3_115922238	0	115922238	T	C
3	chr3_115924938	0	115924938	T	C
3	chr3_115927302	0	115927302	T	C
3	chr3_115928606	0	115928606	G	A
3	chr3_115934690	0	115934690	A	G
3	chr3_115937305	0	115937305	A	G
3	chr3_115944785	0	115944785	T	C
3	chr3_115946748	0	115946748	A	G
3	chr3_115949404	0	115949404	C	T
3	chr3_115951253	0	115951253	T	C
3	chr3_115951273	0	115951273	T	C
3	chr3_115951387	0	115951387	T	G
3	chr3_115952612	0	115952612	T	C
3	chr3_115964792	0	115964792	C	T
3	chr3_115982123	0	115982123	C	T
3	chr3_115983804	0	115983804	G	C
3	chr3_115987471	0	115987471	A	G
3	chr3_115987485	0	115987485	A	G
3	chr3_115987585	0	115987585	T	C
3	chr3_115995645	0	115995645	T	C
3	chr3_115996093	0	115996093	T	C
3	chr3_115996864	0	115996864	T	G
3	chr3_115999795	0	115999795	T	C
3	chr3_116001863	0	116001863	G	A
3	chr3_116006797	0	116006797	T	C
3	chr3_116014154	0	116014154	T	C
3	chr3_116026152	0	116026152	A	G
3	chr3_116028188	0	116028188	A	G
3	chr3_116028730	0	116028730	A	G
3	chr3_116034824	0	116034824	G	A
3	chr3_116039461	0	116039461	A	G
3	chr3_116040016	0	116040016	C	A
3	chr3_116043050	0	116043050	G	A
3	chr3_116044766	0	116044766	C	A
3	chr3_116048157	0	116048157	T	C
3	chr3_116048720	0	116048720	C	G
3	chr3_116050122	0	116050122	A	G
3	chr3_116056611	0	116056611	T	C
3	chr3_116061895	0	116061895	T	C
3	chr3_116067844	0	116067844	T	C
3	chr3_116070293	0	116070293	T	C
3	chr3_116076329	0	116076329	T	C
3	chr3_116081078	0	116081078	G	T
3	chr3_116082459	0	116082459	A	G
3	chr3_116085004	0	116085004	T	C
3	chr3_116087318	0	116087318	C	T
3	chr3_116090540	0	116090540	T	C
3	chr3_116095479	0	116095479	C	G
3	chr3_116107415	0	116107415	C	T
3	chr3_116109352	0	116109352	A	G
3	chr3_116110632	0	116110632	A	G
3	chr3_116116090	0	116116090	G	A
3	chr3_116120306	0	116120306	A	G
3	chr3_116127739	0	116127739	T	G
3	chr3_116130573	0	116130573	G	A
3	chr3_116131247	0	116131247	T	C
3	chr3_116132405	0	116132405	C	G
3	chr3_116134848	0	116134848	A	G
3	chr3_116137411	0	116137411	T	C
3	chr3_116139004	0	116139004	T	C
3	chr3_116148252	0	116148252	G	C
3	chr3_116153582	0	116153582	G	A
3	chr3_116153745	0	116153745	A	C
3	chr3_116156726	0	116156726	G	A
3	chr3_116160912	0	116160912	G	A
3	chr3_116164076	0	116164076	C	T
3	chr3_116164131	0	116164131	G	A
3	chr3_116165388	0	116165388	C	T
3	chr3_116176979	0	116176979	C	T
3	chr3_116181802	0	116181802	G	A
3	chr3_116182514	0	116182514	T	C
3	chr3_116184556	0	116184556	T	C
3	chr3_116200472	0	116200472	A	G
3	chr3_116200916	0	116200916	A	G
3	chr3_116206206	0	116206206	G	T
3	chr3_116212414	0	116212414	T	C
3	chr3_116212909	0	116212909	G	T
3	chr3_116216764	0	116216764	C	A
3	chr3_116216856	0	116216856	T	C
3	chr3_116217647	0	116217647	T	C
3	chr3_116218631	0	116218631	A	G
3	chr3_116228720	0	116228720	A	G
3	chr3_116229509	0	116229509	C	A
3	chr3_116230628	0	116230628	T	C
3	chr3_116238593	0	116238593	T	C
3	chr3_116244042	0	116244042	A	G
3	chr3_116245768	0	116245768	A	G
3	chr3_116267903	0	116267903	C	T
3	chr3_116274770	0	116274770	A	G
3	chr3_116280701	0	116280701	A	G
3	chr3_116291759	0	116291759	A	G
3	chr3_116293271	0	116293271	A	G
3	chr3_116298585	0	116298585	T	C
3	chr3_116300332	0	116300332	T	C
3	chr3_116305200	0	116305200	T	C
3	chr3_116306922	0	116306922	A	G
3	chr3_116316461	0	116316461	T	A
3	chr3_116324474	0	116324474	C	A
3	chr3_116325646	0	116325646	G	A
3	chr3_116331435	0	116331435	A	G
3	chr3_116333091	0	116333091	T	C
3	chr3_116380319	0	116380319	T	C
3	chr3_116382275	0	116382275	G	A
3	chr3_116384581	0	116384581	A	G
3	chr3_116389929	0	116389929	T	C
3	chr3_116390430	0	116390430	T	G
3	chr3_116391515	0	116391515	G	A
3	chr3_116392264	0	116392264	G	A
3	chr3_116401147	0	116401147	A	G
3	chr3_116419510	0	116419510	A	G
3	chr3_116424159	0	116424159	T	C
3	chr3_116430922	0	116430922	C	G
3	chr3_116431629	0	116431629	T	C
3	chr3_116437938	0	116437938	G	A
3	chr3_116438128	0	116438128	T	C
3	chr3_116448064	0	116448064	C	T
3	chr3_116453853	0	116453853	T	C
3	chr3_116455597	0	116455597	C	T
3	chr3_116458124	0	116458124	G	A
3	chr3_116458190	0	116458190	G	T
3	chr3_116458848	0	116458848	G	A
3	chr3_116459169	0	116459169	A	G
3	chr3_116460775	0	116460775	C	T
3	chr3_116461713	0	116461713	A	C
3	chr3_116462986	0	116462986	A	G
3	chr3_116480144	0	116480144	T	C
3	chr3_116480677	0	116480677	T	C
3	chr3_116490468	0	116490468	G	A
3	chr3_116490700	0	116490700	T	C
3	chr3_116492320	0	116492320	A	G
3	chr3_116500218	0	116500218	T	G
3	chr3_116506228	0	116506228	A	G
3	chr3_116511400	0	116511400	G	C
3	chr3_116518297	0	116518297	A	G
3	chr3_116521594	0	116521594	T	C
3	chr3_116523530	0	116523530	A	G
3	chr3_116525588	0	116525588	T	C
3	chr3_116525835	0	116525835	G	T
3	chr3_116525966	0	116525966	A	G
3	chr3_116528016	0	116528016	T	C
3	chr3_116529402	0	116529402	A	C
3	chr3_116541133	0	116541133	A	G
3	chr3_116541490	0	116541490	A	C
3	chr3_116543936	0	116543936	T	C
3	chr3_116544062	0	116544062	C	G
3	chr3_116546677	0	116546677	T	A
3	chr3_116547584	0	116547584	T	C
3	chr3_116547585	0	116547585	A	G
3	chr3_116557879	0	116557879	T	C
3	chr3_116558290	0	116558290	G	A
3	chr3_116560466	0	116560466	T	C
3	chr3_116560809	0	116560809	A	G
3	chr3_116568972	0	116568972	T	C
3	chr3_116570208	0	116570208	A	G
3	chr3_116570454	0	116570454	A	G
3	chr3_116570876	0	116570876	C	G
3	chr3_116572473	0	116572473	A	G
3	chr3_116578944	0	116578944	T	C
3	chr3_116581825	0	116581825	T	A
3	chr3_116587097	0	116587097	T	G
3	chr3_116588046	0	116588046	T	C
3	chr3_116591496	0	116591496	G	C
3	chr3_116595938	0	116595938	G	T
3	chr3_116600719	0	116600719	A	G
3	chr3_116602555	0	116602555	T	C
3	chr3_116603544	0	116603544	G	A
3	chr3_116605629	0	116605629	T	C
3	chr3_116613667	0	116613667	T	C
3	chr3_116615259	0	116615259	T	C
3	chr3_116626159	0	116626159	T	C
3	chr3_116634662	0	116634662	T	C
3	chr3_116634663	0	116634663	A	G
3	chr3_116635388	0	116635388	A	G
3	chr3_116635470	0	116635470	T	C
3	chr3_116636858	0	116636858	A	G
3	chr3_116640077	0	116640077	A	G
3	chr3_116645936	0	116645936	T	C
3	chr3_116655353	0	116655353	G	A
3	chr3_116656046	0	116656046	T	C
3	chr3_116661960	0	116661960	T	G
3	chr3_116665779	0	116665779	T	C
3	chr3_116672866	0	116672866	T	G
3	chr3_116675282	0	116675282	T	C
3	chr3_116690557	0	116690557	A	G
3	chr3_116692667	0	116692667	A	G
3	chr3_116701916	0	116701916	A	C
3	chr3_116702269	0	116702269	C	T
3	chr3_116716821	0	116716821	A	T
3	chr3_116717102	0	116717102	T	C
3	chr3_116724315	0	116724315	A	G
3	chr3_116724730	0	116724730	A	G
3	chr3_116727077	0	116727077	T	A
3	chr3_116727953	0	116727953	A	G
3	chr3_116729629	0	116729629	C	A
3	chr3_116733705	0	116733705	C	T
3	chr3_116735298	0	116735298	C	T
3	chr3_116737516	0	116737516	T	C
3	chr3_116737583	0	116737583	G	A
3	chr3_116746521	0	116746521	C	G
3	chr3_116764497	0	116764497	A	G
3	chr3_116765594	0	116765594	T	A
3	chr3_116781752	0	116781752	C	T
3	chr3_116782891	0	116782891	A	G
3	chr3_116790203	0	116790203	A	G
3	chr3_116794295	0	116794295	T	G
3	chr3_116798213	0	116798213	G	A
3	chr3_116800094	0	116800094	G	A
3	chr3_116800829	0	116800829	T	C
3	chr3_116813461	0	116813461	A	C
3	chr3_116819472	0	116819472	A	G
3	chr3_116819710	0	116819710	T	C
3	chr3_116827138	0	116827138	C	T
3	chr3_116831831	0	116831831	G	T
3	chr3_116838541	0	116838541	A	G
3	chr3_116853915	0	116853915	T	C
3	chr3_116856220	0	116856220	G	T
3	chr3_116861471	0	116861471	G	A
3	chr3_116862020	0	116862020	T	C
3	chr3_116866643	0	116866643	C	G
3	chr3_116867157	0	116867157	G	A
3	chr3_116876576	0	116876576	G	A
3	chr3_116876644	0	116876644	A	G
3	chr3_116879687	0	116879687	A	G
3	chr3_116887607	0	116887607	C	T
3	chr3_116887915	0	116887915	G	A
3	chr3_116889803	0	116889803	A	G
3	chr3_116905662	0	116905662	A	T
3	chr3_116907733	0	116907733	C	T
3	chr3_116909571	0	116909571	T	C
3	chr3_116917670	0	116917670	T	C
3	chr3_116920017	0	116920017	T	A
3	chr3_116923538	0	116923538	T	C
3	chr3_116927976	0	116927976	T	C
3	chr3_116928776	0	116928776	A	G
3	chr3_116933997	0	116933997	A	G
3	chr3_116935314	0	116935314	A	T
3	chr3_116937651	0	116937651	A	G
3	chr3_116940375	0	116940375	C	T
3	chr3_116941402	0	116941402	A	G
3	chr3_116946905	0	116946905	A	G
3	chr3_116951480	0	116951480	T	C
3	chr3_116952424	0	116952424	C	G
3	chr3_116954447	0	116954447	A	G
3	chr3_116957724	0	116957724	A	G
3	chr3_116975170	0	116975170	C	G
3	chr3_116978321	0	116978321	T	C
3	chr3_116981863	0	116981863	T	C
3	chr3_116990404	0	116990404	T	C
3	chr3_116996925	0	116996925	T	C
3	chr3_116998968	0	116998968	A	G
3	chr3_117003952	0	117003952	C	T
3	chr3_117014112	0	117014112	T	C
3	chr3_117019720	0	117019720	T	C
3	chr3_117019771	0	117019771	T	C
3	chr3_117023240	0	117023240	T	G
3	chr3_117038389	0	117038389	C	T
3	chr3_117039502	0	117039502	A	G
3	chr3_117055049	0	117055049	A	T
3	chr3_117061261	0	117061261	T	C
3	chr3_117062212	0	117062212	C	T
3	chr3_117065222	0	117065222	G	C
3	chr3_117072655	0	117072655	C	T
3	chr3_117079575	0	117079575	T	C
3	chr3_117092038	0	117092038	T	C
3	chr3_117096615	0	117096615	C	T
3	chr3_117096855	0	117096855	T	C
3	chr3_117100594	0	117100594	G	A
3	chr3_117102488	0	117102488	C	A
3	chr3_117105594	0	117105594	T	C
3	chr3_117106577	0	117106577	C	A
3	chr3_117115046	0	117115046	C	T
3	chr3_117119004	0	117119004	T	C
3	chr3_117120076	0	117120076	C	T
3	chr3_117124518	0	117124518	T	C
3	chr3_117139150	0	117139150	C	T
3	chr3_117140551	0	117140551	A	G
3	chr3_117149392	0	117149392	T	C
3	chr3_117149639	0	117149639	C	T
3	chr3_117157605	0	117157605	A	C
3	chr3_117167647	0	117167647	G	A
3	chr3_117168902	0	117168902	A	G
3	chr3_117170139	0	117170139	G	C
3	chr3_117180784	0	117180784	G	A
3	chr3_117189173	0	117189173	T	C
3	chr3_117190935	0	117190935	A	G
3	chr3_117196209	0	117196209	A	G
3	chr3_117196262	0	117196262	T	C
3	chr3_117200689	0	117200689	C	T
3	chr3_117202893	0	117202893	C	T
3	chr3_117205977	0	117205977	G	A
3	chr3_117208006	0	117208006	G	A
3	chr3_117208236	0	117208236	A	G
3	chr3_117217619	0	117217619	T	C
3	chr3_117223253	0	117223253	G	C
3	chr3_117230400	0	117230400	T	C
3	chr3_117235255	0	117235255	C	G
3	chr3_117245259	0	117245259	C	T
3	chr3_117251746	0	117251746	C	A
3	chr3_117253409	0	117253409	G	A
3	chr3_117267554	0	117267554	C	A
3	chr3_117271336	0	117271336	C	G
3	chr3_117273813	0	117273813	C	A
3	chr3_117282071	0	117282071	G	A
3	chr3_117284282	0	117284282	A	C
3	chr3_117285509	0	117285509	G	A
3	chr3_117294750	0	117294750	A	G
3	chr3_117294938	0	117294938	A	G
3	chr3_117301465	0	117301465	C	T
3	chr3_117303658	0	117303658	C	A
3	chr3_117311644	0	117311644	G	A
3	chr3_117316312	0	117316312	G	A
3	chr3_117329737	0	117329737	G	A
3	chr3_117331648	0	117331648	A	G
3	chr3_117336357	0	117336357	C	T
3	chr3_117339197	0	117339197	A	G
3	chr3_117341412	0	117341412	A	G
3	chr3_117343074	0	117343074	G	A
3	chr3_117348084	0	117348084	G	C
3	chr3_117348685	0	117348685	A	G
3	chr3_117349643	0	117349643	A	G
3	chr3_117358969	0	117358969	G	A
3	chr3_117360368	0	117360368	C	G
3	chr3_117369255	0	117369255	G	C
3	chr3_117370955	0	117370955	C	T
3	chr3_117380973	0	117380973	C	T
3	chr3_117384241	0	117384241	A	G
3	chr3_117394940	0	117394940	A	C
3	chr3_117400208	0	117400208	A	G
3	chr3_117406104	0	117406104	T	C
3	chr3_117410769	0	117410769	A	G
3	chr3_117420345	0	117420345	C	T
3	chr3_117432066	0	117432066	T	C
3	chr3_117434439	0	117434439	A	G
3	chr3_117436158	0	117436158	A	G
3	chr3_117438519	0	117438519	A	G
3	chr3_117440175	0	117440175	C	G
3	chr3_117442946	0	117442946	T	C
3	chr3_117453689	0	117453689	G	A
3	chr3_117455732	0	117455732	A	G
3	chr3_117458190	0	117458190	A	G
3	chr3_117459675	0	117459675	G	T
3	chr3_117460047	0	117460047	A	G
3	chr3_117460555	0	117460555	A	G
3	chr3_117462615	0	117462615	A	T
3	chr3_117462906	0	117462906	T	C
3	chr3_117463754	0	117463754	G	T
3	chr3_117474263	0	117474263	A	G
3	chr3_117478499	0	117478499	A	G
3	chr3_117479939	0	117479939	T	C
3	chr3_117481501	0	117481501	T	C
3	chr3_117485926	0	117485926	G	A
3	chr3_117486914	0	117486914	G	T
3	chr3_117487117	0	117487117	C	G
3	chr3_117497851	0	117497851	G	A
3	chr3_117501234	0	117501234	G	A
3	chr3_117501897	0	117501897	T	C
3	chr3_117503777	0	117503777	G	A
3	chr3_117521857	0	117521857	A	C
3	chr3_117522451	0	117522451	A	G
3	chr3_117524140	0	117524140	A	G
3	chr3_117531167	0	117531167	A	C
3	chr3_117533438	0	117533438	T	C
3	chr3_117534067	0	117534067	C	T
3	chr3_117547936	0	117547936	G	A
3	chr3_117559598	0	117559598	C	G
3	chr3_117560640	0	117560640	A	G
3	chr3_117560643	0	117560643	C	G
3	chr3_117562597	0	117562597	T	C
3	chr3_117564530	0	117564530	G	A
3	chr3_117565189	0	117565189	G	A
3	chr3_117570832	0	117570832	A	G
3	chr3_117608775	0	117608775	A	T
3	chr3_117612573	0	117612573	G	A
3	chr3_117622579	0	117622579	T	C
3	chr3_117625786	0	117625786	A	C
3	chr3_117626626	0	117626626	C	A
3	chr3_117628816	0	117628816	C	T
3	chr3_117634848	0	117634848	G	A
3	chr3_117635620	0	117635620	T	C
3	chr3_117647583	0	117647583	C	A
3	chr3_117664944	0	117664944	G	T
3	chr3_117667808	0	117667808	A	G
3	chr3_117669921	0	117669921	T	C
3	chr3_117673482	0	117673482	A	G
3	chr3_117678793	0	117678793	C	T
3	chr3_117685830	0	117685830	C	T
3	chr3_117686099	0	117686099	C	A
3	chr3_117687991	0	117687991	G	C
3	chr3_117701140	0	117701140	A	G
3	chr3_117709387	0	117709387	T	G
3	chr3_117709840	0	117709840	C	A
3	chr3_117718595	0	117718595	C	A
3	chr3_117725339	0	117725339	G	C
3	chr3_117727810	0	117727810	T	C
3	chr3_117733964	0	117733964	G	A
3	chr3_117737891	0	117737891	G	A
3	chr3_117751639	0	117751639	A	C
3	chr3_117773143	0	117773143	T	G
3	chr3_117775447	0	117775447	G	A
3	chr3_117780065	0	117780065	C	T
3	chr3_117780193	0	117780193	A	G
3	chr3_117783943	0	117783943	T	C
3	chr3_117788661	0	117788661	A	G
3	chr3_117796783	0	117796783	T	C
3	chr3_117800863	0	117800863	C	A
3	chr3_117804384	0	117804384	T	C
3	chr3_117806833	0	117806833	T	C
3	chr3_117808221	0	117808221	A	G
3	chr3_117810775	0	117810775	T	G
3	chr3_117812766	0	117812766	T	C
3	chr3_117838028	0	117838028	C	A
3	chr3_117840507	0	117840507	T	C
3	chr3_117840900	0	117840900	T	C
3	chr3_117843123	0	117843123	G	A
3	chr3_117847484	0	117847484	C	A
3	chr3_117849107	0	117849107	G	A
3	chr3_117864559	0	117864559	T	C
3	chr3_117866049	0	117866049	A	G
3	chr3_117906450	0	117906450	T	C
3	chr3_117912238	0	117912238	T	C
3	chr3_117920153	0	117920153	C	T
3	chr3_117921359	0	117921359	C	A
3	chr3_117921708	0	117921708	A	G
3	chr3_117926352	0	117926352	A	G
3	chr3_117929513	0	117929513	G	A
3	chr3_117930520	0	117930520	G	A
3	chr3_117936820	0	117936820	A	G
3	chr3_117937700	0	117937700	A	G
3	chr3_117940854	0	117940854	C	A
3	chr3_117944770	0	117944770	C	G
3	chr3_117951306	0	117951306	C	A
3	chr3_117991351	0	117991351	C	T
3	chr3_117992211	0	117992211	A	C
3	chr3_117997524	0	117997524	A	C
3	chr3_118000822	0	118000822	A	G
3	chr3_118003925	0	118003925	A	C
3	chr3_118004048	0	118004048	T	A
3	chr3_118011519	0	118011519	T	C
3	chr3_118011555	0	118011555	C	T
3	chr3_118012899	0	118012899	T	G
3	chr3_118014838	0	118014838	A	G
3	chr3_118015650	0	118015650	G	A
3	chr3_118016234	0	118016234	G	A
3	chr3_118016404	0	118016404	T	G
3	chr3_118016407	0	118016407	A	G
3	chr3_118018340	0	118018340	G	A
3	chr3_118020962	0	118020962	T	C
3	chr3_118021094	0	118021094	A	C
3	chr3_118021745	0	118021745	C	T
3	chr3_118028593	0	118028593	T	C
3	chr3_118036502	0	118036502	C	G
3	chr3_118050686	0	118050686	A	G
3	chr3_118057237	0	118057237	T	C
3	chr3_118062312	0	118062312	G	A
3	chr3_118063255	0	118063255	C	T
3	chr3_118063846	0	118063846	A	G
3	chr3_118064733	0	118064733	G	C
3	chr3_118070669	0	118070669	C	T
3	chr3_118071147	0	118071147	T	C
3	chr3_118076027	0	118076027	T	C
3	chr3_118078937	0	118078937	T	G
3	chr3_118079679	0	118079679	A	C
3	chr3_118081454	0	118081454	G	A
3	chr3_118085923	0	118085923	C	G
3	chr3_118111669	0	118111669	A	G
3	chr3_118123613	0	118123613	A	G
3	chr3_118127022	0	118127022	A	C
3	chr3_118142514	0	118142514	A	C
3	chr3_118156220	0	118156220	G	A
3	chr3_118159821	0	118159821	T	G
3	chr3_118162779	0	118162779	T	C
3	chr3_118181682	0	118181682	A	G
3	chr3_118189868	0	118189868	T	C
3	chr3_118196706	0	118196706	A	T
3	chr3_118200079	0	118200079	G	A
3	chr3_118207235	0	118207235	G	T
3	chr3_118223952	0	118223952	T	C
3	chr3_118235579	0	118235579	A	T
3	chr3_118251720	0	118251720	G	A
3	chr3_118252768	0	118252768	G	A
3	chr3_118265125	0	118265125	C	A
3	chr3_118273078	0	118273078	T	G
3	chr3_118285525	0	118285525	T	C
3	chr3_118291825	0	118291825	G	A
3	chr3_118295748	0	118295748	T	C
3	chr3_118299906	0	118299906	G	C
3	chr3_118300435	0	118300435	C	G
3	chr3_118302564	0	118302564	A	G
3	chr3_118306568	0	118306568	C	G
3	chr3_118309816	0	118309816	G	T
3	chr3_118318117	0	118318117	C	A
3	chr3_118318130	0	118318130	A	G
3	chr3_118326193	0	118326193	T	A
3	chr3_118332005	0	118332005	C	G
3	chr3_118334015	0	118334015	T	C
3	chr3_118337101	0	118337101	T	C
3	chr3_118337212	0	118337212	G	A
3	chr3_118347471	0	118347471	T	C
3	chr3_118366096	0	118366096	C	T
3	chr3_118368253	0	118368253	T	C
3	chr3_118374635	0	118374635	A	G
3	chr3_118374894	0	118374894	T	C
3	chr3_118381426	0	118381426	T	C
3	chr3_118387624	0	118387624	A	G
3	chr3_118390366	0	118390366	G	C
3	chr3_118390404	0	118390404	T	C
3	chr3_118401324	0	118401324	T	G
3	chr3_118408816	0	118408816	A	G
3	chr3_118410972	0	118410972	C	A
3	chr3_118412464	0	118412464	C	A
3	chr3_118423219	0	118423219	A	G
3	chr3_118424340	0	118424340	A	C
3	chr3_118426840	0	118426840	T	C
3	chr3_118435786	0	118435786	A	G
3	chr3_118457503	0	118457503	C	T
3	chr3_118468229	0	118468229	T	C
3	chr3_118472123	0	118472123	G	T
3	chr3_118473379	0	118473379	G	T
3	chr3_118474571	0	118474571	T	C
3	chr3_118475129	0	118475129	A	C
3	chr3_118475733	0	118475733	T	C
3	chr3_118476446	0	118476446	A	G
3	chr3_118481901	0	118481901	A	G
3	chr3_118483034	0	118483034	T	C
3	chr3_118491900	0	118491900	T	C
3	chr3_118498041	0	118498041	T	C
3	chr3_118504566	0	118504566	T	C
3	chr3_118511534	0	118511534	A	G
3	chr3_118523278	0	118523278	C	A
3	chr3_118554884	0	118554884	T	C
3	chr3_118555513	0	118555513	A	C
3	chr3_118564598	0	118564598	T	C
3	chr3_118574773	0	118574773	G	A
3	chr3_118577131	0	118577131	T	C
3	chr3_118579713	0	118579713	T	C
3	chr3_118582485	0	118582485	C	G
3	chr3_118583552	0	118583552	A	G
3	chr3_118584019	0	118584019	G	A
3	chr3_118589506	0	118589506	T	G
3	chr3_118599753	0	118599753	T	C
3	chr3_118599926	0	118599926	A	C
3	chr3_118602794	0	118602794	A	G
3	chr3_118606031	0	118606031	G	A
3	chr3_118620262	0	118620262	G	A
3	chr3_118620736	0	118620736	G	C
3	chr3_118631716	0	118631716	A	G
3	chr3_118638362	0	118638362	T	G
3	chr3_118651794	0	118651794	A	G
3	chr3_118653484	0	118653484	C	G
3	chr3_118653498	0	118653498	C	T
3	chr3_118655480	0	118655480	T	G
3	chr3_118655586	0	118655586	T	C
3	chr3_118657650	0	118657650	A	C
3	chr3_118659085	0	118659085	T	C
3	chr3_118659101	0	118659101	T	C
3	chr3_118659709	0	118659709	C	T
3	chr3_118666437	0	118666437	C	T
3	chr3_118670012	0	118670012	A	G
3	chr3_118674727	0	118674727	G	A
3	chr3_118680068	0	118680068	T	C
3	chr3_118700384	0	118700384	T	C
3	chr3_118705489	0	118705489	C	T
3	chr3_118707309	0	118707309	T	C
3	chr3_118714139	0	118714139	A	G
3	chr3_118715323	0	118715323	A	G
3	chr3_118718459	0	118718459	T	C
3	chr3_118721923	0	118721923	T	C
3	chr3_118725009	0	118725009	A	G
3	chr3_118726278	0	118726278	T	C
3	chr3_118727184	0	118727184	T	C
3	chr3_118744098	0	118744098	A	G
3	chr3_118744899	0	118744899	A	G
3	chr3_118747049	0	118747049	T	C
3	chr3_118751571	0	118751571	A	G
3	chr3_118755427	0	118755427	T	C
3	chr3_118759089	0	118759089	A	G
3	chr3_118759879	0	118759879	A	G
3	chr3_118766054	0	118766054	A	G
3	chr3_118767393	0	118767393	G	C
3	chr3_118767583	0	118767583	T	C
3	chr3_118772901	0	118772901	C	T
3	chr3_118780822	0	118780822	T	C
3	chr3_118789590	0	118789590	G	A
3	chr3_118794488	0	118794488	A	C
3	chr3_118800405	0	118800405	G	C
3	chr3_118803378	0	118803378	T	C
3	chr3_118805832	0	118805832	T	A
3	chr3_118818374	0	118818374	C	G
3	chr3_118832011	0	118832011	C	T
3	chr3_118845412	0	118845412	C	G
3	chr3_118846739	0	118846739	A	G
3	chr3_118852048	0	118852048	T	C
3	chr3_118852189	0	118852189	T	C
3	chr3_118860459	0	118860459	T	G
3	chr3_118866408	0	118866408	T	G
3	chr3_118867118	0	118867118	T	C
3	chr3_118870711	0	118870711	A	G
3	chr3_118872544	0	118872544	T	C
3	chr3_118873348	0	118873348	T	C
3	chr3_118882097	0	118882097	A	C
3	chr3_118883491	0	118883491	G	A
3	chr3_118888949	0	118888949	A	G
3	chr3_118901090	0	118901090	G	A
3	chr3_118902314	0	118902314	T	C
3	chr3_118902970	0	118902970	C	T
3	chr3_118907042	0	118907042	C	T
3	chr3_118914651	0	118914651	T	C
3	chr3_118924368	0	118924368	A	T
3	chr3_118926680	0	118926680	A	G
3	chr3_118940431	0	118940431	A	G
3	chr3_118940747	0	118940747	C	T
3	chr3_118948401	0	118948401	C	T
3	chr3_118949910	0	118949910	G	T
3	chr3_118950115	0	118950115	A	G
3	chr3_118950961	0	118950961	C	A
3	chr3_118951471	0	118951471	A	G
3	chr3_118952918	0	118952918	A	G
3	chr3_118959665	0	118959665	A	G
3	chr3_118960927	0	118960927	T	C
3	chr3_118967068	0	118967068	C	T
3	chr3_118971870	0	118971870	C	G
3	chr3_118973001	0	118973001	C	T
3	chr3_118979727	0	118979727	T	C
3	chr3_118981106	0	118981106	T	C
3	chr3_118983830	0	118983830	G	A
3	chr3_118985014	0	118985014	C	A
3	chr3_118985457	0	118985457	G	A
3	chr3_118989011	0	118989011	A	G
3	chr3_118990964	0	118990964	A	G
3	chr3_118990976	0	118990976	A	G
3	chr3_118992262	0	118992262	C	T
3	chr3_118996861	0	118996861	T	C
3	chr3_118998395	0	118998395	A	G
3	chr3_119002879	0	119002879	G	A
3	chr3_119005153	0	119005153	G	A
3	chr3_119012383	0	119012383	T	G
3	chr3_119016139	0	119016139	G	A
3	chr3_119018840	0	119018840	C	T
3	chr3_119022124	0	119022124	A	G
3	chr3_119043155	0	119043155	T	C
3	chr3_119051551	0	119051551	T	C
3	chr3_119051846	0	119051846	T	C
3	chr3_119060539	0	119060539	G	T
3	chr3_119067820	0	119067820	A	G
3	chr3_119073162	0	119073162	A	G
3	chr3_119076003	0	119076003	T	C
3	chr3_119076072	0	119076072	C	G
3	chr3_119083948	0	119083948	G	T
3	chr3_119084061	0	119084061	T	C
3	chr3_119084254	0	119084254	G	A
3	chr3_119084431	0	119084431	T	G
3	chr3_119086469	0	119086469	T	C
3	chr3_119088937	0	119088937	T	C
3	chr3_119090221	0	119090221	A	T
3	chr3_119101569	0	119101569	T	C
3	chr3_119103531	0	119103531	A	G
3	chr3_119103900	0	119103900	G	A
3	chr3_119116504	0	119116504	G	T
3	chr3_119121501	0	119121501	G	C
3	chr3_119123737	0	119123737	G	A
3	chr3_119124682	0	119124682	C	T
3	chr3_119128692	0	119128692	T	G
3	chr3_119132889	0	119132889	A	G
3	chr3_119135799	0	119135799	A	G
3	chr3_119135829	0	119135829	T	C
3	chr3_119136821	0	119136821	G	A
3	chr3_119143591	0	119143591	T	C
3	chr3_119145373	0	119145373	C	G
3	chr3_119145424	0	119145424	G	C
3	chr3_119145824	0	119145824	G	A
3	chr3_119148415	0	119148415	C	T
3	chr3_119148731	0	119148731	G	C
3	chr3_119149862	0	119149862	G	A
3	chr3_119152247	0	119152247	T	G
3	chr3_119153743	0	119153743	T	C
3	chr3_119154867	0	119154867	G	A
3	chr3_119155982	0	119155982	G	T
3	chr3_119159705	0	119159705	A	C
3	chr3_119161907	0	119161907	G	A
3	chr3_119170197	0	119170197	G	A
3	chr3_119170989	0	119170989	T	C
3	chr3_119178047	0	119178047	G	T
3	chr3_119184527	0	119184527	A	T
3	chr3_119190656	0	119190656	A	G
3	chr3_119197883	0	119197883	T	C
3	chr3_119204580	0	119204580	A	G
3	chr3_119205824	0	119205824	T	G
3	chr3_119214684	0	119214684	T	A
3	chr3_119218756	0	119218756	C	T
3	chr3_119219903	0	119219903	T	C
3	chr3_119224226	0	119224226	C	T
3	chr3_119235604	0	119235604	G	A
3	chr3_119237914	0	119237914	T	C
3	chr3_119251121	0	119251121	T	C
3	chr3_119262100	0	119262100	C	T
3	chr3_119269654	0	119269654	T	C
3	chr3_119275085	0	119275085	G	C
3	chr3_119284430	0	119284430	A	G
3	chr3_119290017	0	119290017	C	T
3	chr3_119297607	0	119297607	C	T
3	chr3_119306936	0	119306936	T	C
3	chr3_119308809	0	119308809	A	G
3	chr3_119309568	0	119309568	C	T
3	chr3_119311839	0	119311839	T	C
3	chr3_119320131	0	119320131	A	T
3	chr3_119322519	0	119322519	G	C
3	chr3_119325419	0	119325419	C	A
3	chr3_119331129	0	119331129	A	G
3	chr3_119338990	0	119338990	A	G
3	chr3_119339915	0	119339915	G	A
3	chr3_119339946	0	119339946	T	C
3	chr3_119344518	0	119344518	A	G
3	chr3_119349800	0	119349800	A	G
3	chr3_119349839	0	119349839	C	T
3	chr3_119350832	0	119350832	A	G
3	chr3_119351469	0	119351469	A	C
3	chr3_119351507	0	119351507	G	C
3	chr3_119355799	0	119355799	T	C
3	chr3_119357677	0	119357677	A	G
3	chr3_119358410	0	119358410	T	C
3	chr3_119359088	0	119359088	T	C
3	chr3_119359312	0	119359312	A	G
3	chr3_119360392	0	119360392	T	C
3	chr3_119361546	0	119361546	T	G
3	chr3_119362545	0	119362545	T	A
3	chr3_119363018	0	119363018	A	G
3	chr3_119365668	0	119365668	C	T
3	chr3_119365985	0	119365985	T	C
3	chr3_119371386	0	119371386	A	G
3	chr3_119382046	0	119382046	C	A
3	chr3_119385075	0	119385075	T	A
3	chr3_119388489	0	119388489	C	T
3	chr3_119391168	0	119391168	T	C
3	chr3_119394102	0	119394102	T	C
3	chr3_119400333	0	119400333	A	G
3	chr3_119400343	0	119400343	A	G
3	chr3_119407539	0	119407539	A	G
3	chr3_119411720	0	119411720	A	G
3	chr3_119417903	0	119417903	T	G
3	chr3_119419526	0	119419526	G	T
3	chr3_119427528	0	119427528	T	C
3	chr3_119427647	0	119427647	C	T
3	chr3_119428457	0	119428457	G	T
3	chr3_119434210	0	119434210	A	G
3	chr3_119437915	0	119437915	A	G
3	chr3_119440021	0	119440021	C	T
3	chr3_119444058	0	119444058	G	C
3	chr3_119449081	0	119449081	T	C
3	chr3_119452093	0	119452093	T	C
3	chr3_119460812	0	119460812	T	C
3	chr3_119461355	0	119461355	G	A
3	chr3_119464552	0	119464552	C	T
3	chr3_119464941	0	119464941	C	T
4	chr4_11590	0	11590	G	T
4	chr4_13078	0	13078	T	G
4	chr4_16818	0	16818	A	G
4	chr4_21271	0	21271	T	C
4	chr4_29935	0	29935	A	G
4	chr4_35497	0	35497	C	T
4	chr4_44055	0	44055	C	T
4	chr4_47039	0	47039	T	C
4	chr4_47304	0	47304	T	C
4	chr4_50492	0	50492	C	G
4	chr4_53950	0	53950	A	G
4	chr4_59356	0	59356	G	C
4	chr4_73994	0	73994	G	A
4	chr4_86506	0	86506	A	G
4	chr4_88991	0	88991	C	A
4	chr4_89454	0	89454	T	A
4	chr4_91627	0	91627	T	G
4	chr4_92259	0	92259	G	A
4	chr4_96237	0	96237	T	C
4	chr4_105643	0	105643	A	C
4	chr4_105737	0	105737	A	G
4	chr4_123502	0	123502	G	A
4	chr4_128953	0	128953	A	G
4	chr4_129226	0	129226	T	C
4	chr4_129270	0	129270	T	C
4	chr4_133084	0	133084	G	A
4	chr4_139610	0	139610	T	A
4	chr4_150591	0	150591	C	T
4	chr4_151966	0	151966	T	A
4	chr4_152022	0	152022	T	C
4	chr4_162428	0	162428	T	A
4	chr4_166489	0	166489	T	C
4	chr4_174770	0	174770	T	C
4	chr4_183930	0	183930	G	C
4	chr4_186148	0	186148	A	G
4	chr4_186708	0	186708	T	A
4	chr4_193560	0	193560	C	T
4	chr4_198812	0	198812	A	C
4	chr4_204173	0	204173	T	C
4	chr4_204218	0	204218	T	C
4	chr4_204333	0	204333	T	A
4	chr4_207613	0	207613	A	T
4	chr4_212216	0	212216	T	C
4	chr4_218892	0	218892	G	C
4	chr4_220370	0	220370	A	G
4	chr4_231169	0	231169	C	T
4	chr4_240004	0	240004	G	A
4	chr4_245449	0	245449	T	G
4	chr4_246951	0	246951	T	C
4	chr4_266466	0	266466	G	A
4	chr4_269488	0	269488	C	A
4	chr4_283167	0	283167	T	C
4	chr4_286411	0	286411	A	G
4	chr4_290412	0	290412	T	C
4	chr4_296886	0	296886	A	G
4	chr4_300018	0	300018	T	C
4	chr4_312690	0	312690	G	A
4	chr4_313539	0	313539	A	G
4	chr4_317837	0	317837	T	C
4	chr4_324996	0	324996	A	G
4	chr4_331992	0	331992	C	T
4	chr4_332715	0	332715	T	C
4	chr4_334793	0	334793	A	G
4	chr4_340529	0	340529	T	C
4	chr4_343957	0	343957	T	C
4	chr4_344258	0	344258	A	G
4	chr4_349642	0	349642	A	G
4	chr4_349819	0	349819	C	T
4	chr4_353102	0	353102	A	C
4	chr4_355408	0	355408	A	G
4	chr4_357014	0	357014	A	G
4	chr4_357619	0	357619	A	G
4	chr4_359230	0	359230	G	A
4	chr4_361137	0	361137	A	G
4	chr4_361851	0	361851	A	C
4	chr4_365316	0	365316	C	T
4	chr4_383178	0	383178	T	G
4	chr4_383456	0	383456	T	G
4	chr4_383816	0	383816	T	G
4	chr4_386406	0	386406	T	G
4	chr4_387801	0	387801	A	G
4	chr4_394950	0	394950	T	C
4	chr4_395305	0	395305	A	C
4	chr4_412846	0	412846	G	A
4	chr4_415686	0	415686	C	G
4	chr4_419398	0	419398	C	T
4	chr4_432354	0	432354	T	A
4	chr4_437864	0	437864	G	A
4	chr4_445176	0	445176	G	C
4	chr4_448032	0	448032	A	G
4	chr4_456099	0	456099	G	A
4	chr4_465275	0	465275	A	T
4	chr4_465574	0	465574	G	T
4	chr4_469516	0	469516	A	G
4	chr4_474955	0	474955	T	A
4	chr4_477855	0	477855	T	C
4	chr4_478945	0	478945	T	G
4	chr4_479275	0	479275	G	C
4	chr4_483561	0	483561	A	G
4	chr4_495860	0	495860	A	G
4	chr4_504457	0	504457	A	G
4	chr4_512137	0	512137	T	A
4	chr4_514752	0	514752	T	C
4	chr4_524582	0	524582	A	G
4	chr4_527764	0	527764	G	A
4	chr4_529690	0	529690	G	A
4	chr4_541504	0	541504	G	A
4	chr4_543448	0	543448	T	G
4	chr4_581242	0	581242	A	G
4	chr4_583721	0	583721	A	T
4	chr4_583823	0	583823	C	G
4	chr4_584358	0	584358	A	G
4	chr4_590890	0	590890	C	T
4	chr4_593652	0	593652	G	A
4	chr4_598788	0	598788	C	T
4	chr4_599614	0	599614	T	C
4	chr4_600451	0	600451	G	A
4	chr4_601933	0	601933	C	T
4	chr4_604201	0	604201	A	G
4	chr4_609139	0	609139	A	G
4	chr4_623817	0	623817	G	A
4	chr4_626817	0	626817	G	T
4	chr4_628284	0	628284	T	C
4	chr4_635629	0	635629	C	A
4	chr4_638036	0	638036	A	G
4	chr4_654356	0	654356	G	A
4	chr4_665146	0	665146	A	G
4	chr4_667779	0	667779	T	C
4	chr4_672657	0	672657	G	A
4	chr4_680043	0	680043	T	C
4	chr4_682285	0	682285	T	C
4	chr4_683613	0	683613	T	A
4	chr4_688304	0	688304	T	C
4	chr4_709670	0	709670	G	A
4	chr4_715156	0	715156	A	G
4	chr4_719630	0	719630	A	G
4	chr4_722345	0	722345	T	C
4	chr4_722676	0	722676	T	C
4	chr4_725042	0	725042	G	A
4	chr4_729178	0	729178	C	T
4	chr4_730882	0	730882	G	C
4	chr4_733121	0	733121	T	C
4	chr4_741571	0	741571	T	G
4	chr4_746072	0	746072	A	C
4	chr4_754726	0	754726	A	G
4	chr4_757542	0	757542	T	G
4	chr4_774015	0	774015	G	A
4	chr4_777316	0	777316	A	G
4	chr4_789588	0	789588	T	A
4	chr4_790739	0	790739	T	G
4	chr4_791681	0	791681	G	T
4	chr4_794110	0	794110	T	C
4	chr4_799681	0	799681	A	C
4	chr4_799798	0	799798	A	G
4	chr4_800778	0	800778	A	G
4	chr4_801609	0	801609	G	A
4	chr4_811484	0	811484	C	G
4	chr4_813871	0	813871	T	C
4	chr4_814334	0	814334	G	A
4	chr4_821200	0	821200	A	G
4	chr4_829244	0	829244	T	C
4	chr4_830630	0	830630	A	G
4	chr4_834821	0	834821	G	A
4	chr4_851952	0	851952	T	G
4	chr4_854663	0	854663	T	C
4	chr4_859881	0	859881	G	A
4	chr4_865221	0	865221	T	G
4	chr4_865667	0	865667	A	G
4	chr4_866514	0	866514	C	T
4	chr4_876876	0	876876	A	T
4	chr4_879937	0	879937	G	A
4	chr4_885289	0	885289	A	G
4	chr4_887753	0	887753	C	G
4	chr4_889380	0	889380	T	C
4	chr4_899105	0	899105	T	C
4	chr4_900684	0	900684	T	C
4	chr4_906908	0	906908	G	T
4	chr4_907692	0	907692	T	A
4	chr4_913504	0	913504	A	G
4	chr4_927084	0	927084	C	G
4	chr4_928816	0	928816	C	G
4	chr4_931766	0	931766	C	G
4	chr4_936087	0	936087	T	A
4	chr4_942355	0	942355	C	T
4	chr4_950303	0	950303	T	C
4	chr4_956685	0	956685	C	T
4	chr4_964686	0	964686	T	G
4	chr4_966989	0	966989	T	C
4	chr4_967780	0	967780	G	A
4	chr4_968331	0	968331	A	G
4	chr4_971718	0	971718	T	C
4	chr4_972442	0	972442	G	A
4	chr4_985243	0	985243	G	A
4	chr4_990324	0	990324	T	C
4	chr4_990985	0	990985	C	G
4	chr4_997396	0	997396	T	C
4	chr4_998442	0	998442	T	C
4	chr4_1000591	0	1000591	A	G
4	chr4_1004700	0	1004700	G	T
4	chr4_1006213	0	1006213	A	G
4	chr4_1008084	0	1008084	A	T
4	chr4_1012202	0	1012202	C	G
4	chr4_1014488	0	1014488	C	T
4	chr4_1018856	0	1018856	A	G
4	chr4_1021936	0	1021936	G	A
4	chr4_1023835	0	1023835	G	T
4	chr4_1027118	0	1027118	C	A
4	chr4_1039833	0	1039833	A	G
4	chr4_1044393	0	1044393	A	G
4	chr4_1046130	0	1046130	C	T
4	chr4_1046202	0	1046202	A	G
4	chr4_1050505	0	1050505	G	T
4	chr4_1056358	0	1056358	C	T
4	chr4_1057901	0	1057901	G	C
4	chr4_1064080	0	1064080	C	T
4	chr4_1066174	0	1066174	T	C
4	chr4_1072167	0	1072167	T	C
4	chr4_1074532	0	1074532	A	G
4	chr4_1074853	0	1074853	T	C
4	chr4_1076496	0	1076496	G	A
4	chr4_1077773	0	1077773	A	G
4	chr4_1083044	0	1083044	T	C
4	chr4_1086403	0	1086403	G	C
4	chr4_1095736	0	1095736	C	T
4	chr4_1104643	0	1104643	C	A
4	chr4_1107401	0	1107401	C	A
4	chr4_1107976	0	1107976	T	A
4	chr4_1108013	0	1108013	C	G
4	chr4_1120754	0	1120754	A	G
4	chr4_1127525	0	1127525	G	A
4	chr4_1131921	0	1131921	A	G
4	chr4_1132570	0	1132570	A	G
4	chr4_1141786	0	1141786	A	G
4	chr4_1143389	0	1143389	C	G
4	chr4_1158680	0	1158680	T	G
4	chr4_1164462	0	1164462	T	C
4	chr4_1166374	0	1166374	T	C
4	chr4_1171415	0	1171415	T	C
4	chr4_1178619	0	1178619	T	C
4	chr4_1186077	0	1186077	A	C
4	chr4_1190837	0	1190837	G	A
4	chr4_1206335	0	1206335	A	T
4	chr4_1208938	0	1208938	C	G
4	chr4_1209581	0	1209581	T	C
4	chr4_1212155	0	1212155	T	C
4	chr4_1213130	0	1213130	A	C
4	chr4_1214357	0	1214357	C	T
4	chr4_1214514	0	1214514	C	G
4	chr4_1223801	0	1223801	T	C
4	chr4_1223955	0	1223955	T	C
4	chr4_1228996	0	1228996	T	C
4	chr4_1232540	0	1232540	G	A
4	chr4_1238826	0	1238826	T	G
4	chr4_1239463	0	1239463	C	A
4	chr4_1240444	0	1240444	C	G
4	chr4_1256517	0	1256517	G	A
4	chr4_1268843	0	1268843	A	T
4	chr4_1272879	0	1272879	G	A
4	chr4_1273377	0	1273377	T	C
4	chr4_1274169	0	1274169	C	G
4	chr4_1275546	0	1275546	A	C
4	chr4_1281631	0	1281631	A	T
4	chr4_1289376	0	1289376	G	A
4	chr4_1312018	0	1312018	A	G
4	chr4_1315751	0	1315751	T	G
4	chr4_1321034	0	1321034	T	C
4	chr4_1321779	0	1321779	C	T
4	chr4_1323464	0	1323464	T	G
4	chr4_1334079	0	1334079	T	G
4	chr4_1335348	0	1335348	A	G
4	chr4_1340415	0	1340415	A	G
4	chr4_1341538	0	1341538	A	G
4	chr4_1342016	0	1342016	G	T
4	chr4_1346600	0	1346600	A	C
4	chr4_1350725	0	1350725	G	A
4	chr4_1351691	0	1351691	C	T
4	chr4_1351989	0	1351989	T	C
4	chr4_1354240	0	1354240	A	G
4	chr4_1362038	0	1362038	C	A
4	chr4_1367680	0	1367680	A	G
4	chr4_1372746	0	1372746	C	A
4	chr4_1374843	0	1374843	T	A
4	chr4_1382984	0	1382984	A	G
4	chr4_1383887	0	1383887	A	G
4	chr4_1384904	0	1384904	G	T
4	chr4_1387165	0	1387165	T	C
4	chr4_1388389	0	1388389	T	A
4	chr4_1389661	0	1389661	G	C
4	chr4_1400252	0	1400252	C	A
4	chr4_1404870	0	1404870	A	G
4	chr4_1405337	0	1405337	G	A
4	chr4_1410301	0	1410301	C	T
4	chr4_1412167	0	1412167	A	G
4	chr4_1412715	0	1412715	G	A
4	chr4_1416711	0	1416711	G	A
4	chr4_1418878	0	1418878	T	C
4	chr4_1419180	0	1419180	C	G
4	chr4_1431180	0	1431180	G	A
4	chr4_1441318	0	1441318	T	C
4	chr4_1444180	0	1444180	A	G
4	chr4_1457272	0	1457272	A	T
4	chr4_1460291	0	1460291	G	A
4	chr4_1462011	0	1462011	G	C
4	chr4_1462928	0	1462928	A	G
4	chr4_1482754	0	1482754	C	T
4	chr4_1484831	0	1484831	G	A
4	chr4_1485550	0	1485550	A	G
4	chr4_1491461	0	1491461	T	C
4	chr4_1494104	0	1494104	C	G
4	chr4_1494699	0	1494699	A	G
4	chr4_1504321	0	1504321	T	G
4	chr4_1507230	0	1507230	T	C
4	chr4_1513887	0	1513887	A	G
4	chr4_1522967	0	1522967	C	A
4	chr4_1535731	0	1535731	A	G
4	chr4_1543484	0	1543484	A	G
4	chr4_1559341	0	1559341	T	C
4	chr4_1572402	0	1572402	A	G
4	chr4_1573549	0	1573549	C	T
4	chr4_1574474	0	1574474	G	A
4	chr4_1578403	0	1578403	T	G
4	chr4_1579499	0	1579499	T	G
4	chr4_1584132	0	1584132	C	T
4	chr4_1587589	0	1587589	A	T
4	chr4_1589782	0	1589782	T	C
4	chr4_1595800	0	1595800	A	C
4	chr4_1600900	0	1600900	G	T
4	chr4_1617971	0	1617971	C	T
4	chr4_1629554	0	1629554	C	T
4	chr4_1648794	0	1648794	T	C
4	chr4_1652787	0	1652787	A	G
4	chr4_1666266	0	1666266	C	G
4	chr4_1666442	0	1666442	A	G
4	chr4_1670131	0	1670131	T	C
4	chr4_1683757	0	1683757	G	A
4	chr4_1684966	0	1684966	G	A
4	chr4_1688370	0	1688370	C	T
4	chr4_1698472	0	1698472	T	C
4	chr4_1699947	0	1699947	G	A
4	chr4_1700001	0	1700001	T	C
4	chr4_1700930	0	1700930	A	T
4	chr4_1703963	0	1703963	C	G
4	chr4_1706534	0	1706534	C	T
4	chr4_1708618	0	1708618	T	C
4	chr4_1710102	0	1710102	C	G
4	chr4_1710466	0	1710466	T	C
4	chr4_1715601	0	1715601	G	A
4	chr4_1715750	0	1715750	A	G
4	chr4_1716217	0	1716217	G	T
4	chr4_1720438	0	1720438	T	G
4	chr4_1721220	0	1721220	A	G
4	chr4_1721585	0	1721585	A	T
4	chr4_1734420	0	1734420	A	C
4	chr4_1734587	0	1734587	C	T
4	chr4_1735055	0	1735055	G	C
4	chr4_1741893	0	1741893	G	C
4	chr4_1742066	0	1742066	T	C
4	chr4_1763476	0	1763476	C	T
4	chr4_1765379	0	1765379	G	A
4	chr4_1765449	0	1765449	G	C
4	chr4_1775797	0	1775797	C	G
4	chr4_1779256	0	1779256	A	G
4	chr4_1779323	0	1779323	G	C
4	chr4_1781777	0	1781777	C	G
4	chr4_1783875	0	1783875	G	A
4	chr4_1784549	0	1784549	A	G
4	chr4_1789160	0	1789160	A	G
4	chr4_1793698	0	1793698	C	G
4	chr4_1797715	0	1797715	T	C
4	chr4_1810286	0	1810286	C	G
4	chr4_1816283	0	1816283	T	C
4	chr4_1817475	0	1817475	G	C
4	chr4_1828114	0	1828114	G	A
4	chr4_1832064	0	1832064	A	G
4	chr4_1836275	0	1836275	C	T
4	chr4_1839073	0	1839073	G	A
4	chr4_1840335	0	1840335	T	C
4	chr4_1841160	0	1841160	G	A
4	chr4_1841546	0	1841546	A	C
4	chr4_1846843	0	1846843	G	T
4	chr4_1848343	0	1848343	A	G
4	chr4_1852403	0	1852403	T	C
4	chr4_1853056	0	1853056	A	G
4	chr4_1857802	0	1857802	A	T
4	chr4_1860606	0	1860606	G	T
4	chr4_1860748	0	1860748	C	T
4	chr4_1862605	0	1862605	A	G
4	chr4_1873665	0	1873665	A	G
4	chr4_1882896	0	1882896	G	A
4	chr4_1887572	0	1887572	C	G
4	chr4_1888692	0	1888692	T	C
4	chr4_1889606	0	1889606	G	A
4	chr4_1891576	0	1891576	A	G
4	chr4_1897252	0	1897252	G	A
4	chr4_1904091	0	1904091	G	T
4	chr4_1905570	0	1905570	T	G
4	chr4_1910559	0	1910559	G	A
4	chr4_1919973	0	1919973	C	A
4	chr4_1921228	0	1921228	C	T
4	chr4_1923702	0	1923702	T	C
4	chr4_1924053	0	1924053	G	T
4	chr4_1925915	0	1925915	G	T
4	chr4_1929015	0	1929015	C	A
4	chr4_1930107	0	1930107	C	T
4	chr4_1930832	0	1930832	A	G
4	chr4_1935764	0	1935764	C	G
4	chr4_1939661	0	1939661	A	G
4	chr4_1942685	0	1942685	T	A
4	chr4_1942798	0	1942798	G	A
4	chr4_1944687	0	1944687	C	T
4	chr4_1947145	0	1947145	C	A
4	chr4_1952247	0	1952247	A	G
4	chr4_1953852	0	1953852	A	C
4	chr4_1958639	0	1958639	T	C
4	chr4_1960815	0	1960815	G	A
4	chr4_1969540	0	1969540	G	C
4	chr4_1969827	0	1969827	G	A
4	chr4_1970634	0	1970634	G	C
4	chr4_1975946	0	1975946	T	C
4	chr4_1978017	0	1978017	T	C
4	chr4_1980644	0	1980644	A	G
4	chr4_1984746	0	1984746	G	T
4	chr4_1986294	0	1986294	C	T
4	chr4_1989350	0	1989350	A	T
4	chr4_1989392	0	1989392	A	T
4	chr4_1993847	0	1993847	T	G
4	chr4_1995551	0	1995551	G	A
4	chr4_1997281	0	1997281	T	C
4	chr4_2002280	0	2002280	G	A
4	chr4_2013175	0	2013175	G	A
4	chr4_2015135	0	2015135	T	A
4	chr4_2016827	0	2016827	A	G
4	chr4_2018485	0	2018485	G	T
4	chr4_2038198	0	2038198	A	G
4	chr4_2044898	0	2044898	A	G
4	chr4_2057222	0	2057222	G	A
4	chr4_2058200	0	2058200	A	G
4	chr4_2068356	0	2068356	T	C
4	chr4_2068433	0	2068433	A	C
4	chr4_2081397	0	2081397	C	T
4	chr4_2084704	0	2084704	G	A
4	chr4_2084861	0	2084861	G	A
4	chr4_2103684	0	2103684	A	G
4	chr4_2119332	0	2119332	T	C
4	chr4_2123217	0	2123217	A	G
4	chr4_2123496	0	2123496	C	T
4	chr4_2132342	0	2132342	C	G
4	chr4_2136773	0	2136773	T	A
4	chr4_2139666	0	2139666	C	G
4	chr4_2146042	0	2146042	G	A
4	chr4_2150649	0	2150649	G	C
4	chr4_2154411	0	2154411	A	G
4	chr4_2158585	0	2158585	A	C
4	chr4_2162078	0	2162078	T	C
4	chr4_2162272	0	2162272	A	G
4	chr4_2167180	0	2167180	G	A
4	chr4_2179745	0	2179745	T	A
4	chr4_2183262	0	2183262	C	T
4	chr4_2184353	0	2184353	G	C
4	chr4_2184642	0	2184642	G	T
4	chr4_2188638	0	2188638	T	G
4	chr4_2190695	0	2190695	G	A
4	chr4_2218218	0	2218218	T	G
4	chr4_2221096	0	2221096	G	C
4	chr4_2221272	0	2221272	C	T
4	chr4_2222321	0	2222321	G	A
4	chr4_2233237	0	2233237	A	G
4	chr4_2234279	0	2234279	A	G
4	chr4_2235649	0	2235649	C	T
4	chr4_2236672	0	2236672	T	C
4	chr4_2239177	0	2239177	G	A
4	chr4_2257708	0	2257708	C	A
4	chr4_2260907	0	2260907	G	A
4	chr4_2263275	0	2263275	A	G
4	chr4_2267631	0	2267631	G	T
4	chr4_2268214	0	2268214	T	C
4	chr4_2269203	0	2269203	T	A
4	chr4_2278157	0	2278157	T	A
4	chr4_2282746	0	2282746	G	A
4	chr4_2297849	0	2297849	A	G
4	chr4_2298846	0	2298846	T	C
4	chr4_2299967	0	2299967	C	A
4	chr4_2302431	0	2302431	G	A
4	chr4_2305596	0	2305596	G	T
4	chr4_2311291	0	2311291	A	G
4	chr4_2320665	0	2320665	C	T
4	chr4_2346518	0	2346518	G	A
4	chr4_2346793	0	2346793	G	A
4	chr4_2358461	0	2358461	A	G
4	chr4_2360131	0	2360131	T	C
4	chr4_2368054	0	2368054	T	C
4	chr4_2372442	0	2372442	T	C
4	chr4_2376574	0	2376574	G	A
4	chr4_2380749	0	2380749	T	C
4	chr4_2383789	0	2383789	A	G
4	chr4_2387450	0	2387450	T	C
4	chr4_2391658	0	2391658	G	C
4	chr4_2392555	0	2392555	T	C
4	chr4_2397069	0	2397069	C	G
4	chr4_2398917	0	2398917	T	C
4	chr4_2401788	0	2401788	C	T
4	chr4_2419965	0	2419965	T	A
4	chr4_2424690	0	2424690	T	C
4	chr4_2434961	0	2434961	T	A
4	chr4_2437071	0	2437071	A	G
4	chr4_2437250	0	2437250	C	A
4	chr4_2440875	0	2440875	T	C
4	chr4_2445966	0	2445966	T	C
4	chr4_2446849	0	2446849	G	C
4	chr4_2451375	0	2451375	G	A
4	chr4_2457495	0	2457495	A	G
4	chr4_2457783	0	2457783	T	C
4	chr4_2459159	0	2459159	A	G
4	chr4_2467198	0	2467198	G	A
4	chr4_2473614	0	2473614	A	G
4	chr4_2476631	0	2476631	G	T
4	chr4_2481634	0	2481634	A	G
4	chr4_2488991	0	2488991	G	T
4	chr4_2494096	0	2494096	A	T
4	chr4_2508843	0	2508843	T	C
4	chr4_2511946	0	2511946	G	A
4	chr4_2533119	0	2533119	A	G
4	chr4_2535680	0	2535680	A	G
4	chr4_2542710	0	2542710	A	C
4	chr4_2546578	0	2546578	A	G
4	chr4_2546630	0	2546630	A	C
4	chr4_2561662	0	2561662	T	C
4	chr4_2564197	0	2564197	C	T
4	chr4_2571132	0	2571132	T	C
4	chr4_2573825	0	2573825	A	C
4	chr4_2574722	0	2574722	T	C
4	chr4_2582915	0	2582915	A	G
4	chr4_2584558	0	2584558	C	T
4	chr4_2585835	0	2585835	C	A
4	chr4_2587381	0	2587381	C	G
4	chr4_2593030	0	2593030	T	C
4	chr4_2613226	0	2613226	T	G
4	chr4_2616052	0	2616052	A	G
4	chr4_2621378	0	2621378	G	A
4	chr4_2632852	0	2632852	T	A
4	chr4_2641412	0	2641412	C	A
4	chr4_2644038	0	2644038	A	G
4	chr4_2654661	0	2654661	T	C
4	chr4_2658325	0	2658325	T	C
4	chr4_2659931	0	2659931	T	C
4	chr4_2666574	0	2666574	G	T
4	chr4_2679217	0	2679217	G	A
4	chr4_2689040	0	2689040	T	C
4	chr4_2689197	0	2689197	T	G
4	chr4_2690773	0	2690773	A	T
4	chr4_2691792	0	2691792	T	A
4	chr4_2693336	0	2693336	A	T
4	chr4_2693442	0	2693442	A	G
4	chr4_2706751	0	2706751	T	C
4	chr4_2714766	0	2714766	T	G
4	chr4_2721408	0	2721408	T	G
4	chr4_2728438	0	2728438	A	G
4	chr4_2729405	0	2729405	A	G
4	chr4_2739027	0	2739027	T	C
4	chr4_2741517	0	2741517	C	G
4	chr4_2743671	0	2743671	C	G
4	chr4_2746809	0	2746809	C	T
4	chr4_2750846	0	2750846	T	C
4	chr4_2752248	0	2752248	C	A
4	chr4_2770233	0	2770233	T	C
4	chr4_2772442	0	2772442	C	T
4	chr4_2775144	0	2775144	C	T
4	chr4_2783447	0	2783447	T	C
4	chr4_2783878	0	2783878	T	C
4	chr4_2788054	0	2788054	C	A
4	chr4_2790514	0	2790514	C	T
4	chr4_2790706	0	2790706	A	T
4	chr4_2792732	0	2792732	C	T
4	chr4_2794956	0	2794956	C	T
4	chr4_2795486	0	2795486	G	A
4	chr4_2806074	0	2806074	C	A
4	chr4_2809865	0	2809865	T	C
4	chr4_2839353	0	2839353	G	T
4	chr4_2843658	0	2843658	G	A
4	chr4_2848403	0	2848403	A	G
4	chr4_2849188	0	2849188	A	G
4	chr4_2851602	0	2851602	A	G
4	chr4_2854297	0	2854297	C	T
4	chr4_2855939	0	2855939	C	A
4	chr4_2857617	0	2857617	A	G
4	chr4_2857855	0	2857855	T	G
4	chr4_2862614	0	2862614	G	A
4	chr4_2864016	0	2864016	G	A
4	chr4_2864083	0	2864083	C	G
4	chr4_2867808	0	2867808	G	A
4	chr4_2869237	0	2869237	T	C
4	chr4_2870484	0	2870484	A	G
4	chr4_2872100	0	2872100	A	G
4	chr4_2878114	0	2878114	A	G
4	chr4_2892317	0	2892317	A	G
4	chr4_2896144	0	2896144	A	G
4	chr4_2897554	0	2897554	T	C
4	chr4_2908615	0	2908615	A	G
4	chr4_2910825	0	2910825	G	A
4	chr4_2914630	0	2914630	A	G
4	chr4_2918288	0	2918288	G	A
4	chr4_2921405	0	2921405	T	C
4	chr4_2923450	0	2923450	C	A
4	chr4_2925363	0	2925363	T	A
4	chr4_2929481	0	2929481	T	C
4	chr4_2937570	0	2937570	T	C
4	chr4_2939502	0	2939502	C	T
4	chr4_2941727	0	2941727	C	T
4	chr4_2945358	0	2945358	A	G
4	chr4_2949783	0	2949783	C	T
4	chr4_2949947	0	2949947	T	C
4	chr4_2954032	0	2954032	C	A
4	chr4_2954989	0	2954989	T	C
4	chr4_2966588	0	2966588	C	T
4	chr4_2971743	0	2971743	T	A
4	chr4_2981006	0	2981006	C	T
4	chr4_2983778	0	2983778	G	T
4	chr4_2985774	0	2985774	C	T
4	chr4_2985801	0	2985801	T	C
4	chr4_2992387	0	2992387	A	G
4	chr4_3001932	0	3001932	C	G
4	chr4_3003076	0	3003076	G	A
4	chr4_3005123	0	3005123	G	C
4	chr4_3006286	0	3006286	C	G
4	chr4_3011590	0	3011590	A	G
4	chr4_3011823	0	3011823	A	G
4	chr4_3016350	0	3016350	C	T
4	chr4_3017734	0	3017734	T	C
4	chr4_3018667	0	3018667	A	G
4	chr4_3019902	0	3019902	A	C
4	chr4_3020142	0	3020142	G	T
4	chr4_3020740	0	3020740	G	T
4	chr4_3039105	0	3039105	A	G
4	chr4_3040500	0	3040500	A	C
4	chr4_3042341	0	3042341	C	T
4	chr4_3045123	0	3045123	A	G
4	chr4_3047471	0	3047471	A	G
4	chr4_3051838	0	3051838	A	G
4	chr4_3052104	0	3052104	T	G
4	chr4_3058214	0	3058214	C	T
4	chr4_3060227	0	3060227	G	T
4	chr4_3062625	0	3062625	G	C
4	chr4_3068975	0	3068975	A	G
4	chr4_3073401	0	3073401	G	T
4	chr4_3076073	0	3076073	A	G
4	chr4_3076279	0	3076279	A	T
4	chr4_3082445	0	3082445	T	C
4	chr4_3085446	0	3085446	A	G
4	chr4_3090274	0	3090274	C	T
4	chr4_3093682	0	3093682	A	C
4	chr4_3094380	0	3094380	A	T
4	chr4_3107467	0	3107467	T	A
4	chr4_3113400	0	3113400	G	C
4	chr4_3134351	0	3134351	A	T
4	chr4_3144039	0	3144039	A	G
4	chr4_3152274	0	3152274	C	T
4	chr4_3177089	0	3177089	T	C
4	chr4_3180715	0	3180715	G	A
4	chr4_3180755	0	3180755	T	C
4	chr4_3182238	0	3182238	C	G
4	chr4_3184348	0	3184348	G	T
4	chr4_3186551	0	3186551	C	T
4	chr4_3187653	0	3187653	T	C
4	chr4_3193034	0	3193034	C	T
4	chr4_3194975	0	3194975	G	T
4	chr4_3198712	0	3198712	T	C
4	chr4_3199388	0	3199388	G	A
4	chr4_3206259	0	3206259	T	C
4	chr4_3206740	0	3206740	G	A
4	chr4_3214325	0	3214325	C	A
4	chr4_3219407	0	3219407	C	T
4	chr4_3221240	0	3221240	T	C
4	chr4_3222087	0	3222087	A	G
4	chr4_3246908	0	3246908	T	A
4	chr4_3261942	0	3261942	C	G
4	chr4_3288733	0	3288733	C	T
4	chr4_3289719	0	3289719	A	G
4	chr4_3293481	0	3293481	T	C
4	chr4_3298043	0	3298043	T	C
4	chr4_3298486	0	3298486	C	T
4	chr4_3306445	0	3306445	T	C
4	chr4_3309488	0	3309488	A	G
4	chr4_3311711	0	3311711	C	T
4	chr4_3311768	0	3311768	A	G
4	chr4_3315887	0	3315887	A	G
4	chr4_3319307	0	3319307	G	A
4	chr4_3320014	0	3320014	G	A
4	chr4_3329129	0	3329129	T	C
4	chr4_3330347	0	3330347	T	G
4	chr4_3330953	0	3330953	A	T
4	chr4_3345138	0	3345138	C	G
4	chr4_3356965	0	3356965	C	T
4	chr4_3358422	0	3358422	G	A
4	chr4_3359666	0	3359666	A	G
4	chr4_3363341	0	3363341	T	G
4	chr4_3368210	0	3368210	T	C
4	chr4_3372680	0	3372680	G	A
4	chr4_3376075	0	3376075	A	G
4	chr4_3378226	0	3378226	A	C
4	chr4_3391284	0	3391284	A	C
4	chr4_3392710	0	3392710	C	T
4	chr4_3393674	0	3393674	T	C
4	chr4_3400257	0	3400257	T	A
4	chr4_3402060	0	3402060	C	G
4	chr4_3409417	0	3409417	T	C
4	chr4_3411270	0	3411270	T	C
4	chr4_3413230	0	3413230	G	A
4	chr4_3421663	0	3421663	C	G
4	chr4_3427378	0	3427378	A	G
4	chr4_3427843	0	3427843	A	G
4	chr4_3438168	0	3438168	A	G
4	chr4_3439461	0	3439461	C	A
4	chr4_3444649	0	3444649	G	A
4	chr4_3445425	0	3445425	T	C
4	chr4_3457430	0	3457430	G	T
4	chr4_3460495	0	3460495	G	A
4	chr4_3470939	0	3470939	A	G
4	chr4_3474898	0	3474898	A	G
4	chr4_3477975	0	3477975	A	C
4	chr4_3481346	0	3481346	T	C
4	chr4_3491188	0	3491188	C	A
4	chr4_3491662	0	3491662	A	C
4	chr4_3502796	0	3502796	A	G
4	chr4_3503145	0	3503145	C	T
4	chr4_3507787	0	3507787	T	C
4	chr4_3508730	0	3508730	C	T
4	chr4_3510435	0	3510435	G	C
4	chr4_3510902	0	3510902	T	C
4	chr4_3521046	0	3521046	T	C
4	chr4_3527764	0	3527764	C	T
4	chr4_3535816	0	3535816	C	T
4	chr4_3541442	0	3541442	T	C
4	chr4_3551364	0	3551364	T	C
4	chr4_3556318	0	3556318	T	C
4	chr4_3569170	0	3569170	A	G
4	chr4_3571891	0	3571891	G	C
4	chr4_3572985	0	3572985	T	C
4	chr4_3583969	0	3583969	C	T
4	chr4_3588883	0	3588883	C	T
4	chr4_3593138	0	3593138	G	A
4	chr4_3597137	0	3597137	A	G
4	chr4_3600161	0	3600161	A	G
4	chr4_3618590	0	3618590	G	A
4	chr4_3632759	0	3632759	T	C
4	chr4_3648410	0	3648410	A	G
4	chr4_3656923	0	3656923	G	A
4	chr4_3657385	0	3657385	C	A
4	chr4_3668810	0	3668810	C	T
4	chr4_3671114	0	3671114	C	T
4	chr4_3671416	0	3671416	A	G
4	chr4_3675099	0	3675099	T	C
4	chr4_3677509	0	3677509	C	A
4	chr4_3678679	0	3678679	A	G
4	chr4_3687823	0	3687823	G	C
4	chr4_3688144	0	3688144	T	C
4	chr4_3688553	0	3688553	G	C
4	chr4_3702349	0	3702349	A	G
4	chr4_3705916	0	3705916	G	A
4	chr4_3710688	0	3710688	C	A
4	chr4_3714254	0	3714254	A	G
4	chr4_3725627	0	3725627	T	C
4	chr4_3730932	0	3730932	T	C
4	chr4_3733928	0	3733928	G	A
4	chr4_3743917	0	3743917	T	C
4	chr4_3749059	0	3749059	C	T
4	chr4_3761565	0	3761565	T	A
4	chr4_3761860	0	3761860	A	G
4	chr4_3762072	0	3762072	A	G
4	chr4_3767769	0	3767769	A	G
4	chr4_3782506	0	3782506	T	C
4	chr4_3783051	0	3783051	G	C
4	chr4_3794814	0	3794814	G	T
4	chr4_3795531	0	3795531	T	G
4	chr4_3797550	0	3797550	T	C
4	chr4_3798475	0	3798475	A	G
4	chr4_3799317	0	3799317	C	T
4	chr4_3806905	0	3806905	T	C
4	chr4_3807190	0	3807190	T	C
4	chr4_3815382	0	3815382	C	T
4	chr4_3819474	0	3819474	A	G
4	chr4_3821596	0	3821596	C	T
4	chr4_3822434	0	3822434	T	C
4	chr4_3823761	0	3823761	A	G
4	chr4_3824427	0	3824427	G	A
4	chr4_3839034	0	3839034	A	G
4	chr4_3845158	0	3845158	G	A
4	chr4_3849989	0	3849989	A	G
4	chr4_3855964	0	3855964	T	C
4	chr4_3859109	0	3859109	T	C
4	chr4_3862703	0	3862703	T	C
4	chr4_3862779	0	3862779	C	T
4	chr4_3868652	0	3868652	C	G
4	chr4_3871907	0	3871907	T	C
4	chr4_3889049	0	3889049	C	T
4	chr4_3889999	0	3889999	A	G
4	chr4_3893849	0	3893849	G	T
4	chr4_3893900	0	3893900	A	G
4	chr4_3894682	0	3894682	A	G
4	chr4_3907644	0	3907644	T	C
4	chr4_3908499	0	3908499	T	C
4	chr4_3909484	0	3909484	G	A
4	chr4_3919496	0	3919496	G	A
4	chr4_3929271	0	3929271	G	A
4	chr4_3930588	0	3930588	A	G
4	chr4_3933331	0	3933331	T	C
4	chr4_3938418	0	3938418	C	G
4	chr4_3938626	0	3938626	T	A
4	chr4_3940217	0	3940217	C	G
4	chr4_3941112	0	3941112	C	T
4	chr4_3943917	0	3943917	C	T
4	chr4_3945636	0	3945636	A	C
4	chr4_3951703	0	3951703	A	G
4	chr4_3967467	0	3967467	C	A
4	chr4_3968337	0	3968337	A	G
4	chr4_3973385	0	3973385	C	A
4	chr4_3979478	0	3979478	C	A
4	chr4_4003468	0	4003468	T	C
4	chr4_4004415	0	4004415	T	C
4	chr4_4007206	0	4007206	C	A
4	chr4_4008242	0	4008242	A	G
4	chr4_4020869	0	4020869	T	C
4	chr4_4025453	0	4025453	T	C
4	chr4_4028997	0	4028997	C	T
4	chr4_4037395	0	4037395	T	C
4	chr4_4041276	0	4041276	G	C
4	chr4_4041736	0	4041736	C	A
4	chr4_4062011	0	4062011	G	A
4	chr4_4064002	0	4064002	C	T
4	chr4_4066274	0	4066274	A	G
4	chr4_4068058	0	4068058	T	C
4	chr4_4068533	0	4068533	T	C
4	chr4_4076375	0	4076375	A	G
4	chr4_4076801	0	4076801	A	G
4	chr4_4080674	0	4080674	T	C
4	chr4_4083598	0	4083598	T	C
4	chr4_4091027	0	4091027	T	C
4	chr4_4093021	0	4093021	A	G
4	chr4_4093923	0	4093923	G	C
4	chr4_4098479	0	4098479	T	C
4	chr4_4104773	0	4104773	A	C
4	chr4_4107336	0	4107336	G	A
4	chr4_4111371	0	4111371	T	A
4	chr4_4121169	0	4121169	G	A
4	chr4_4121271	0	4121271	A	G
4	chr4_4126110	0	4126110	G	C
4	chr4_4132660	0	4132660	A	G
4	chr4_4132860	0	4132860	C	A
4	chr4_4133694	0	4133694	G	A
4	chr4_4142346	0	4142346	C	T
4	chr4_4150593	0	4150593	T	C
4	chr4_4155457	0	4155457	T	C
4	chr4_4163186	0	4163186	T	C
4	chr4_4163592	0	4163592	G	A
4	chr4_4168518	0	4168518	T	G
4	chr4_4169649	0	4169649	T	C
4	chr4_4185990	0	4185990	C	T
4	chr4_4193327	0	4193327	G	T
4	chr4_4206487	0	4206487	C	T
4	chr4_4211798	0	4211798	G	T
4	chr4_4211870	0	4211870	T	C
4	chr4_4212134	0	4212134	A	G
4	chr4_4213596	0	4213596	A	G
4	chr4_4215361	0	4215361	T	C
4	chr4_4215895	0	4215895	C	A
4	chr4_4217725	0	4217725	C	T
4	chr4_4218022	0	4218022	G	A
4	chr4_4223299	0	4223299	G	C
4	chr4_4224437	0	4224437	C	A
4	chr4_4225985	0	4225985	C	T
4	chr4_4226942	0	4226942	T	C
4	chr4_4243988	0	4243988	A	C
4	chr4_4245012	0	4245012	C	A
4	chr4_4248049	0	4248049	C	T
4	chr4_4254374	0	4254374	G	A
4	chr4_4262183	0	4262183	C	T
4	chr4_4272214	0	4272214	T	C
4	chr4_4280845	0	4280845	C	A
4	chr4_4284545	0	4284545	C	A
4	chr4_4294307	0	4294307	C	A
4	chr4_4297509	0	4297509	C	T
4	chr4_4307746	0	4307746	A	C
4	chr4_4308114	0	4308114	C	G
4	chr4_4323383	0	4323383	A	G
4	chr4_4324018	0	4324018	C	A
4	chr4_4328147	0	4328147	A	G
4	chr4_4332084	0	4332084	C	G
4	chr4_4333219	0	4333219	G	A
4	chr4_4337343	0	4337343	T	C
4	chr4_4358205	0	4358205	C	T
4	chr4_4360869	0	4360869	G	A
4	chr4_4362711	0	4362711	A	G
4	chr4_4372782	0	4372782	T	C
4	chr4_4378214	0	4378214	G	T
4	chr4_4378677	0	4378677	A	G
4	chr4_4384452	0	4384452	G	A
4	chr4_4386226	0	4386226	C	T
4	chr4_4391278	0	4391278	C	T
4	chr4_4399164	0	4399164	C	A
4	chr4_4404235	0	4404235	C	T
4	chr4_4411944	0	4411944	A	G
4	chr4_4413392	0	4413392	C	A
4	chr4_4414201	0	4414201	A	C
4	chr4_4423225	0	4423225	G	A
4	chr4_4430625	0	4430625	C	T
4	chr4_4431183	0	4431183	C	A
4	chr4_4431586	0	4431586	T	C
4	chr4_4434519	0	4434519	A	G
4	chr4_4445402	0	4445402	G	C
4	chr4_4446025	0	4446025	G	T
4	chr4_4451606	0	4451606	A	G
4	chr4_4451931	0	4451931	C	T
4	chr4_4459120	0	4459120	C	T
4	chr4_4460194	0	4460194	A	G
4	chr4_4467754	0	4467754	G	A
4	chr4_4472162	0	4472162	C	A
4	chr4_4475214	0	4475214	A	T
4	chr4_4476163	0	4476163	T	C
4	chr4_4477031	0	4477031	C	T
4	chr4_4482760	0	4482760	C	G
4	chr4_4489497	0	4489497	A	T
4	chr4_4493055	0	4493055	T	C
4	chr4_4494056	0	4494056	A	G
4	chr4_4494490	0	4494490	G	C
4	chr4_4513666	0	4513666	A	G
4	chr4_4529227	0	4529227	G	A
4	chr4_4529378	0	4529378	G	C
4	chr4_4530447	0	4530447	G	T
4	chr4_4532160	0	4532160	C	T
4	chr4_4536728	0	4536728	G	A
4	chr4_4539499	0	4539499	A	G
4	chr4_4553371	0	4553371	C	T
4	chr4_4555429	0	4555429	C	T
4	chr4_4557455	0	4557455	T	C
4	chr4_4561821	0	4561821	A	C
4	chr4_4565598	0	4565598	G	C
4	chr4_4567974	0	4567974	G	C
4	chr4_4568988	0	4568988	G	A
4	chr4_4570247	0	4570247	A	T
4	chr4_4574833	0	4574833	G	T
4	chr4_4576558	0	4576558	G	C
4	chr4_4584779	0	4584779	C	T
4	chr4_4590543	0	4590543	C	T
4	chr4_4590738	0	4590738	C	T
4	chr4_4613447	0	4613447	A	G
4	chr4_4625388	0	4625388	T	C
4	chr4_4626767	0	4626767	T	C
4	chr4_4627317	0	4627317	T	C
4	chr4_4635972	0	4635972	G	A
4	chr4_4641818	0	4641818	C	T
4	chr4_4647571	0	4647571	T	C
4	chr4_4649857	0	4649857	T	C
4	chr4_4655324	0	4655324	C	T
4	chr4_4656023	0	4656023	C	T
4	chr4_4661860	0	4661860	T	C
4	chr4_4668616	0	4668616	A	C
4	chr4_4670740	0	4670740	C	A
4	chr4_4683767	0	4683767	A	G
4	chr4_4687759	0	4687759	T	C
4	chr4_4695977	0	4695977	C	T
4	chr4_4696441	0	4696441	G	A
4	chr4_4701450	0	4701450	G	A
4	chr4_4703188	0	4703188	A	G
4	chr4_4705947	0	4705947	G	T
4	chr4_4722393	0	4722393	C	A
4	chr4_4727073	0	4727073	G	A
4	chr4_4730937	0	4730937	G	A
4	chr4_4735115	0	4735115	C	G
4	chr4_4741689	0	4741689	G	A
4	chr4_4742735	0	4742735	C	T
4	chr4_4751140	0	4751140	T	C
4	chr4_4760453	0	4760453	T	C
4	chr4_4763545	0	4763545	A	G
4	chr4_4767815	0	4767815	G	T
4	chr4_4774157	0	4774157	A	G
4	chr4_4779193	0	4779193	T	C
4	chr4_4783899	0	4783899	A	G
4	chr4_4787567	0	4787567	A	G
4	chr4_4790281	0	4790281	C	G
4	chr4_4790910	0	4790910	A	T
4	chr4_4793204	0	4793204	T	C
4	chr4_4797416	0	4797416	T	C
4	chr4_4798772	0	4798772	C	T
4	chr4_4800374	0	4800374	C	A
4	chr4_4814136	0	4814136	C	T
4	chr4_4820759	0	4820759	C	G
4	chr4_4826251	0	4826251	C	T
4	chr4_4840470	0	4840470	T	G
4	chr4_4840837	0	4840837	T	C
4	chr4_4842756	0	4842756	G	A
4	chr4_4844180	0	4844180	G	A
4	chr4_4844692	0	4844692	T	C
4	chr4_4853554	0	4853554	T	C
4	chr4_4856521	0	4856521	C	T
4	chr4_4856687	0	4856687	G	A
4	chr4_4857434	0	4857434	T	C
4	chr4_4866180	0	4866180	T	A
4	chr4_4874834	0	4874834	A	C
4	chr4_4876633	0	4876633	A	G
4	chr4_4877108	0	4877108	T	C
4	chr4_4879978	0	4879978	G	C
4	chr4_4880782	0	4880782	T	C
4	chr4_4910964	0	4910964	T	C
4	chr4_4916442	0	4916442	G	T
4	chr4_4921031	0	4921031	C	G
4	chr4_4927344	0	4927344	G	A
4	chr4_4929631	0	4929631	G	A
4	chr4_4933852	0	4933852	T	C
4	chr4_4934060	0	4934060	A	G
4	chr4_4934688	0	4934688	C	T
4	chr4_4941108	0	4941108	A	G
4	chr4_4941862	0	4941862	G	A
4	chr4_4946698	0	4946698	A	G
4	chr4_4954721	0	4954721	A	G
4	chr4_4960637	0	4960637	T	C
4	chr4_4960817	0	4960817	A	G
4	chr4_4961327	0	4961327	A	G
4	chr4_4963772	0	4963772	G	A
4	chr4_4965460	0	4965460	T	G
4	chr4_4965476	0	4965476	C	T
4	chr4_4967694	0	4967694	C	A
4	chr4_4971512	0	4971512	C	A
4	chr4_4971597	0	4971597	A	G
4	chr4_4973403	0	4973403	C	T
4	chr4_4978359	0	4978359	T	C
4	chr4_4983137	0	4983137	C	A
4	chr4_4984882	0	4984882	G	A
4	chr4_4985744	0	4985744	T	C
4	chr4_4987380	0	4987380	A	T
4	chr4_4989256	0	4989256	G	A
4	chr4_4992488	0	4992488	T	C
4	chr4_4992542	0	4992542	C	A
4	chr4_4995640	0	4995640	A	C
4	chr4_4998396	0	4998396	A	G
4	chr4_4999155	0	4999155	C	G
4	chr4_5014803	0	5014803	T	G
4	chr4_5020045	0	5020045	G	T
4	chr4_5020616	0	5020616	T	G
4	chr4_5025569	0	5025569	G	A
4	chr4_5028337	0	5028337	C	T
4	chr4_5032596	0	5032596	G	A
4	chr4_5043373	0	5043373	C	G
4	chr4_5044207	0	5044207	T	G
4	chr4_5053747	0	5053747	G	A
4	chr4_5054124	0	5054124	A	G
4	chr4_5056644	0	5056644	A	G
4	chr4_5056691	0	5056691	A	C
4	chr4_5059435	0	5059435	A	G
4	chr4_5059978	0	5059978	G	C
4	chr4_5064250	0	5064250	G	C
4	chr4_5064529	0	5064529	T	G
4	chr4_5067756	0	5067756	T	G
4	chr4_5073583	0	5073583	A	G
4	chr4_5075693	0	5075693	T	A
4	chr4_5078731	0	5078731	C	T
4	chr4_5079340	0	5079340	T	C
4	chr4_5080297	0	5080297	A	G
4	chr4_5081128	0	5081128	T	G
4	chr4_5081176	0	5081176	G	A
4	chr4_5084225	0	5084225	T	C
4	chr4_5088732	0	5088732	G	A
4	chr4_5094492	0	5094492	A	G
4	chr4_5097254	0	5097254	A	C
4	chr4_5099692	0	5099692	T	G
4	chr4_5099768	0	5099768	A	G
4	chr4_5107402	0	5107402	T	C
4	chr4_5111263	0	5111263	A	G
4	chr4_5117943	0	5117943	A	G
4	chr4_5123216	0	5123216	A	G
4	chr4_5124607	0	5124607	C	T
4	chr4_5126869	0	5126869	C	A
4	chr4_5128263	0	5128263	G	A
4	chr4_5128999	0	5128999	C	T
4	chr4_5130486	0	5130486	A	G
4	chr4_5134883	0	5134883	C	T
4	chr4_5137495	0	5137495	G	A
4	chr4_5142000	0	5142000	A	C
4	chr4_5143620	0	5143620	T	C
4	chr4_5144149	0	5144149	A	G
4	chr4_5147050	0	5147050	C	T
4	chr4_5147678	0	5147678	T	A
4	chr4_5161281	0	5161281	G	A
4	chr4_5166111	0	5166111	A	G
4	chr4_5174656	0	5174656	T	C
4	chr4_5183945	0	5183945	G	A
4	chr4_5188499	0	5188499	C	G
4	chr4_5189247	0	5189247	A	G
4	chr4_5198938	0	5198938	C	A
4	chr4_5202469	0	5202469	G	A
4	chr4_5208923	0	5208923	C	T
4	chr4_5209349	0	5209349	G	A
4	chr4_5209645	0	5209645	G	A
4	chr4_5209719	0	5209719	G	A
4	chr4_5217038	0	5217038	T	C
4	chr4_5218060	0	5218060	A	C
4	chr4_5222064	0	5222064	C	T
4	chr4_5222072	0	5222072	G	A
4	chr4_5222854	0	5222854	C	G
4	chr4_5225478	0	5225478	A	G
4	chr4_5228380	0	5228380	C	A
4	chr4_5230968	0	5230968	A	G
4	chr4_5231670	0	5231670	T	G
4	chr4_5238999	0	5238999	G	C
4	chr4_5245489	0	5245489	A	G
4	chr4_5245746	0	5245746	T	C
4	chr4_5252217	0	5252217	G	C
4	chr4_5255400	0	5255400	G	A
4	chr4_5258114	0	5258114	T	C
4	chr4_5258920	0	5258920	C	T
4	chr4_5259442	0	5259442	A	C
4	chr4_5260419	0	5260419	G	A
4	chr4_5263416	0	5263416	A	T
4	chr4_5269587	0	5269587	A	G
4	chr4_5270006	0	5270006	C	G
4	chr4_5271989	0	5271989	A	G
4	chr4_5275754	0	5275754	C	T
4	chr4_5277656	0	5277656	T	C
4	chr4_5283283	0	5283283	T	C
4	chr4_5283468	0	5283468	C	T
4	chr4_5285826	0	5285826	T	C
4	chr4_5289682	0	5289682	A	G
4	chr4_5297707	0	5297707	A	C
4	chr4_5297948	0	5297948	T	C
4	chr4_5309410	0	5309410	G	A
4	chr4_5310018	0	5310018	A	G
4	chr4_5313147	0	5313147	A	C
4	chr4_5315812	0	5315812	T	C
4	chr4_5316713	0	5316713	A	C
4	chr4_5322776	0	5322776	G	T
4	chr4_5326152	0	5326152	G	A
4	chr4_5337826	0	5337826	G	A
4	chr4_5339938	0	5339938	T	A
4	chr4_5349716	0	5349716	A	G
4	chr4_5350401	0	5350401	C	T
4	chr4_5350844	0	5350844	T	C
4	chr4_5354050	0	5354050	C	A
4	chr4_5361887	0	5361887	T	C
4	chr4_5366763	0	5366763	T	C
4	chr4_5370786	0	5370786	G	A
4	chr4_5376622	0	5376622	A	G
4	chr4_5381878	0	5381878	A	C
4	chr4_5399073	0	5399073	C	T
4	chr4_5399294	0	5399294	C	T
4	chr4_5403052	0	5403052	C	T
4	chr4_5409281	0	5409281	C	T
4	chr4_5415931	0	5415931	A	G
4	chr4_5441143	0	5441143	T	C
4	chr4_5448596	0	5448596	T	C
4	chr4_5487763	0	5487763	A	G
4	chr4_5493327	0	5493327	G	C
4	chr4_5496809	0	5496809	C	T
4	chr4_5500039	0	5500039	T	C
4	chr4_5503808	0	5503808	T	C
4	chr4_5505708	0	5505708	A	C
4	chr4_5516893	0	5516893	C	T
4	chr4_5524885	0	5524885	A	G
4	chr4_5526280	0	5526280	A	G
4	chr4_5533534	0	5533534	G	T
4	chr4_5536281	0	5536281	T	C
4	chr4_5539503	0	5539503	G	C
4	chr4_5539658	0	5539658	G	A
4	chr4_5542687	0	5542687	C	A
4	chr4_5547366	0	5547366	T	C
4	chr4_5547724	0	5547724	A	G
4	chr4_5552108	0	5552108	A	G
4	chr4_5553083	0	5553083	T	C
4	chr4_5553571	0	5553571	C	G
4	chr4_5553734	0	5553734	A	G
4	chr4_5559421	0	5559421	G	C
4	chr4_5562722	0	5562722	C	T
4	chr4_5565677	0	5565677	C	T
4	chr4_5566216	0	5566216	T	C
4	chr4_5570585	0	5570585	A	T
4	chr4_5570897	0	5570897	T	C
4	chr4_5578318	0	5578318	A	G
4	chr4_5580111	0	5580111	A	G
4	chr4_5587340	0	5587340	A	C
4	chr4_5587555	0	5587555	T	C
4	chr4_5590711	0	5590711	T	C
4	chr4_5593838	0	5593838	A	G
4	chr4_5603975	0	5603975	T	C
4	chr4_5604877	0	5604877	T	C
4	chr4_5606955	0	5606955	C	T
4	chr4_5608160	0	5608160	T	C
4	chr4_5608562	0	5608562	T	C
4	chr4_5610508	0	5610508	T	C
4	chr4_5614188	0	5614188	T	C
4	chr4_5618858	0	5618858	T	C
4	chr4_5622870	0	5622870	G	A
4	chr4_5623889	0	5623889	C	G
4	chr4_5639815	0	5639815	G	A
4	chr4_5642601	0	5642601	T	C
4	chr4_5655887	0	5655887	C	A
4	chr4_5656184	0	5656184	A	G
4	chr4_5663460	0	5663460	T	C
4	chr4_5669291	0	5669291	A	G
4	chr4_5678244	0	5678244	G	A
4	chr4_5679823	0	5679823	T	C
4	chr4_5683075	0	5683075	C	T
4	chr4_5683202	0	5683202	G	C
4	chr4_5684243	0	5684243	C	G
4	chr4_5692904	0	5692904	A	G
4	chr4_5696679	0	5696679	A	G
4	chr4_5705642	0	5705642	C	T
4	chr4_5707407	0	5707407	C	T
4	chr4_5708107	0	5708107	T	C
4	chr4_5717741	0	5717741	G	C
4	chr4_5723631	0	5723631	C	T
4	chr4_5732348	0	5732348	G	C
4	chr4_5738337	0	5738337	G	C
4	chr4_5747979	0	5747979	T	C
4	chr4_5752823	0	5752823	A	G
4	chr4_5759274	0	5759274	A	C
4	chr4_5774432	0	5774432	A	G
4	chr4_5775381	0	5775381	A	G
4	chr4_5777240	0	5777240	T	C
4	chr4_5777812	0	5777812	G	A
4	chr4_5782668	0	5782668	A	G
4	chr4_5789238	0	5789238	C	T
4	chr4_5790897	0	5790897	A	G
4	chr4_5791909	0	5791909	G	C
4	chr4_5811481	0	5811481	T	C
4	chr4_5826228	0	5826228	T	C
4	chr4_5828498	0	5828498	T	G
4	chr4_5833649	0	5833649	C	G
4	chr4_5837707	0	5837707	C	T
4	chr4_5848629	0	5848629	T	C
4	chr4_5848659	0	5848659	T	C
4	chr4_5850520	0	5850520	C	A
4	chr4_5850604	0	5850604	C	T
4	chr4_5854131	0	5854131	C	A
4	chr4_5862231	0	5862231	G	C
4	chr4_5867050	0	5867050	T	C
4	chr4_5872103	0	5872103	A	G
4	chr4_5873090	0	5873090	A	G
4	chr4_5885651	0	5885651	T	C
4	chr4_5886919	0	5886919	G	A
4	chr4_5888243	0	5888243	C	T
4	chr4_5893430	0	5893430	A	G
4	chr4_5893969	0	5893969	A	G
4	chr4_5894717	0	5894717	C	T
4	chr4_5895245	0	5895245	C	G
4	chr4_5901514	0	5901514	T	G
4	chr4_5901626	0	5901626	T	C
4	chr4_5906009	0	5906009	A	G
4	chr4_5913322	0	5913322	T	C
4	chr4_5913333	0	5913333	A	G
4	chr4_5914211	0	5914211	T	C
4	chr4_5915134	0	5915134	T	G
4	chr4_5916325	0	5916325	T	C
4	chr4_5918828	0	5918828	T	C
4	chr4_5921814	0	5921814	C	T
4	chr4_5922277	0	5922277	T	A
4	chr4_5925197	0	5925197	T	C
4	chr4_5929080	0	5929080	A	G
4	chr4_5930318	0	5930318	T	A
4	chr4_5938406	0	5938406	T	C
4	chr4_5940832	0	5940832	C	G
4	chr4_5941188	0	5941188	A	G
4	chr4_5941562	0	5941562	G	C
4	chr4_5950834	0	5950834	T	G
4	chr4_5958701	0	5958701	C	A
4	chr4_5960886	0	5960886	T	C
4	chr4_5964302	0	5964302	T	C
4	chr4_5964634	0	5964634	G	A
4	chr4_5966536	0	5966536	C	A
4	chr4_5973956	0	5973956	G	T
4	chr4_5974009	0	5974009	T	C
4	chr4_5974948	0	5974948	G	A
4	chr4_5995124	0	5995124	C	T
4	chr4_6009044	0	6009044	T	C
4	chr4_6011545	0	6011545	G	T
4	chr4_6012926	0	6012926	A	C
4	chr4_6014661	0	6014661	A	G
4	chr4_6015408	0	6015408	A	G
4	chr4_6026076	0	6026076	A	G
4	chr4_6026937	0	6026937	C	G
4	chr4_6027762	0	6027762	C	T
4	chr4_6028744	0	6028744	C	T
4	chr4_6029314	0	6029314	G	A
4	chr4_6029888	0	6029888	C	T
4	chr4_6031036	0	6031036	T	C
4	chr4_6032023	0	6032023	A	G
4	chr4_6032382	0	6032382	C	T
4	chr4_6034849	0	6034849	T	G
4	chr4_6046146	0	6046146	T	C
4	chr4_6047041	0	6047041	A	G
4	chr4_6062585	0	6062585	T	A
4	chr4_6063563	0	6063563	C	T
4	chr4_6065674	0	6065674	C	T
4	chr4_6069923	0	6069923	T	C
4	chr4_6074932	0	6074932	C	T
4	chr4_6077219	0	6077219	A	G
4	chr4_6078447	0	6078447	A	C
4	chr4_6080126	0	6080126	G	A
4	chr4_6080563	0	6080563	T	C
4	chr4_6083319	0	6083319	C	T
4	chr4_6084095	0	6084095	G	A
4	chr4_6088327	0	6088327	C	T
4	chr4_6091670	0	6091670	T	C
4	chr4_6100163	0	6100163	C	G
4	chr4_6100305	0	6100305	A	G
4	chr4_6103383	0	6103383	A	G
4	chr4_6108274	0	6108274	A	G
4	chr4_6110316	0	6110316	T	C
4	chr4_6123685	0	6123685	A	G
4	chr4_6123812	0	6123812	C	T
4	chr4_6136999	0	6136999	A	G
4	chr4_6138609	0	6138609	T	C
4	chr4_6147467	0	6147467	T	C
4	chr4_6153567	0	6153567	T	G
4	chr4_6168866	0	6168866	A	C
4	chr4_6173259	0	6173259	A	C
4	chr4_6175325	0	6175325	A	G
4	chr4_6175837	0	6175837	T	C
4	chr4_6176746	0	6176746	T	C
4	chr4_6182646	0	6182646	T	C
4	chr4_6183517	0	6183517	T	C
4	chr4_6183572	0	6183572	T	C
4	chr4_6183942	0	6183942	T	C
4	chr4_6186856	0	6186856	T	C
4	chr4_6188760	0	6188760	T	C
4	chr4_6191169	0	6191169	A	G
4	chr4_6199502	0	6199502	A	G
4	chr4_6201109	0	6201109	T	G
4	chr4_6201634	0	6201634	A	G
4	chr4_6203848	0	6203848	C	T
4	chr4_6204594	0	6204594	G	C
4	chr4_6218757	0	6218757	G	A
4	chr4_6222139	0	6222139	C	T
4	chr4_6224178	0	6224178	A	G
4	chr4_6225086	0	6225086	C	A
4	chr4_6226517	0	6226517	C	T
4	chr4_6236715	0	6236715	C	G
4	chr4_6239993	0	6239993	A	G
4	chr4_6240698	0	6240698	C	A
4	chr4_6244346	0	6244346	A	G
4	chr4_6247729	0	6247729	T	C
4	chr4_6248320	0	6248320	T	C
4	chr4_6250262	0	6250262	A	G
4	chr4_6250733	0	6250733	C	T
4	chr4_6251720	0	6251720	G	A
4	chr4_6254756	0	6254756	T	C
4	chr4_6254984	0	6254984	A	C
4	chr4_6256634	0	6256634	T	C
4	chr4_6259198	0	6259198	C	T
4	chr4_6264285	0	6264285	C	G
4	chr4_6264321	0	6264321	A	G
4	chr4_6269860	0	6269860	A	C
4	chr4_6272383	0	6272383	T	C
4	chr4_6284896	0	6284896	A	C
4	chr4_6294030	0	6294030	T	C
4	chr4_6300078	0	6300078	G	A
4	chr4_6303607	0	6303607	T	C
4	chr4_6304000	0	6304000	T	C
4	chr4_6304879	0	6304879	A	G
4	chr4_6307064	0	6307064	T	C
4	chr4_6308635	0	6308635	C	A
4	chr4_6321205	0	6321205	G	C
4	chr4_6321315	0	6321315	C	G
4	chr4_6323144	0	6323144	A	C
4	chr4_6323612	0	6323612	C	G
4	chr4_6327390	0	6327390	T	A
4	chr4_6328665	0	6328665	A	G
4	chr4_6331333	0	6331333	A	G
4	chr4_6332738	0	6332738	G	A
4	chr4_6333884	0	6333884	T	C
4	chr4_6344388	0	6344388	G	A
4	chr4_6348838	0	6348838	T	C
4	chr4_6350815	0	6350815	T	C
4	chr4_6356670	0	6356670	T	C
4	chr4_6357378	0	6357378	T	C
4	chr4_6357865	0	6357865	G	A
4	chr4_6361221	0	6361221	T	C
4	chr4_6363077	0	6363077	G	C
4	chr4_6363478	0	6363478	G	A
4	chr4_6365360	0	6365360	T	C
4	chr4_6374560	0	6374560	T	C
4	chr4_6375026	0	6375026	C	T
4	chr4_6397535	0	6397535	T	C
4	chr4_6406821	0	6406821	A	G
4	chr4_6407138	0	6407138	A	G
4	chr4_6407320	0	6407320	A	C
4	chr4_6412197	0	6412197	G	A
4	chr4_6412932	0	6412932	G	A
4	chr4_6414122	0	6414122	T	C
4	chr4_6415721	0	6415721	G	T
4	chr4_6415766	0	6415766	A	G
4	chr4_6416223	0	6416223	T	C
4	chr4_6416706	0	6416706	A	G
4	chr4_6416976	0	6416976	A	G
4	chr4_6417724	0	6417724	G	T
4	chr4_6420472	0	6420472	A	G
4	chr4_6424065	0	6424065	C	T
4	chr4_6425192	0	6425192	C	G
4	chr4_6426721	0	6426721	T	C
4	chr4_6429774	0	6429774	C	T
4	chr4_6430698	0	6430698	C	G
4	chr4_6433131	0	6433131	A	G
4	chr4_6435126	0	6435126	G	A
4	chr4_6438253	0	6438253	A	G
4	chr4_6447756	0	6447756	T	C
4	chr4_6453258	0	6453258	C	T
4	chr4_6472240	0	6472240	T	C
4	chr4_6472751	0	6472751	C	T
4	chr4_6475383	0	6475383	G	C
4	chr4_6475814	0	6475814	A	G
4	chr4_6477857	0	6477857	A	G
4	chr4_6477878	0	6477878	T	C
4	chr4_6479375	0	6479375	T	C
4	chr4_6497866	0	6497866	T	C
4	chr4_6503443	0	6503443	C	G
4	chr4_6506870	0	6506870	T	C
4	chr4_6507998	0	6507998	C	T
4	chr4_6508332	0	6508332	T	C
4	chr4_6509265	0	6509265	A	G
4	chr4_6518398	0	6518398	C	A
4	chr4_6519059	0	6519059	C	T
4	chr4_6522007	0	6522007	A	C
4	chr4_6535620	0	6535620	A	G
4	chr4_6536500	0	6536500	A	G
4	chr4_6539813	0	6539813	C	T
4	chr4_6540847	0	6540847	A	G
4	chr4_6542086	0	6542086	A	G
4	chr4_6543518	0	6543518	G	A
4	chr4_6544231	0	6544231	T	C
4	chr4_6546389	0	6546389	T	C
4	chr4_6547994	0	6547994	C	A
4	chr4_6548055	0	6548055	C	T
4	chr4_6574567	0	6574567	T	C
4	chr4_6574725	0	6574725	C	T
4	chr4_6576266	0	6576266	C	T
4	chr4_6578393	0	6578393	A	G
4	chr4_6584116	0	6584116	T	C
4	chr4_6584122	0	6584122	G	A
4	chr4_6590175	0	6590175	T	C
4	chr4_6595626	0	6595626	A	G
4	chr4_6596071	0	6596071	T	C
4	chr4_6597220	0	6597220	A	G
4	chr4_6603798	0	6603798	T	C
4	chr4_6604560	0	6604560	A	G
4	chr4_6612154	0	6612154	T	C
4	chr4_6625263	0	6625263	A	G
4	chr4_6629028	0	6629028	G	T
4	chr4_6631258	0	6631258	T	A
4	chr4_6635799	0	6635799	C	T
4	chr4_6636508	0	6636508	A	C
4	chr4_6644648	0	6644648	C	A
4	chr4_6648944	0	6648944	T	C
4	chr4_6657870	0	6657870	C	T
4	chr4_6664103	0	6664103	T	C
4	chr4_6666138	0	6666138	A	G
4	chr4_6666908	0	6666908	T	C
4	chr4_6667992	0	6667992	A	T
4	chr4_6672120	0	6672120	A	G
4	chr4_6679886	0	6679886	A	G
4	chr4_6680286	0	6680286	A	G
4	chr4_6680503	0	6680503	T	C
4	chr4_6684965	0	6684965	T	G
4	chr4_6691823	0	6691823	C	G
4	chr4_6694377	0	6694377	G	A
4	chr4_6713070	0	6713070	G	T
4	chr4_6717785	0	6717785	T	C
4	chr4_6719215	0	6719215	T	G
4	chr4_6722038	0	6722038	C	G
4	chr4_6722906	0	6722906	A	G
4	chr4_6730473	0	6730473	T	C
4	chr4_6738857	0	6738857	A	C
4	chr4_6739043	0	6739043	A	G
4	chr4_6740301	0	6740301	C	A
4	chr4_6742315	0	6742315	G	A
4	chr4_6747221	0	6747221	T	C
4	chr4_6751633	0	6751633	G	C
4	chr4_6757064	0	6757064	C	T
4	chr4_6759307	0	6759307	A	G
4	chr4_6780646	0	6780646	G	A
4	chr4_6785971	0	6785971	T	C
4	chr4_6790408	0	6790408	G	C
4	chr4_6790530	0	6790530	G	C
4	chr4_6796699	0	6796699	T	C
4	chr4_6798743	0	6798743	A	G
4	chr4_6801267	0	6801267	T	C
4	chr4_6812764	0	6812764	T	G
4	chr4_6813550	0	6813550	G	T
4	chr4_6813735	0	6813735	C	A
4	chr4_6823465	0	6823465	A	G
4	chr4_6824309	0	6824309	T	C
4	chr4_6828731	0	6828731	C	T
4	chr4_6836873	0	6836873	C	G
4	chr4_6837273	0	6837273	T	C
4	chr4_6837288	0	6837288	C	T
4	chr4_6839183	0	6839183	G	C
4	chr4_6846437	0	6846437	A	G
4	chr4_6850190	0	6850190	G	A
4	chr4_6856218	0	6856218	C	A
4	chr4_6856352	0	6856352	G	A
4	chr4_6859040	0	6859040	C	T
4	chr4_6860749	0	6860749	T	C
4	chr4_6861213	0	6861213	C	G
4	chr4_6862903	0	6862903	C	T
4	chr4_6865401	0	6865401	T	C
4	chr4_6866436	0	6866436	G	T
4	chr4_6867014	0	6867014	C	T
4	chr4_6867917	0	6867917	C	T
4	chr4_6869154	0	6869154	T	A
4	chr4_6870158	0	6870158	A	G
4	chr4_6877088	0	6877088	C	T
4	chr4_6878985	0	6878985	T	C
4	chr4_6896307	0	6896307	G	A
4	chr4_6897215	0	6897215	A	G
4	chr4_6897853	0	6897853	T	C
4	chr4_6898014	0	6898014	A	G
4	chr4_6902145	0	6902145	T	C
4	chr4_6907471	0	6907471	G	C
4	chr4_6919897	0	6919897	C	T
4	chr4_6930324	0	6930324	A	G
4	chr4_6948314	0	6948314	T	C
4	chr4_6948466	0	6948466	C	T
4	chr4_6950957	0	6950957	T	C
4	chr4_6951246	0	6951246	G	A
4	chr4_6955813	0	6955813	A	G
4	chr4_6965325	0	6965325	C	A
4	chr4_6965382	0	6965382	G	C
4	chr4_6973331	0	6973331	T	C
4	chr4_6974090	0	6974090	C	T
4	chr4_6981870	0	6981870	C	T
4	chr4_6983945	0	6983945	T	A
4	chr4_6988195	0	6988195	T	C
4	chr4_6999293	0	6999293	T	C
4	chr4_7008046	0	7008046	C	T
4	chr4_7008055	0	7008055	A	C
4	chr4_7026668	0	7026668	T	C
4	chr4_7031648	0	7031648	T	C
4	chr4_7039393	0	7039393	G	A
4	chr4_7041907	0	7041907	A	G
4	chr4_7045784	0	7045784	T	C
4	chr4_7051536	0	7051536	G	T
4	chr4_7053596	0	7053596	A	C
4	chr4_7055210	0	7055210	G	A
4	chr4_7057393	0	7057393	C	A
4	chr4_7062352	0	7062352	C	T
4	chr4_7093489	0	7093489	C	G
4	chr4_7117437	0	7117437	G	C
4	chr4_7119761	0	7119761	T	A
4	chr4_7122448	0	7122448	G	A
4	chr4_7126945	0	7126945	G	A
4	chr4_7127903	0	7127903	G	T
4	chr4_7129634	0	7129634	T	G
4	chr4_7131963	0	7131963	A	G
4	chr4_7133295	0	7133295	G	C
4	chr4_7139607	0	7139607	A	G
4	chr4_7145719	0	7145719	G	A
4	chr4_7146306	0	7146306	T	C
4	chr4_7148282	0	7148282	T	C
4	chr4_7153568	0	7153568	C	T
4	chr4_7156160	0	7156160	G	A
4	chr4_7159145	0	7159145	T	C
4	chr4_7159712	0	7159712	C	G
4	chr4_7159968	0	7159968	A	G
4	chr4_7180512	0	7180512	A	C
4	chr4_7190873	0	7190873	G	A
4	chr4_7202492	0	7202492	T	C
4	chr4_7203548	0	7203548	A	G
4	chr4_7211681	0	7211681	A	G
4	chr4_7213208	0	7213208	T	C
4	chr4_7220849	0	7220849	A	G
4	chr4_7223302	0	7223302	A	G
4	chr4_7223477	0	7223477	A	G
4	chr4_7224191	0	7224191	T	C
4	chr4_7224876	0	7224876	C	A
4	chr4_7225219	0	7225219	T	C
4	chr4_7228683	0	7228683	A	G
4	chr4_7235146	0	7235146	G	A
4	chr4_7240693	0	7240693	A	C
4	chr4_7254299	0	7254299	T	C
4	chr4_7261205	0	7261205	T	C
4	chr4_7267166	0	7267166	C	G
4	chr4_7275619	0	7275619	G	A
4	chr4_7283780	0	7283780	G	C
4	chr4_7284423	0	7284423	T	C
4	chr4_7291615	0	7291615	T	C
4	chr4_7295567	0	7295567	C	T
4	chr4_7302407	0	7302407	C	T
4	chr4_7309866	0	7309866	T	A
4	chr4_7315410	0	7315410	C	T
4	chr4_7318206	0	7318206	C	G
4	chr4_7323086	0	7323086	G	C
4	chr4_7323903	0	7323903	A	T
4	chr4_7358891	0	7358891	G	T
4	chr4_7359615	0	7359615	T	C
4	chr4_7363825	0	7363825	C	A
4	chr4_7365398	0	7365398	G	A
4	chr4_7367947	0	7367947	T	A
4	chr4_7407689	0	7407689	T	C
4	chr4_7414122	0	7414122	G	A
4	chr4_7419671	0	7419671	A	C
4	chr4_7421589	0	7421589	A	G
4	chr4_7434563	0	7434563	G	A
4	chr4_7465219	0	7465219	T	C
4	chr4_7472663	0	7472663	T	C
4	chr4_7480680	0	7480680	G	C
4	chr4_7482094	0	7482094	G	A
4	chr4_7485570	0	7485570	C	T
4	chr4_7496603	0	7496603	G	T
4	chr4_7498399	0	7498399	T	C
4	chr4_7509153	0	7509153	G	T
4	chr4_7509961	0	7509961	A	G
4	chr4_7526526	0	7526526	T	C
4	chr4_7530436	0	7530436	C	T
4	chr4_7531679	0	7531679	C	T
4	chr4_7536280	0	7536280	T	C
4	chr4_7544176	0	7544176	C	T
4	chr4_7576204	0	7576204	G	A
4	chr4_7577003	0	7577003	C	T
4	chr4_7582157	0	7582157	T	C
4	chr4_7587139	0	7587139	A	G
4	chr4_7591684	0	7591684	T	C
4	chr4_7593106	0	7593106	C	A
4	chr4_7596415	0	7596415	A	G
4	chr4_7602679	0	7602679	C	G
4	chr4_7608104	0	7608104	C	T
4	chr4_7612191	0	7612191	T	G
4	chr4_7617025	0	7617025	T	C
4	chr4_7620284	0	7620284	A	G
4	chr4_7636216	0	7636216	A	G
4	chr4_7638980	0	7638980	T	A
4	chr4_7644237	0	7644237	A	G
4	chr4_7646902	0	7646902	T	C
4	chr4_7652007	0	7652007	T	A
4	chr4_7654143	0	7654143	G	A
4	chr4_7655931	0	7655931	T	C
4	chr4_7657032	0	7657032	A	G
4	chr4_7673762	0	7673762	C	A
4	chr4_7680729	0	7680729	G	C
4	chr4_7687380	0	7687380	T	G
4	chr4_7688200	0	7688200	G	A
4	chr4_7690211	0	7690211	G	A
4	chr4_7695347	0	7695347	T	C
4	chr4_7695404	0	7695404	T	G
4	chr4_7712959	0	7712959	A	C
4	chr4_7716268	0	7716268	C	A
4	chr4_7721800	0	7721800	C	T
4	chr4_7727759	0	7727759	C	T
4	chr4_7730589	0	7730589	A	G
4	chr4_7733508	0	7733508	T	C
4	chr4_7734067	0	7734067	C	T
4	chr4_7738391	0	7738391	T	C
4	chr4_7740533	0	7740533	C	T
4	chr4_7747449	0	7747449	G	A
4	chr4_7769213	0	7769213	T	C
4	chr4_7773211	0	7773211	C	T
4	chr4_7776859	0	7776859	C	T
4	chr4_7777120	0	7777120	A	G
4	chr4_7778445	0	7778445	C	T
4	chr4_7778631	0	7778631	A	G
4	chr4_7780961	0	7780961	T	C
4	chr4_7783850	0	7783850	A	C
4	chr4_7786590	0	7786590	T	C
4	chr4_7786693	0	7786693	C	T
4	chr4_7786904	0	7786904	A	G
4	chr4_7788252	0	7788252	T	C
4	chr4_7788292	0	7788292	C	A
4	chr4_7791317	0	7791317	C	A
4	chr4_7797298	0	7797298	C	G
4	chr4_7802411	0	7802411	T	A
4	chr4_7806749	0	7806749	C	G
4	chr4_7810818	0	7810818	G	A
4	chr4_7820890	0	7820890	G	C
4	chr4_7821423	0	7821423	T	C
4	chr4_7822893	0	7822893	G	A
4	chr4_7825108	0	7825108	A	T
4	chr4_7831787	0	7831787	T	A
4	chr4_7832563	0	7832563	T	C
4	chr4_7851330	0	7851330	T	C
4	chr4_7853368	0	7853368	T	A
4	chr4_7859906	0	7859906	A	G
4	chr4_7860230	0	7860230	T	C
4	chr4_7861393	0	7861393	G	A
4	chr4_7865394	0	7865394	C	T
4	chr4_7881016	0	7881016	A	G
4	chr4_7881943	0	7881943	G	A
4	chr4_7884924	0	7884924	T	C
4	chr4_7885516	0	7885516	C	T
4	chr4_7889889	0	7889889	C	T
4	chr4_7891989	0	7891989	A	G
4	chr4_7903869	0	7903869	T	C
4	chr4_7904070	0	7904070	C	A
4	chr4_7905206	0	7905206	C	A
4	chr4_7906463	0	7906463	C	T
4	chr4_7913229	0	7913229	G	A
4	chr4_7914466	0	7914466	G	A
4	chr4_7915300	0	7915300	A	G
4	chr4_7922106	0	7922106	A	C
4	chr4_7924046	0	7924046	C	T
4	chr4_7924990	0	7924990	T	C
4	chr4_7926783	0	7926783	G	A
4	chr4_7926852	0	7926852	G	A
4	chr4_7931451	0	7931451	G	A
4	chr4_7964818	0	7964818	C	T
4	chr4_7971023	0	7971023	T	G
4	chr4_7973112	0	7973112	T	C
4	chr4_7984342	0	7984342	C	A
4	chr4_7989752	0	7989752	C	T
4	chr4_7999184	0	7999184	G	T
4	chr4_8001370	0	8001370	A	G
4	chr4_8008888	0	8008888	C	G
4	chr4_8008937	0	8008937	G	T
4	chr4_8012908	0	8012908	C	T
4	chr4_8014784	0	8014784	T	C
4	chr4_8015706	0	8015706	C	T
4	chr4_8017947	0	8017947	T	C
4	chr4_8022322	0	8022322	C	G
4	chr4_8028264	0	8028264	C	T
4	chr4_8036952	0	8036952	T	C
4	chr4_8040927	0	8040927	A	G
4	chr4_8046534	0	8046534	G	A
4	chr4_8053114	0	8053114	A	G
4	chr4_8053243	0	8053243	G	A
4	chr4_8058501	0	8058501	T	C
4	chr4_8058678	0	8058678	G	A
4	chr4_8058823	0	8058823	G	T
4	chr4_8066492	0	8066492	G	C
4	chr4_8070758	0	8070758	T	C
4	chr4_8071998	0	8071998	T	A
4	chr4_8072041	0	8072041	A	G
4	chr4_8072305	0	8072305	A	G
4	chr4_8074639	0	8074639	G	A
4	chr4_8076177	0	8076177	T	C
4	chr4_8096266	0	8096266	C	T
4	chr4_8101805	0	8101805	A	G
4	chr4_8103959	0	8103959	T	C
4	chr4_8104927	0	8104927	C	T
4	chr4_8108978	0	8108978	C	T
4	chr4_8109411	0	8109411	C	A
4	chr4_8114046	0	8114046	A	G
4	chr4_8114722	0	8114722	A	C
4	chr4_8118973	0	8118973	C	G
4	chr4_8120178	0	8120178	C	T
4	chr4_8124126	0	8124126	T	C
4	chr4_8129800	0	8129800	A	G
4	chr4_8136271	0	8136271	T	C
4	chr4_8142025	0	8142025	G	A
4	chr4_8143340	0	8143340	C	T
4	chr4_8145997	0	8145997	A	C
4	chr4_8151876	0	8151876	G	T
4	chr4_8153707	0	8153707	G	A
4	chr4_8164846	0	8164846	C	T
4	chr4_8165914	0	8165914	G	A
4	chr4_8165945	0	8165945	T	C
4	chr4_8169723	0	8169723	T	C
4	chr4_8174254	0	8174254	T	C
4	chr4_8175828	0	8175828	G	A
4	chr4_8177597	0	8177597	T	C
4	chr4_8180340	0	8180340	G	A
4	chr4_8188945	0	8188945	G	A
4	chr4_8198988	0	8198988	A	G
4	chr4_8199601	0	8199601	G	T
4	chr4_8200324	0	8200324	T	C
4	chr4_8200594	0	8200594	C	T
4	chr4_8203055	0	8203055	T	C
4	chr4_8207804	0	8207804	T	G
4	chr4_8225744	0	8225744	C	T
4	chr4_8231236	0	8231236	A	G
4	chr4_8245273	0	8245273	C	T
4	chr4_8258433	0	8258433	C	G
4	chr4_8261481	0	8261481	T	C
4	chr4_8268145	0	8268145	T	G
4	chr4_8270188	0	8270188	A	G
4	chr4_8270371	0	8270371	A	G
4	chr4_8274297	0	8274297	C	A
4	chr4_8276741	0	8276741	C	G
4	chr4_8278110	0	8278110	C	T
4	chr4_8278812	0	8278812	A	G
4	chr4_8278916	0	8278916	T	C
4	chr4_8289652	0	8289652	C	T
4	chr4_8295334	0	8295334	A	G
4	chr4_8307313	0	8307313	T	A
4	chr4_8312041	0	8312041	G	A
4	chr4_8312440	0	8312440	C	T
4	chr4_8320281	0	8320281	G	A
4	chr4_8320571	0	8320571	C	A
4	chr4_8335350	0	8335350	C	T
4	chr4_8336087	0	8336087	A	G
4	chr4_8337793	0	8337793	T	C
4	chr4_8346893	0	8346893	T	C
4	chr4_8347069	0	8347069	G	A
4	chr4_8353689	0	8353689	G	A
4	chr4_8355955	0	8355955	A	T
4	chr4_8365244	0	8365244	C	T
4	chr4_8366643	0	8366643	A	G
4	chr4_8391903	0	8391903	T	G
4	chr4_8394681	0	8394681	G	A
4	chr4_8401645	0	8401645	A	G
4	chr4_8412630	0	8412630	A	T
4	chr4_8420285	0	8420285	A	G
4	chr4_8426814	0	8426814	C	A
4	chr4_8434507	0	8434507	T	C
4	chr4_8439769	0	8439769	A	G
4	chr4_8440403	0	8440403	A	C
4	chr4_8441582	0	8441582	T	C
4	chr4_8441839	0	8441839	G	A
4	chr4_8455951	0	8455951	C	T
4	chr4_8459580	0	8459580	A	G
4	chr4_8460140	0	8460140	T	C
4	chr4_8464219	0	8464219	G	A
4	chr4_8466013	0	8466013	T	C
4	chr4_8472110	0	8472110	T	C
4	chr4_8477798	0	8477798	G	T
4	chr4_8491930	0	8491930	G	A
4	chr4_8493154	0	8493154	T	C
4	chr4_8496539	0	8496539	C	T
4	chr4_8502099	0	8502099	T	C
4	chr4_8507478	0	8507478	T	C
4	chr4_8517617	0	8517617	T	C
4	chr4_8525566	0	8525566	C	T
4	chr4_8532462	0	8532462	C	G
4	chr4_8534319	0	8534319	A	T
4	chr4_8534714	0	8534714	T	C
4	chr4_8540368	0	8540368	T	C
4	chr4_8541680	0	8541680	T	C
4	chr4_8542529	0	8542529	A	C
4	chr4_8551685	0	8551685	A	C
4	chr4_8555115	0	8555115	T	C
4	chr4_8563203	0	8563203	G	A
4	chr4_8570146	0	8570146	T	C
4	chr4_8575578	0	8575578	T	C
4	chr4_8591710	0	8591710	C	T
4	chr4_8609749	0	8609749	G	A
4	chr4_8612238	0	8612238	T	C
4	chr4_8614641	0	8614641	A	T
4	chr4_8620699	0	8620699	A	G
4	chr4_8646919	0	8646919	G	A
4	chr4_8658287	0	8658287	A	C
4	chr4_8662969	0	8662969	T	C
4	chr4_8665955	0	8665955	T	C
4	chr4_8671157	0	8671157	G	C
4	chr4_8680785	0	8680785	C	T
4	chr4_8685785	0	8685785	T	C
4	chr4_8689534	0	8689534	T	C
4	chr4_8691116	0	8691116	C	T
4	chr4_8692315	0	8692315	G	A
4	chr4_8697711	0	8697711	A	T
4	chr4_8705086	0	8705086	A	T
4	chr4_8708585	0	8708585	C	T
4	chr4_8710435	0	8710435	A	G
4	chr4_8710643	0	8710643	A	T
4	chr4_8721856	0	8721856	A	C
4	chr4_8723017	0	8723017	G	A
4	chr4_8723332	0	8723332	G	A
4	chr4_8724877	0	8724877	C	T
4	chr4_8725019	0	8725019	G	A
4	chr4_8725121	0	8725121	T	C
4	chr4_8725914	0	8725914	T	C
4	chr4_8731030	0	8731030	A	G
4	chr4_8733139	0	8733139	A	G
4	chr4_8752849	0	8752849	G	A
4	chr4_8755539	0	8755539	A	G
4	chr4_8759592	0	8759592	G	T
4	chr4_8762901	0	8762901	T	C
4	chr4_8763013	0	8763013	G	C
4	chr4_8777457	0	8777457	A	G
4	chr4_8786788	0	8786788	T	C
4	chr4_8788560	0	8788560	C	T
4	chr4_8809440	0	8809440	A	T
4	chr4_8819512	0	8819512	T	C
4	chr4_8835567	0	8835567	G	A
4	chr4_8844356	0	8844356	T	C
4	chr4_8844912	0	8844912	C	T
4	chr4_8846575	0	8846575	C	G
4	chr4_8852982	0	8852982	T	C
4	chr4_8854438	0	8854438	T	C
4	chr4_8855676	0	8855676	C	T
4	chr4_8855823	0	8855823	T	C
4	chr4_8860371	0	8860371	A	G
4	chr4_8860493	0	8860493	T	C
4	chr4_8875633	0	8875633	T	G
4	chr4_8876038	0	8876038	T	G
4	chr4_8883723	0	8883723	C	G
4	chr4_8885316	0	8885316	A	G
4	chr4_8885361	0	8885361	A	C
4	chr4_8886114	0	8886114	A	G
4	chr4_8889170	0	8889170	C	T
4	chr4_8890046	0	8890046	G	A
4	chr4_8891844	0	8891844	C	T
4	chr4_8897783	0	8897783	A	G
4	chr4_8899869	0	8899869	A	C
4	chr4_8905407	0	8905407	T	A
4	chr4_8909988	0	8909988	C	T
4	chr4_8934450	0	8934450	T	C
4	chr4_8935245	0	8935245	C	T
4	chr4_8944566	0	8944566	G	C
4	chr4_8949437	0	8949437	A	G
4	chr4_8969186	0	8969186	A	C
4	chr4_8982613	0	8982613	T	C
4	chr4_9011900	0	9011900	A	C
4	chr4_9013615	0	9013615	T	C
4	chr4_9014325	0	9014325	C	T
4	chr4_9030758	0	9030758	A	C
4	chr4_9040816	0	9040816	T	G
4	chr4_9041909	0	9041909	T	G
4	chr4_9048081	0	9048081	A	G
4	chr4_9060198	0	9060198	C	G
4	chr4_9073083	0	9073083	A	G
4	chr4_9080986	0	9080986	C	T
4	chr4_9097407	0	9097407	T	C
4	chr4_9099236	0	9099236	G	A
4	chr4_9108856	0	9108856	T	C
4	chr4_9193005	0	9193005	C	T
4	chr4_9215175	0	9215175	T	C
4	chr4_9219096	0	9219096	T	C
4	chr4_9221292	0	9221292	T	C
4	chr4_9240560	0	9240560	A	G
4	chr4_9271946	0	9271946	T	C
4	chr4_9274839	0	9274839	T	C
4	chr4_9275602	0	9275602	A	G
4	chr4_9300271	0	9300271	G	A
4	chr4_9308805	0	9308805	T	C
4	chr4_9319688	0	9319688	G	C
4	chr4_9323937	0	9323937	T	C
4	chr4_9325035	0	9325035	A	C
4	chr4_9349794	0	9349794	G	T
4	chr4_9362480	0	9362480	G	A
4	chr4_9374928	0	9374928	A	T
4	chr4_9404753	0	9404753	T	C
4	chr4_9408202	0	9408202	A	G
4	chr4_9408296	0	9408296	A	G
4	chr4_9408559	0	9408559	A	G
4	chr4_9411984	0	9411984	A	C
4	chr4_9424290	0	9424290	G	A
4	chr4_9435922	0	9435922	A	G
4	chr4_9440677	0	9440677	A	G
4	chr4_9446610	0	9446610	C	T
4	chr4_9447710	0	9447710	C	T
4	chr4_9451778	0	9451778	T	C
4	chr4_9452216	0	9452216	T	G
4	chr4_9476967	0	9476967	C	T
4	chr4_9500842	0	9500842	G	A
4	chr4_9502415	0	9502415	T	C
4	chr4_9508928	0	9508928	G	A
4	chr4_9509134	0	9509134	A	G
4	chr4_9511063	0	9511063	A	G
4	chr4_9511235	0	9511235	C	A
4	chr4_9517790	0	9517790	A	G
4	chr4_9535987	0	9535987	C	T
4	chr4_9549728	0	9549728	G	A
4	chr4_9552081	0	9552081	T	C
4	chr4_9672476	0	9672476	T	C
4	chr4_9686335	0	9686335	G	C
4	chr4_9710532	0	9710532	T	C
4	chr4_9710658	0	9710658	C	T
4	chr4_9716858	0	9716858	G	A
4	chr4_9717116	0	9717116	G	A
4	chr4_9749310	0	9749310	T	C
4	chr4_9755668	0	9755668	T	G
4	chr4_9759529	0	9759529	C	A
4	chr4_9760782	0	9760782	C	A
4	chr4_9772398	0	9772398	C	T
4	chr4_9772524	0	9772524	C	T
4	chr4_9782626	0	9782626	A	G
4	chr4_9785127	0	9785127	A	G
4	chr4_9799792	0	9799792	C	T
4	chr4_9813719	0	9813719	A	G
4	chr4_9826614	0	9826614	T	C
4	chr4_9827674	0	9827674	C	A
4	chr4_9831538	0	9831538	T	C
4	chr4_9838342	0	9838342	A	G
4	chr4_9838882	0	9838882	G	A
4	chr4_9845203	0	9845203	C	T
4	chr4_9846051	0	9846051	G	T
4	chr4_9864980	0	9864980	A	G
4	chr4_9866484	0	9866484	A	G
4	chr4_9866828	0	9866828	T	C
4	chr4_9870645	0	9870645	T	C
4	chr4_9873720	0	9873720	C	T
4	chr4_9874514	0	9874514	C	G
4	chr4_9877717	0	9877717	A	G
4	chr4_9884639	0	9884639	C	T
4	chr4_9890247	0	9890247	A	G
4	chr4_9890445	0	9890445	T	G
4	chr4_9895103	0	9895103	G	A
4	chr4_9905147	0	9905147	A	G
4	chr4_9906175	0	9906175	C	T
4	chr4_9907225	0	9907225	A	G
4	chr4_9921035	0	9921035	C	A
4	chr4_9921422	0	9921422	T	G
4	chr4_9921438	0	9921438	C	G
4	chr4_9925551	0	9925551	T	C
4	chr4_9927272	0	9927272	G	C
4	chr4_9933203	0	9933203	C	T
4	chr4_9936881	0	9936881	T	A
4	chr4_9941943	0	9941943	C	T
4	chr4_9942747	0	9942747	A	T
4	chr4_9943870	0	9943870	C	T
4	chr4_9944622	0	9944622	A	G
4	chr4_9946906	0	9946906	T	C
4	chr4_9949125	0	9949125	T	C
4	chr4_9955030	0	9955030	A	G
4	chr4_9959865	0	9959865	A	C
4	chr4_9961540	0	9961540	C	T
4	chr4_9962942	0	9962942	T	C
4	chr4_9965405	0	9965405	T	C
4	chr4_9968252	0	9968252	G	C
4	chr4_9971594	0	9971594	C	T
4	chr4_9972596	0	9972596	A	G
4	chr4_9976198	0	9976198	T	C
4	chr4_9979363	0	9979363	C	T
4	chr4_9979973	0	9979973	A	T
4	chr4_9982953	0	9982953	A	G
4	chr4_9983219	0	9983219	T	C
4	chr4_9986390	0	9986390	T	G
4	chr4_9991252	0	9991252	A	G
4	chr4_10001226	0	10001226	T	G
4	chr4_10019582	0	10019582	A	G
4	chr4_10021962	0	10021962	A	C
4	chr4_10022587	0	10022587	A	T
4	chr4_10024177	0	10024177	A	G
4	chr4_10029597	0	10029597	C	G
4	chr4_10033315	0	10033315	C	T
4	chr4_10035718	0	10035718	A	G
4	chr4_10038062	0	10038062	A	G
4	chr4_10038193	0	10038193	C	G
4	chr4_10041129	0	10041129	G	T
4	chr4_10042902	0	10042902	C	T
4	chr4_10043504	0	10043504	T	C
4	chr4_10045480	0	10045480	T	C
4	chr4_10058335	0	10058335	A	T
4	chr4_10062219	0	10062219	A	C
4	chr4_10068979	0	10068979	C	T
4	chr4_10082139	0	10082139	T	C
4	chr4_10084603	0	10084603	A	G
4	chr4_10086092	0	10086092	G	C
4	chr4_10091595	0	10091595	C	T
4	chr4_10108344	0	10108344	G	A
4	chr4_10119714	0	10119714	C	G
4	chr4_10121349	0	10121349	T	G
4	chr4_10121642	0	10121642	A	G
4	chr4_10123533	0	10123533	G	C
4	chr4_10123945	0	10123945	A	T
4	chr4_10128233	0	10128233	T	C
4	chr4_10128934	0	10128934	G	A
4	chr4_10130414	0	10130414	A	C
4	chr4_10137906	0	10137906	G	T
4	chr4_10139227	0	10139227	C	A
4	chr4_10143945	0	10143945	A	G
4	chr4_10148271	0	10148271	T	C
4	chr4_10152746	0	10152746	A	G
4	chr4_10156064	0	10156064	G	C
4	chr4_10160460	0	10160460	C	T
4	chr4_10172974	0	10172974	C	T
4	chr4_10173509	0	10173509	T	C
4	chr4_10176547	0	10176547	A	C
4	chr4_10181719	0	10181719	C	A
4	chr4_10182692	0	10182692	G	A
4	chr4_10204667	0	10204667	C	G
4	chr4_10206726	0	10206726	A	G
4	chr4_10207403	0	10207403	C	T
4	chr4_10211239	0	10211239	G	C
4	chr4_10215386	0	10215386	T	C
4	chr4_10217441	0	10217441	A	C
4	chr4_10217649	0	10217649	A	T
4	chr4_10221217	0	10221217	C	T
4	chr4_10224242	0	10224242	C	T
4	chr4_10234973	0	10234973	A	G
4	chr4_10236665	0	10236665	G	A
4	chr4_10245272	0	10245272	C	G
4	chr4_10245459	0	10245459	G	C
4	chr4_10247099	0	10247099	T	C
4	chr4_10250517	0	10250517	G	T
4	chr4_10253596	0	10253596	T	C
4	chr4_10254193	0	10254193	A	G
4	chr4_10259729	0	10259729	G	C
4	chr4_10261885	0	10261885	C	A
4	chr4_10268212	0	10268212	C	G
4	chr4_10269826	0	10269826	T	C
4	chr4_10281453	0	10281453	T	C
4	chr4_10281524	0	10281524	A	C
4	chr4_10284849	0	10284849	T	G
4	chr4_10285660	0	10285660	C	G
4	chr4_10296044	0	10296044	G	C
4	chr4_10298008	0	10298008	C	T
4	chr4_10301619	0	10301619	A	G
4	chr4_10307042	0	10307042	T	C
4	chr4_10310369	0	10310369	T	C
4	chr4_10311947	0	10311947	C	A
4	chr4_10325118	0	10325118	T	C
4	chr4_10326005	0	10326005	T	C
4	chr4_10328672	0	10328672	A	G
4	chr4_10329933	0	10329933	A	G
4	chr4_10343582	0	10343582	G	C
4	chr4_10350863	0	10350863	G	A
4	chr4_10357468	0	10357468	G	C
4	chr4_10360365	0	10360365	G	A
4	chr4_10361771	0	10361771	A	C
4	chr4_10365006	0	10365006	A	G
4	chr4_10378140	0	10378140	C	T
4	chr4_10379846	0	10379846	A	T
4	chr4_10379874	0	10379874	A	G
4	chr4_10384419	0	10384419	T	C
4	chr4_10390688	0	10390688	A	G
4	chr4_10406688	0	10406688	A	G
4	chr4_10407275	0	10407275	A	G
4	chr4_10413090	0	10413090	G	A
4	chr4_10414379	0	10414379	T	C
4	chr4_10416595	0	10416595	A	G
4	chr4_10417248	0	10417248	C	T
4	chr4_10423153	0	10423153	T	C
4	chr4_10423983	0	10423983	G	A
4	chr4_10424203	0	10424203	G	T
4	chr4_10426098	0	10426098	A	G
4	chr4_10429595	0	10429595	T	C
4	chr4_10437405	0	10437405	G	A
4	chr4_10439051	0	10439051	A	C
4	chr4_10443726	0	10443726	G	A
4	chr4_10446757	0	10446757	T	C
4	chr4_10456402	0	10456402	G	A
4	chr4_10463435	0	10463435	G	C
4	chr4_10470927	0	10470927	A	T
4	chr4_10471535	0	10471535	C	A
4	chr4_10472904	0	10472904	T	C
4	chr4_10476113	0	10476113	T	C
4	chr4_10481203	0	10481203	A	G
4	chr4_10483821	0	10483821	C	T
4	chr4_10484823	0	10484823	A	T
4	chr4_10489515	0	10489515	A	C
4	chr4_10509485	0	10509485	T	C
4	chr4_10516693	0	10516693	A	G
4	chr4_10520675	0	10520675	G	A
4	chr4_10524064	0	10524064	T	C
4	chr4_10529501	0	10529501	G	C
4	chr4_10535865	0	10535865	C	G
4	chr4_10536050	0	10536050	C	A
4	chr4_10538381	0	10538381	T	C
4	chr4_10558204	0	10558204	T	G
4	chr4_10558438	0	10558438	G	A
4	chr4_10561216	0	10561216	T	C
4	chr4_10568801	0	10568801	G	A
4	chr4_10578071	0	10578071	G	T
4	chr4_10579737	0	10579737	A	G
4	chr4_10583189	0	10583189	C	G
4	chr4_10589057	0	10589057	A	T
4	chr4_10589993	0	10589993	T	C
4	chr4_10590747	0	10590747	T	C
4	chr4_10599977	0	10599977	C	A
4	chr4_10600590	0	10600590	C	T
4	chr4_10604318	0	10604318	G	T
4	chr4_10612216	0	10612216	C	T
4	chr4_10615449	0	10615449	A	G
4	chr4_10625254	0	10625254	C	T
4	chr4_10627377	0	10627377	C	A
4	chr4_10628292	0	10628292	T	A
4	chr4_10629478	0	10629478	T	C
4	chr4_10634424	0	10634424	T	C
4	chr4_10635302	0	10635302	A	G
4	chr4_10637901	0	10637901	G	C
4	chr4_10637951	0	10637951	T	A
4	chr4_10638802	0	10638802	T	C
4	chr4_10639908	0	10639908	C	T
4	chr4_10644408	0	10644408	C	T
4	chr4_10644961	0	10644961	T	C
4	chr4_10645511	0	10645511	C	T
4	chr4_10649439	0	10649439	G	T
4	chr4_10650327	0	10650327	C	T
4	chr4_10650747	0	10650747	A	C
4	chr4_10652333	0	10652333	T	C
4	chr4_10658223	0	10658223	A	G
4	chr4_10662678	0	10662678	G	A
4	chr4_10663674	0	10663674	C	T
4	chr4_10665005	0	10665005	C	T
4	chr4_10673409	0	10673409	A	G
4	chr4_10674674	0	10674674	A	G
4	chr4_10675419	0	10675419	A	G
4	chr4_10679682	0	10679682	C	A
4	chr4_10689515	0	10689515	C	T
4	chr4_10692627	0	10692627	A	G
4	chr4_10692755	0	10692755	G	A
4	chr4_10692988	0	10692988	A	G
4	chr4_10697908	0	10697908	C	A
4	chr4_10711605	0	10711605	A	G
4	chr4_10712159	0	10712159	T	C
4	chr4_10717581	0	10717581	T	C
4	chr4_10719671	0	10719671	T	C
4	chr4_10728292	0	10728292	T	C
4	chr4_10743444	0	10743444	A	G
4	chr4_10748229	0	10748229	G	C
4	chr4_10752516	0	10752516	G	T
4	chr4_10753739	0	10753739	T	G
4	chr4_10754002	0	10754002	A	G
4	chr4_10763045	0	10763045	A	G
4	chr4_10766347	0	10766347	T	C
4	chr4_10770275	0	10770275	T	C
4	chr4_10771186	0	10771186	A	G
4	chr4_10773005	0	10773005	A	G
4	chr4_10773178	0	10773178	T	A
4	chr4_10777282	0	10777282	A	G
4	chr4_10791221	0	10791221	A	G
4	chr4_10796536	0	10796536	G	A
4	chr4_10803590	0	10803590	G	A
4	chr4_10808304	0	10808304	T	C
4	chr4_10808407	0	10808407	T	C
4	chr4_10809418	0	10809418	A	G
4	chr4_10810059	0	10810059	A	G
4	chr4_10812766	0	10812766	T	C
4	chr4_10813721	0	10813721	T	C
4	chr4_10813744	0	10813744	T	C
4	chr4_10816189	0	10816189	T	A
4	chr4_10819250	0	10819250	G	A
4	chr4_10823655	0	10823655	A	G
4	chr4_10825335	0	10825335	A	T
4	chr4_10830209	0	10830209	G	C
4	chr4_10836030	0	10836030	C	T
4	chr4_10842609	0	10842609	A	G
4	chr4_10848908	0	10848908	A	G
4	chr4_10851972	0	10851972	C	A
4	chr4_10859105	0	10859105	G	C
4	chr4_10861205	0	10861205	C	G
4	chr4_10863760	0	10863760	T	C
4	chr4_10868076	0	10868076	T	C
4	chr4_10874233	0	10874233	A	G
4	chr4_10875965	0	10875965	A	T
4	chr4_10878321	0	10878321	A	G
4	chr4_10879048	0	10879048	C	T
4	chr4_10881893	0	10881893	T	A
4	chr4_10885074	0	10885074	C	T
4	chr4_10898471	0	10898471	T	C
4	chr4_10902675	0	10902675	A	G
4	chr4_10903329	0	10903329	C	T
4	chr4_10929867	0	10929867	T	G
4	chr4_10938966	0	10938966	A	C
4	chr4_10942672	0	10942672	T	C
4	chr4_10945185	0	10945185	T	G
4	chr4_10951722	0	10951722	G	C
4	chr4_10967045	0	10967045	A	G
4	chr4_10977748	0	10977748	C	G
4	chr4_10978517	0	10978517	T	C
4	chr4_10983484	0	10983484	G	C
4	chr4_10990986	0	10990986	G	T
4	chr4_11000923	0	11000923	T	C
4	chr4_11003437	0	11003437	T	C
4	chr4_11003613	0	11003613	T	C
4	chr4_11013666	0	11013666	G	A
4	chr4_11017647	0	11017647	G	T
4	chr4_11035498	0	11035498	C	T
4	chr4_11037481	0	11037481	A	G
4	chr4_11037559	0	11037559	A	G
4	chr4_11043495	0	11043495	G	A
4	chr4_11059739	0	11059739	A	G
4	chr4_11060357	0	11060357	C	T
4	chr4_11060777	0	11060777	A	G
4	chr4_11095479	0	11095479	T	C
4	chr4_11105116	0	11105116	G	A
4	chr4_11116280	0	11116280	G	A
4	chr4_11119465	0	11119465	C	T
4	chr4_11121613	0	11121613	T	C
4	chr4_11131276	0	11131276	A	G
4	chr4_11137174	0	11137174	A	T
4	chr4_11140876	0	11140876	T	G
4	chr4_11150957	0	11150957	G	T
4	chr4_11150970	0	11150970	T	C
4	chr4_11156451	0	11156451	C	T
4	chr4_11161364	0	11161364	G	A
4	chr4_11164196	0	11164196	T	C
4	chr4_11170848	0	11170848	T	G
4	chr4_11174492	0	11174492	T	C
4	chr4_11174937	0	11174937	C	T
4	chr4_11177449	0	11177449	G	T
4	chr4_11187668	0	11187668	G	A
4	chr4_11190409	0	11190409	G	T
4	chr4_11190955	0	11190955	T	C
4	chr4_11191237	0	11191237	C	G
4	chr4_11207031	0	11207031	C	T
4	chr4_11211171	0	11211171	T	C
4	chr4_11217043	0	11217043	G	A
4	chr4_11223504	0	11223504	C	T
4	chr4_11232154	0	11232154	C	T
4	chr4_11232163	0	11232163	A	T
4	chr4_11256155	0	11256155	T	C
4	chr4_11256178	0	11256178	T	C
4	chr4_11258821	0	11258821	A	G
4	chr4_11259818	0	11259818	A	G
4	chr4_11265781	0	11265781	C	T
4	chr4_11276752	0	11276752	T	C
4	chr4_11279837	0	11279837	G	A
4	chr4_11284898	0	11284898	G	C
4	chr4_11292138	0	11292138	T	C
4	chr4_11308362	0	11308362	A	G
4	chr4_11308975	0	11308975	G	A
4	chr4_11313265	0	11313265	A	G
4	chr4_11316549	0	11316549	G	A
4	chr4_11322196	0	11322196	T	C
4	chr4_11329286	0	11329286	A	G
4	chr4_11332513	0	11332513	G	A
4	chr4_11344652	0	11344652	T	C
4	chr4_11351951	0	11351951	A	G
4	chr4_11353832	0	11353832	A	G
4	chr4_11361045	0	11361045	C	T
4	chr4_11371748	0	11371748	A	G
4	chr4_11379047	0	11379047	A	G
4	chr4_11388728	0	11388728	A	G
4	chr4_11392223	0	11392223	T	G
4	chr4_11392897	0	11392897	C	T
4	chr4_11398931	0	11398931	G	A
4	chr4_11400579	0	11400579	G	A
4	chr4_11407640	0	11407640	C	T
4	chr4_11412871	0	11412871	C	T
4	chr4_11413492	0	11413492	T	C
4	chr4_11417033	0	11417033	A	C
4	chr4_11423086	0	11423086	T	C
4	chr4_11436100	0	11436100	C	A
4	chr4_11436390	0	11436390	G	A
4	chr4_11436661	0	11436661	T	A
4	chr4_11450172	0	11450172	C	G
4	chr4_11473309	0	11473309	G	A
4	chr4_11486992	0	11486992	T	A
4	chr4_11491046	0	11491046	T	C
4	chr4_11492944	0	11492944	C	T
4	chr4_11494776	0	11494776	A	T
4	chr4_11499905	0	11499905	T	C
4	chr4_11512327	0	11512327	G	T
4	chr4_11513144	0	11513144	T	C
4	chr4_11517665	0	11517665	C	A
4	chr4_11524662	0	11524662	T	G
4	chr4_11534481	0	11534481	T	C
4	chr4_11538347	0	11538347	G	A
4	chr4_11543038	0	11543038	A	T
4	chr4_11567115	0	11567115	C	T
4	chr4_11578200	0	11578200	T	C
4	chr4_11578212	0	11578212	C	G
4	chr4_11581095	0	11581095	T	A
4	chr4_11586020	0	11586020	A	G
4	chr4_11589625	0	11589625	C	T
4	chr4_11589761	0	11589761	G	C
4	chr4_11590650	0	11590650	G	A
4	chr4_11598819	0	11598819	T	C
4	chr4_11600748	0	11600748	C	A
4	chr4_11610716	0	11610716	A	T
4	chr4_11627229	0	11627229	A	G
4	chr4_11628003	0	11628003	A	G
4	chr4_11629524	0	11629524	T	A
4	chr4_11631561	0	11631561	G	T
4	chr4_11634152	0	11634152	T	C
4	chr4_11652101	0	11652101	C	T
4	chr4_11665329	0	11665329	C	T
4	chr4_11674621	0	11674621	C	T
4	chr4_11682935	0	11682935	T	C
4	chr4_11687840	0	11687840	G	T
4	chr4_11691368	0	11691368	G	T
4	chr4_11700791	0	11700791	C	T
4	chr4_11704304	0	11704304	C	T
4	chr4_11712706	0	11712706	T	A
4	chr4_11728330	0	11728330	G	A
4	chr4_11730642	0	11730642	T	C
4	chr4_11736597	0	11736597	T	C
4	chr4_11738888	0	11738888	T	C
4	chr4_11747048	0	11747048	C	A
4	chr4_11772849	0	11772849	A	G
4	chr4_11778653	0	11778653	G	A
4	chr4_11779614	0	11779614	C	A
4	chr4_11780125	0	11780125	C	G
4	chr4_11782473	0	11782473	G	A
4	chr4_11790055	0	11790055	C	T
4	chr4_11790286	0	11790286	T	G
4	chr4_11823533	0	11823533	C	G
4	chr4_11828011	0	11828011	T	A
4	chr4_11855389	0	11855389	A	G
4	chr4_11856491	0	11856491	T	G
4	chr4_11862305	0	11862305	C	G
4	chr4_11876009	0	11876009	C	G
4	chr4_11880175	0	11880175	T	C
4	chr4_11880258	0	11880258	T	A
4	chr4_11882955	0	11882955	A	G
4	chr4_11887915	0	11887915	A	C
4	chr4_11897188	0	11897188	A	T
4	chr4_11899101	0	11899101	A	G
4	chr4_11899468	0	11899468	A	G
4	chr4_11899577	0	11899577	G	A
4	chr4_11900525	0	11900525	G	A
4	chr4_11904439	0	11904439	T	C
4	chr4_11912020	0	11912020	A	G
4	chr4_11912462	0	11912462	T	C
4	chr4_11917626	0	11917626	C	T
4	chr4_11920482	0	11920482	C	A
4	chr4_11926447	0	11926447	G	T
4	chr4_11935240	0	11935240	C	T
4	chr4_11938034	0	11938034	T	C
4	chr4_11940256	0	11940256	G	A
4	chr4_11940490	0	11940490	C	T
4	chr4_11963407	0	11963407	A	C
4	chr4_11964338	0	11964338	G	C
4	chr4_11964361	0	11964361	T	G
4	chr4_11968008	0	11968008	T	C
4	chr4_11968472	0	11968472	A	G
4	chr4_11972123	0	11972123	C	G
4	chr4_11972244	0	11972244	T	C
4	chr4_11972838	0	11972838	C	T
4	chr4_11977497	0	11977497	G	A
4	chr4_11978250	0	11978250	T	G
4	chr4_11984074	0	11984074	A	G
4	chr4_11987038	0	11987038	G	C
4	chr4_11997772	0	11997772	C	T
4	chr4_12005987	0	12005987	T	C
4	chr4_12007196	0	12007196	A	G
4	chr4_12015113	0	12015113	C	G
4	chr4_12024864	0	12024864	A	G
4	chr4_12027111	0	12027111	C	G
4	chr4_12028328	0	12028328	C	T
4	chr4_12030090	0	12030090	T	C
4	chr4_12031789	0	12031789	C	A
4	chr4_12033374	0	12033374	C	A
4	chr4_12033885	0	12033885	T	C
4	chr4_12034117	0	12034117	A	C
4	chr4_12036830	0	12036830	T	C
4	chr4_12043709	0	12043709	T	C
4	chr4_12050186	0	12050186	C	A
4	chr4_12051648	0	12051648	T	A
4	chr4_12060380	0	12060380	T	C
4	chr4_12076184	0	12076184	A	G
4	chr4_12078682	0	12078682	A	G
4	chr4_12079619	0	12079619	G	C
4	chr4_12080693	0	12080693	A	G
4	chr4_12084952	0	12084952	G	A
4	chr4_12089117	0	12089117	A	G
4	chr4_12091307	0	12091307	T	A
4	chr4_12102212	0	12102212	A	G
4	chr4_12106648	0	12106648	C	G
4	chr4_12110749	0	12110749	A	G
4	chr4_12110923	0	12110923	G	A
4	chr4_12119534	0	12119534	T	G
4	chr4_12139299	0	12139299	G	T
4	chr4_12143448	0	12143448	G	C
4	chr4_12146965	0	12146965	T	C
4	chr4_12155214	0	12155214	A	G
4	chr4_12156576	0	12156576	G	C
4	chr4_12163571	0	12163571	G	A
4	chr4_12175090	0	12175090	G	C
4	chr4_12175389	0	12175389	G	C
4	chr4_12175442	0	12175442	T	C
4	chr4_12176642	0	12176642	G	A
4	chr4_12180394	0	12180394	A	T
4	chr4_12186846	0	12186846	C	A
4	chr4_12189705	0	12189705	A	G
4	chr4_12190014	0	12190014	C	T
4	chr4_12199417	0	12199417	A	T
4	chr4_12199463	0	12199463	T	C
4	chr4_12204664	0	12204664	A	G
4	chr4_12205094	0	12205094	A	G
4	chr4_12207721	0	12207721	G	C
4	chr4_12212683	0	12212683	A	C
4	chr4_12214137	0	12214137	C	T
4	chr4_12214435	0	12214435	G	C
4	chr4_12217112	0	12217112	A	C
4	chr4_12220186	0	12220186	A	T
4	chr4_12221067	0	12221067	C	G
4	chr4_12222947	0	12222947	G	C
4	chr4_12225145	0	12225145	A	G
4	chr4_12228936	0	12228936	T	C
4	chr4_12235719	0	12235719	G	A
4	chr4_12239725	0	12239725	G	A
4	chr4_12244276	0	12244276	A	G
4	chr4_12248949	0	12248949	T	C
4	chr4_12251778	0	12251778	T	C
4	chr4_12254418	0	12254418	A	C
4	chr4_12263753	0	12263753	T	C
4	chr4_12264538	0	12264538	T	C
4	chr4_12265171	0	12265171	C	T
4	chr4_12266443	0	12266443	A	G
4	chr4_12284274	0	12284274	G	A
4	chr4_12286418	0	12286418	T	C
4	chr4_12287817	0	12287817	G	C
4	chr4_12293995	0	12293995	A	G
4	chr4_12313406	0	12313406	C	T
4	chr4_12327645	0	12327645	T	G
4	chr4_12327830	0	12327830	A	C
4	chr4_12328829	0	12328829	G	A
4	chr4_12332149	0	12332149	G	A
4	chr4_12333281	0	12333281	G	A
4	chr4_12347857	0	12347857	C	T
4	chr4_12348453	0	12348453	G	A
4	chr4_12348797	0	12348797	T	C
4	chr4_12349582	0	12349582	G	A
4	chr4_12373146	0	12373146	G	T
4	chr4_12381956	0	12381956	C	G
4	chr4_12386018	0	12386018	A	C
4	chr4_12386768	0	12386768	G	T
4	chr4_12387875	0	12387875	G	A
4	chr4_12405701	0	12405701	G	C
4	chr4_12415528	0	12415528	G	A
4	chr4_12441289	0	12441289	T	C
4	chr4_12448699	0	12448699	C	T
4	chr4_12455514	0	12455514	A	G
4	chr4_12462564	0	12462564	A	G
4	chr4_12467562	0	12467562	A	G
4	chr4_12475124	0	12475124	T	A
4	chr4_12478279	0	12478279	G	A
4	chr4_12484093	0	12484093	C	T
4	chr4_12484387	0	12484387	C	A
4	chr4_12488939	0	12488939	T	C
4	chr4_12490166	0	12490166	G	A
4	chr4_12490268	0	12490268	T	A
4	chr4_12496053	0	12496053	C	T
4	chr4_12500099	0	12500099	A	T
4	chr4_12510308	0	12510308	G	A
4	chr4_12515537	0	12515537	A	G
4	chr4_12516970	0	12516970	G	T
4	chr4_12525368	0	12525368	A	G
4	chr4_12525835	0	12525835	C	T
4	chr4_12530994	0	12530994	T	C
4	chr4_12532817	0	12532817	C	T
4	chr4_12533599	0	12533599	G	A
4	chr4_12541023	0	12541023	C	T
4	chr4_12541574	0	12541574	C	T
4	chr4_12541674	0	12541674	T	A
4	chr4_12546261	0	12546261	T	C
4	chr4_12549484	0	12549484	G	T
4	chr4_12554684	0	12554684	G	A
4	chr4_12563368	0	12563368	C	T
4	chr4_12567272	0	12567272	A	G
4	chr4_12570101	0	12570101	G	C
4	chr4_12572836	0	12572836	G	A
4	chr4_12574275	0	12574275	G	A
4	chr4_12578763	0	12578763	C	T
4	chr4_12580539	0	12580539	A	G
4	chr4_12591264	0	12591264	A	G
4	chr4_12597912	0	12597912	T	C
4	chr4_12613295	0	12613295	G	C
4	chr4_12615453	0	12615453	G	A
4	chr4_12615863	0	12615863	G	C
4	chr4_12617199	0	12617199	A	T
4	chr4_12618254	0	12618254	T	G
4	chr4_12619441	0	12619441	A	G
4	chr4_12621228	0	12621228	C	T
4	chr4_12626947	0	12626947	C	T
4	chr4_12638459	0	12638459	G	A
4	chr4_12643688	0	12643688	C	G
4	chr4_12651733	0	12651733	T	G
4	chr4_12655231	0	12655231	G	C
4	chr4_12657656	0	12657656	T	C
4	chr4_12658227	0	12658227	T	C
4	chr4_12659668	0	12659668	A	C
4	chr4_12659923	0	12659923	T	C
4	chr4_12661735	0	12661735	A	G
4	chr4_12665012	0	12665012	A	G
4	chr4_12666644	0	12666644	C	G
4	chr4_12670545	0	12670545	C	G
4	chr4_12671092	0	12671092	A	G
4	chr4_12680452	0	12680452	G	A
4	chr4_12714521	0	12714521	C	A
4	chr4_12718643	0	12718643	A	G
4	chr4_12721791	0	12721791	C	T
4	chr4_12722571	0	12722571	G	A
4	chr4_12727502	0	12727502	A	G
4	chr4_12727664	0	12727664	G	C
4	chr4_12730631	0	12730631	G	T
4	chr4_12731364	0	12731364	A	G
4	chr4_12740612	0	12740612	G	T
4	chr4_12742035	0	12742035	A	C
4	chr4_12761710	0	12761710	T	C
4	chr4_12762027	0	12762027	T	C
4	chr4_12763735	0	12763735	T	C
4	chr4_12764363	0	12764363	T	C
4	chr4_12765675	0	12765675	A	G
4	chr4_12767993	0	12767993	A	G
4	chr4_12771055	0	12771055	A	C
4	chr4_12773475	0	12773475	G	C
4	chr4_12776050	0	12776050	A	G
4	chr4_12776381	0	12776381	G	A
4	chr4_12794498	0	12794498	C	A
4	chr4_12795006	0	12795006	C	G
4	chr4_12795280	0	12795280	G	C
4	chr4_12801326	0	12801326	C	T
4	chr4_12811833	0	12811833	T	A
4	chr4_12817481	0	12817481	T	C
4	chr4_12824197	0	12824197	G	C
4	chr4_12830790	0	12830790	C	T
4	chr4_12836964	0	12836964	A	G
4	chr4_12845495	0	12845495	T	G
4	chr4_12846534	0	12846534	G	T
4	chr4_12847463	0	12847463	G	T
4	chr4_12863554	0	12863554	A	G
4	chr4_12867172	0	12867172	C	T
4	chr4_12870072	0	12870072	C	A
4	chr4_12871483	0	12871483	G	A
4	chr4_12875595	0	12875595	G	A
4	chr4_12880040	0	12880040	A	G
4	chr4_12883073	0	12883073	T	C
4	chr4_12885880	0	12885880	G	A
4	chr4_12886428	0	12886428	A	G
4	chr4_12887777	0	12887777	A	G
4	chr4_12894977	0	12894977	T	G
4	chr4_12903198	0	12903198	G	A
4	chr4_12911944	0	12911944	C	T
4	chr4_12914172	0	12914172	C	T
4	chr4_12916547	0	12916547	A	G
4	chr4_12921731	0	12921731	T	C
4	chr4_12926636	0	12926636	A	T
4	chr4_12926695	0	12926695	G	T
4	chr4_12931282	0	12931282	G	A
4	chr4_12939361	0	12939361	C	T
4	chr4_12941362	0	12941362	G	A
4	chr4_12948825	0	12948825	A	G
4	chr4_12950686	0	12950686	A	G
4	chr4_12951507	0	12951507	A	G
4	chr4_12951686	0	12951686	G	A
4	chr4_12957824	0	12957824	G	A
4	chr4_12967052	0	12967052	G	C
4	chr4_12981197	0	12981197	C	T
4	chr4_12982294	0	12982294	T	C
4	chr4_12984432	0	12984432	T	C
4	chr4_12988540	0	12988540	T	G
4	chr4_12996842	0	12996842	C	A
4	chr4_12996979	0	12996979	A	T
4	chr4_12999928	0	12999928	A	C
4	chr4_13010643	0	13010643	T	C
4	chr4_13015614	0	13015614	C	T
4	chr4_13015753	0	13015753	C	T
4	chr4_13019403	0	13019403	C	A
4	chr4_13026221	0	13026221	C	T
4	chr4_13033472	0	13033472	G	C
4	chr4_13033816	0	13033816	A	C
4	chr4_13035135	0	13035135	A	G
4	chr4_13035314	0	13035314	C	A
4	chr4_13035912	0	13035912	T	G
4	chr4_13035995	0	13035995	C	A
4	chr4_13036440	0	13036440	A	G
4	chr4_13040269	0	13040269	G	A
4	chr4_13043562	0	13043562	G	A
4	chr4_13047526	0	13047526	G	A
4	chr4_13053529	0	13053529	A	G
4	chr4_13055803	0	13055803	T	G
4	chr4_13076618	0	13076618	A	G
4	chr4_13078198	0	13078198	G	C
4	chr4_13079044	0	13079044	C	T
4	chr4_13079289	0	13079289	C	T
4	chr4_13090671	0	13090671	C	T
4	chr4_13098195	0	13098195	T	G
4	chr4_13104637	0	13104637	T	C
4	chr4_13111130	0	13111130	G	A
4	chr4_13111639	0	13111639	A	G
4	chr4_13113851	0	13113851	T	C
4	chr4_13115612	0	13115612	A	C
4	chr4_13121469	0	13121469	A	G
4	chr4_13136578	0	13136578	G	C
4	chr4_13137476	0	13137476	G	A
4	chr4_13137952	0	13137952	C	T
4	chr4_13137958	0	13137958	A	G
4	chr4_13139560	0	13139560	T	C
4	chr4_13140298	0	13140298	A	G
4	chr4_13141905	0	13141905	T	C
4	chr4_13148125	0	13148125	T	C
4	chr4_13148862	0	13148862	A	G
4	chr4_13149397	0	13149397	T	C
4	chr4_13151213	0	13151213	A	G
4	chr4_13155068	0	13155068	A	G
4	chr4_13158255	0	13158255	A	C
4	chr4_13161980	0	13161980	G	A
4	chr4_13165024	0	13165024	A	C
4	chr4_13166634	0	13166634	A	G
4	chr4_13167064	0	13167064	A	G
4	chr4_13172691	0	13172691	T	C
4	chr4_13174257	0	13174257	G	T
4	chr4_13176980	0	13176980	G	C
4	chr4_13179899	0	13179899	G	A
4	chr4_13188070	0	13188070	G	A
4	chr4_13188714	0	13188714	C	T
4	chr4_13191952	0	13191952	C	T
4	chr4_13193870	0	13193870	T	C
4	chr4_13194379	0	13194379	T	A
4	chr4_13196149	0	13196149	G	A
4	chr4_13201359	0	13201359	A	C
4	chr4_13202454	0	13202454	T	C
4	chr4_13205586	0	13205586	T	C
4	chr4_13206157	0	13206157	T	A
4	chr4_13208336	0	13208336	A	G
4	chr4_13217051	0	13217051	G	A
4	chr4_13223636	0	13223636	C	T
4	chr4_13230133	0	13230133	T	C
4	chr4_13239808	0	13239808	T	C
4	chr4_13242285	0	13242285	A	G
4	chr4_13246179	0	13246179	A	G
4	chr4_13249146	0	13249146	A	C
4	chr4_13252662	0	13252662	T	C
4	chr4_13257761	0	13257761	C	T
4	chr4_13264948	0	13264948	G	C
4	chr4_13270081	0	13270081	A	G
4	chr4_13272172	0	13272172	G	T
4	chr4_13275121	0	13275121	C	T
4	chr4_13283496	0	13283496	A	G
4	chr4_13285627	0	13285627	A	G
4	chr4_13288925	0	13288925	T	C
4	chr4_13290670	0	13290670	C	G
4	chr4_13292969	0	13292969	C	G
4	chr4_13304086	0	13304086	A	G
4	chr4_13305905	0	13305905	G	A
4	chr4_13306447	0	13306447	C	T
4	chr4_13308633	0	13308633	C	A
4	chr4_13309668	0	13309668	T	C
4	chr4_13311068	0	13311068	T	C
4	chr4_13311168	0	13311168	A	C
4	chr4_13312002	0	13312002	T	C
4	chr4_13312779	0	13312779	A	C
4	chr4_13327371	0	13327371	T	A
4	chr4_13328863	0	13328863	T	A
4	chr4_13330341	0	13330341	C	T
4	chr4_13336474	0	13336474	T	G
4	chr4_13340151	0	13340151	G	A
4	chr4_13343051	0	13343051	A	G
4	chr4_13344911	0	13344911	G	A
4	chr4_13347534	0	13347534	T	C
4	chr4_13347967	0	13347967	C	G
4	chr4_13353250	0	13353250	A	C
4	chr4_13360933	0	13360933	C	A
4	chr4_13368484	0	13368484	A	T
4	chr4_13370594	0	13370594	C	T
4	chr4_13370748	0	13370748	A	T
4	chr4_13372983	0	13372983	T	G
4	chr4_13373001	0	13373001	A	G
4	chr4_13374849	0	13374849	T	A
4	chr4_13385241	0	13385241	T	C
4	chr4_13385575	0	13385575	G	A
4	chr4_13386831	0	13386831	C	T
4	chr4_13412051	0	13412051	G	T
4	chr4_13437865	0	13437865	T	C
4	chr4_13438057	0	13438057	C	T
4	chr4_13444629	0	13444629	G	A
4	chr4_13450856	0	13450856	T	G
4	chr4_13451436	0	13451436	C	T
4	chr4_13466910	0	13466910	G	C
4	chr4_13466945	0	13466945	A	G
4	chr4_13469990	0	13469990	C	T
4	chr4_13473449	0	13473449	A	C
4	chr4_13476769	0	13476769	C	T
4	chr4_13477038	0	13477038	G	A
4	chr4_13484475	0	13484475	A	G
4	chr4_13487183	0	13487183	A	G
4	chr4_13504806	0	13504806	T	C
4	chr4_13520404	0	13520404	A	G
4	chr4_13524703	0	13524703	C	G
4	chr4_13528256	0	13528256	A	G
4	chr4_13532740	0	13532740	T	C
4	chr4_13533186	0	13533186	T	C
4	chr4_13533948	0	13533948	A	T
4	chr4_13547288	0	13547288	T	G
4	chr4_13550437	0	13550437	G	A
4	chr4_13551887	0	13551887	A	C
4	chr4_13567264	0	13567264	G	A
4	chr4_13568011	0	13568011	G	A
4	chr4_13570092	0	13570092	C	T
4	chr4_13570949	0	13570949	A	G
4	chr4_13571523	0	13571523	G	A
4	chr4_13572573	0	13572573	C	T
4	chr4_13573091	0	13573091	G	C
4	chr4_13575672	0	13575672	C	T
4	chr4_13577608	0	13577608	G	A
4	chr4_13580146	0	13580146	C	G
4	chr4_13583807	0	13583807	T	C
4	chr4_13585800	0	13585800	C	A
4	chr4_13588214	0	13588214	A	T
4	chr4_13589582	0	13589582	A	C
4	chr4_13591499	0	13591499	A	G
4	chr4_13592432	0	13592432	A	C
4	chr4_13594365	0	13594365	G	C
4	chr4_13602379	0	13602379	C	G
4	chr4_13602725	0	13602725	G	A
4	chr4_13605535	0	13605535	A	G
4	chr4_13607963	0	13607963	C	G
4	chr4_13609179	0	13609179	A	C
4	chr4_13610915	0	13610915	T	C
4	chr4_13619114	0	13619114	G	A
4	chr4_13620562	0	13620562	T	C
4	chr4_13626351	0	13626351	G	A
4	chr4_13627345	0	13627345	A	G
4	chr4_13628864	0	13628864	A	G
4	chr4_13630464	0	13630464	G	T
4	chr4_13635546	0	13635546	T	C
4	chr4_13644624	0	13644624	G	A
4	chr4_13652635	0	13652635	A	T
4	chr4_13659595	0	13659595	C	G
4	chr4_13661606	0	13661606	T	C
4	chr4_13662264	0	13662264	G	C
4	chr4_13665708	0	13665708	T	C
4	chr4_13666820	0	13666820	C	G
4	chr4_13667280	0	13667280	A	C
4	chr4_13675480	0	13675480	C	G
4	chr4_13676380	0	13676380	T	C
4	chr4_13680902	0	13680902	C	T
4	chr4_13687898	0	13687898	A	G
4	chr4_13692586	0	13692586	G	A
4	chr4_13694563	0	13694563	A	G
4	chr4_13695050	0	13695050	C	T
4	chr4_13700519	0	13700519	T	C
4	chr4_13704098	0	13704098	A	G
4	chr4_13711595	0	13711595	T	C
4	chr4_13715493	0	13715493	T	C
4	chr4_13718810	0	13718810	A	G
4	chr4_13730668	0	13730668	C	G
4	chr4_13732476	0	13732476	T	C
4	chr4_13749745	0	13749745	A	G
4	chr4_13750991	0	13750991	C	T
4	chr4_13767351	0	13767351	A	G
4	chr4_13776414	0	13776414	G	C
4	chr4_13779515	0	13779515	T	C
4	chr4_13781046	0	13781046	A	G
4	chr4_13788375	0	13788375	T	A
4	chr4_13788402	0	13788402	G	T
4	chr4_13796356	0	13796356	C	T
4	chr4_13797937	0	13797937	A	G
4	chr4_13798344	0	13798344	C	A
4	chr4_13802758	0	13802758	T	C
4	chr4_13803740	0	13803740	C	T
4	chr4_13808214	0	13808214	A	G
4	chr4_13808338	0	13808338	G	A
4	chr4_13811113	0	13811113	C	T
4	chr4_13812545	0	13812545	T	C
4	chr4_13821411	0	13821411	G	A
4	chr4_13821956	0	13821956	T	C
4	chr4_13822807	0	13822807	C	A
4	chr4_13825595	0	13825595	A	G
4	chr4_13826748	0	13826748	G	A
4	chr4_13838215	0	13838215	A	G
4	chr4_13838506	0	13838506	A	G
4	chr4_13841656	0	13841656	G	A
4	chr4_13847539	0	13847539	A	G
4	chr4_13849111	0	13849111	T	C
4	chr4_13852467	0	13852467	C	T
4	chr4_13853790	0	13853790	A	G
4	chr4_13856954	0	13856954	T	G
4	chr4_13858322	0	13858322	T	C
4	chr4_13861892	0	13861892	C	T
4	chr4_13863857	0	13863857	A	G
4	chr4_13868673	0	13868673	A	G
4	chr4_13869309	0	13869309	T	C
4	chr4_13872572	0	13872572	G	A
4	chr4_13886683	0	13886683	A	G
4	chr4_13888863	0	13888863	G	A
4	chr4_13895561	0	13895561	C	T
4	chr4_13901234	0	13901234	A	G
4	chr4_13902490	0	13902490	G	A
4	chr4_13904106	0	13904106	T	C
4	chr4_13905139	0	13905139	G	C
4	chr4_13905794	0	13905794	G	A
4	chr4_13909786	0	13909786	T	C
4	chr4_13910302	0	13910302	A	G
4	chr4_13915162	0	13915162	C	T
4	chr4_13916519	0	13916519	T	C
4	chr4_13917129	0	13917129	C	T
4	chr4_13924391	0	13924391	C	T
4	chr4_13932583	0	13932583	T	C
4	chr4_13936878	0	13936878	T	C
4	chr4_13938586	0	13938586	A	G
4	chr4_13940613	0	13940613	A	G
4	chr4_13942292	0	13942292	A	G
4	chr4_13949845	0	13949845	A	G
4	chr4_13962844	0	13962844	C	G
4	chr4_13963874	0	13963874	G	A
4	chr4_13968612	0	13968612	A	G
4	chr4_13972992	0	13972992	C	A
4	chr4_13983952	0	13983952	G	T
4	chr4_13984726	0	13984726	T	C
4	chr4_13986253	0	13986253	G	A
4	chr4_13991192	0	13991192	T	C
4	chr4_13994017	0	13994017	G	C
4	chr4_14001423	0	14001423	C	T
4	chr4_14004420	0	14004420	T	C
4	chr4_14004822	0	14004822	A	G
4	chr4_14006982	0	14006982	G	A
4	chr4_14008277	0	14008277	G	A
4	chr4_14010388	0	14010388	A	G
4	chr4_14017192	0	14017192	C	G
4	chr4_14021776	0	14021776	G	A
4	chr4_14024271	0	14024271	C	G
4	chr4_14039751	0	14039751	C	T
4	chr4_14040714	0	14040714	A	C
4	chr4_14042589	0	14042589	C	T
4	chr4_14044663	0	14044663	A	G
4	chr4_14048033	0	14048033	C	T
4	chr4_14049634	0	14049634	T	C
4	chr4_14055667	0	14055667	A	T
4	chr4_14058573	0	14058573	C	T
4	chr4_14073932	0	14073932	C	T
4	chr4_14074065	0	14074065	C	T
4	chr4_14076720	0	14076720	C	T
4	chr4_14078392	0	14078392	A	T
4	chr4_14078804	0	14078804	G	T
4	chr4_14088805	0	14088805	T	C
4	chr4_14093918	0	14093918	G	T
4	chr4_14094935	0	14094935	G	T
4	chr4_14096011	0	14096011	A	G
4	chr4_14098433	0	14098433	T	C
4	chr4_14098610	0	14098610	A	G
4	chr4_14099392	0	14099392	C	T
4	chr4_14101937	0	14101937	G	A
4	chr4_14102918	0	14102918	C	G
4	chr4_14104577	0	14104577	T	C
4	chr4_14109466	0	14109466	A	G
4	chr4_14110115	0	14110115	A	G
4	chr4_14110821	0	14110821	G	A
4	chr4_14115882	0	14115882	C	T
4	chr4_14127292	0	14127292	A	G
4	chr4_14127550	0	14127550	G	A
4	chr4_14131886	0	14131886	T	C
4	chr4_14133178	0	14133178	C	T
4	chr4_14137710	0	14137710	A	G
4	chr4_14139364	0	14139364	G	A
4	chr4_14141857	0	14141857	A	G
4	chr4_14152859	0	14152859	G	A
4	chr4_14153076	0	14153076	T	C
4	chr4_14153705	0	14153705	T	C
4	chr4_14155987	0	14155987	T	C
4	chr4_14159096	0	14159096	G	A
4	chr4_14160064	0	14160064	T	C
4	chr4_14161254	0	14161254	T	C
4	chr4_14165620	0	14165620	A	G
4	chr4_14168578	0	14168578	T	G
4	chr4_14172455	0	14172455	G	A
4	chr4_14180173	0	14180173	A	G
4	chr4_14181857	0	14181857	A	G
4	chr4_14186138	0	14186138	G	A
4	chr4_14190974	0	14190974	G	A
4	chr4_14202646	0	14202646	G	C
4	chr4_14207647	0	14207647	G	A
4	chr4_14212294	0	14212294	T	G
4	chr4_14222852	0	14222852	T	C
4	chr4_14224394	0	14224394	T	G
4	chr4_14241720	0	14241720	G	A
4	chr4_14242141	0	14242141	T	C
4	chr4_14242504	0	14242504	T	G
4	chr4_14242669	0	14242669	A	T
4	chr4_14246175	0	14246175	C	G
4	chr4_14246907	0	14246907	C	T
4	chr4_14249544	0	14249544	G	A
4	chr4_14251666	0	14251666	T	C
4	chr4_14257689	0	14257689	C	T
4	chr4_14259516	0	14259516	A	T
4	chr4_14274158	0	14274158	C	A
4	chr4_14286907	0	14286907	A	G
4	chr4_14289438	0	14289438	C	T
4	chr4_14292036	0	14292036	C	T
4	chr4_14294625	0	14294625	C	T
4	chr4_14300847	0	14300847	G	C
4	chr4_14310324	0	14310324	A	G
4	chr4_14325568	0	14325568	C	T
4	chr4_14338418	0	14338418	G	T
4	chr4_14342309	0	14342309	C	G
4	chr4_14343157	0	14343157	T	C
4	chr4_14349235	0	14349235	T	C
4	chr4_14352521	0	14352521	C	A
4	chr4_14353058	0	14353058	C	A
4	chr4_14354220	0	14354220	G	A
4	chr4_14361499	0	14361499	G	A
4	chr4_14369711	0	14369711	T	C
4	chr4_14378014	0	14378014	G	A
4	chr4_14387212	0	14387212	T	C
4	chr4_14391888	0	14391888	C	T
4	chr4_14392620	0	14392620	C	G
4	chr4_14402150	0	14402150	A	G
4	chr4_14404059	0	14404059	A	G
4	chr4_14415340	0	14415340	G	T
4	chr4_14424025	0	14424025	T	C
4	chr4_14424183	0	14424183	A	G
4	chr4_14428621	0	14428621	T	C
4	chr4_14431605	0	14431605	C	T
4	chr4_14434508	0	14434508	G	C
4	chr4_14442400	0	14442400	C	T
4	chr4_14443795	0	14443795	T	G
4	chr4_14445772	0	14445772	T	C
4	chr4_14447166	0	14447166	C	T
4	chr4_14450090	0	14450090	C	T
4	chr4_14453122	0	14453122	A	G
4	chr4_14461875	0	14461875	T	A
4	chr4_14463379	0	14463379	G	T
4	chr4_14467360	0	14467360	G	A
4	chr4_14469212	0	14469212	A	G
4	chr4_14469303	0	14469303	A	G
4	chr4_14473842	0	14473842	G	A
4	chr4_14485788	0	14485788	A	G
4	chr4_14498605	0	14498605	A	G
4	chr4_14499814	0	14499814	T	C
4	chr4_14500110	0	14500110	C	T
4	chr4_14506260	0	14506260	A	G
4	chr4_14518392	0	14518392	A	G
4	chr4_14527761	0	14527761	T	G
4	chr4_14536940	0	14536940	C	T
4	chr4_14541950	0	14541950	A	C
4	chr4_14543972	0	14543972	G	T
4	chr4_14545418	0	14545418	A	G
4	chr4_14545608	0	14545608	T	C
4	chr4_14546664	0	14546664	G	A
4	chr4_14549153	0	14549153	A	G
4	chr4_14556332	0	14556332	T	C
4	chr4_14558936	0	14558936	T	C
4	chr4_14559831	0	14559831	C	T
4	chr4_14564668	0	14564668	T	C
4	chr4_14566397	0	14566397	C	G
4	chr4_14567804	0	14567804	C	G
4	chr4_14576043	0	14576043	G	C
4	chr4_14577672	0	14577672	A	G
4	chr4_14583474	0	14583474	C	T
4	chr4_14588180	0	14588180	C	T
4	chr4_14605896	0	14605896	T	C
4	chr4_14613151	0	14613151	A	G
4	chr4_14619409	0	14619409	A	G
4	chr4_14632172	0	14632172	G	A
4	chr4_14634392	0	14634392	C	A
4	chr4_14644179	0	14644179	A	G
4	chr4_14649129	0	14649129	C	T
4	chr4_14649582	0	14649582	A	C
4	chr4_14656802	0	14656802	T	C
4	chr4_14667374	0	14667374	G	A
4	chr4_14674557	0	14674557	A	G
4	chr4_14680004	0	14680004	T	C
4	chr4_14690893	0	14690893	T	C
4	chr4_14692650	0	14692650	C	T
4	chr4_14697387	0	14697387	G	A
4	chr4_14702927	0	14702927	T	C
4	chr4_14705767	0	14705767	A	G
4	chr4_14708155	0	14708155	A	T
4	chr4_14709180	0	14709180	G	A
4	chr4_14709709	0	14709709	A	G
4	chr4_14713501	0	14713501	G	C
4	chr4_14713906	0	14713906	A	C
4	chr4_14717082	0	14717082	T	C
4	chr4_14724123	0	14724123	G	T
4	chr4_14725667	0	14725667	G	A
4	chr4_14750738	0	14750738	A	G
4	chr4_14751407	0	14751407	T	C
4	chr4_14753492	0	14753492	C	G
4	chr4_14756356	0	14756356	G	A
4	chr4_14758011	0	14758011	A	C
4	chr4_14758618	0	14758618	G	C
4	chr4_14765573	0	14765573	C	T
4	chr4_14779212	0	14779212	A	G
4	chr4_14780122	0	14780122	G	T
4	chr4_14781669	0	14781669	A	G
4	chr4_14783047	0	14783047	T	C
4	chr4_14788558	0	14788558	G	A
4	chr4_14791658	0	14791658	A	G
4	chr4_14794063	0	14794063	T	C
4	chr4_14796490	0	14796490	G	A
4	chr4_14802965	0	14802965	A	G
4	chr4_14804897	0	14804897	A	G
4	chr4_14820406	0	14820406	A	G
4	chr4_14834851	0	14834851	A	C
4	chr4_14849172	0	14849172	T	C
4	chr4_14853562	0	14853562	C	T
4	chr4_14859900	0	14859900	T	C
4	chr4_14871062	0	14871062	A	G
4	chr4_14879814	0	14879814	A	G
4	chr4_14891520	0	14891520	G	C
4	chr4_14894863	0	14894863	T	C
4	chr4_14896993	0	14896993	C	G
4	chr4_14902473	0	14902473	G	A
4	chr4_14917843	0	14917843	T	C
4	chr4_14924027	0	14924027	T	C
4	chr4_14936682	0	14936682	T	C
4	chr4_14936690	0	14936690	A	G
4	chr4_14942925	0	14942925	A	G
4	chr4_14944023	0	14944023	C	T
4	chr4_14945223	0	14945223	T	C
4	chr4_14945706	0	14945706	C	T
4	chr4_14950040	0	14950040	A	G
4	chr4_14950055	0	14950055	G	C
4	chr4_14954493	0	14954493	A	G
4	chr4_14958488	0	14958488	T	C
4	chr4_14960722	0	14960722	T	C
4	chr4_14965788	0	14965788	T	G
4	chr4_14966688	0	14966688	T	C
4	chr4_14967497	0	14967497	G	A
4	chr4_14967620	0	14967620	T	C
4	chr4_14972503	0	14972503	A	G
4	chr4_14978333	0	14978333	A	G
4	chr4_14978450	0	14978450	G	A
4	chr4_14982137	0	14982137	C	G
4	chr4_14986599	0	14986599	T	C
4	chr4_14994492	0	14994492	G	C
4	chr4_14997894	0	14997894	G	C
4	chr4_14998558	0	14998558	A	G
4	chr4_15000676	0	15000676	T	C
4	chr4_15004919	0	15004919	G	C
4	chr4_15005333	0	15005333	C	T
4	chr4_15008388	0	15008388	T	C
4	chr4_15010605	0	15010605	T	C
4	chr4_15010751	0	15010751	T	A
4	chr4_15013475	0	15013475	T	C
4	chr4_15015352	0	15015352	T	C
4	chr4_15024810	0	15024810	C	T
4	chr4_15034537	0	15034537	T	C
4	chr4_15038687	0	15038687	A	G
4	chr4_15038743	0	15038743	C	T
4	chr4_15039997	0	15039997	A	G
4	chr4_15042126	0	15042126	A	G
4	chr4_15053138	0	15053138	A	G
4	chr4_15053179	0	15053179	A	G
4	chr4_15058874	0	15058874	G	T
4	chr4_15067017	0	15067017	C	T
4	chr4_15067200	0	15067200	A	G
4	chr4_15075746	0	15075746	A	G
4	chr4_15077404	0	15077404	T	C
4	chr4_15081054	0	15081054	A	G
4	chr4_15090869	0	15090869	T	C
4	chr4_15091696	0	15091696	T	C
4	chr4_15091812	0	15091812	T	C
4	chr4_15093422	0	15093422	A	G
4	chr4_15093460	0	15093460	C	T
4	chr4_15094477	0	15094477	A	G
4	chr4_15096299	0	15096299	G	A
4	chr4_15098705	0	15098705	G	C
4	chr4_15103444	0	15103444	G	T
4	chr4_15103640	0	15103640	C	G
4	chr4_15104104	0	15104104	G	A
4	chr4_15105866	0	15105866	T	C
4	chr4_15111237	0	15111237	A	G
4	chr4_15115976	0	15115976	A	G
4	chr4_15120454	0	15120454	C	G
4	chr4_15121443	0	15121443	G	A
4	chr4_15121519	0	15121519	A	G
4	chr4_15139546	0	15139546	A	G
4	chr4_15140613	0	15140613	A	G
4	chr4_15145482	0	15145482	A	G
4	chr4_15148574	0	15148574	A	G
4	chr4_15152610	0	15152610	G	T
4	chr4_15157502	0	15157502	G	A
4	chr4_15165091	0	15165091	C	G
4	chr4_15168544	0	15168544	A	G
4	chr4_15175704	0	15175704	T	C
4	chr4_15175747	0	15175747	A	C
4	chr4_15183586	0	15183586	T	C
4	chr4_15186503	0	15186503	A	G
4	chr4_15189537	0	15189537	A	G
4	chr4_15199539	0	15199539	A	G
4	chr4_15200744	0	15200744	C	G
4	chr4_15203761	0	15203761	C	T
4	chr4_15220250	0	15220250	A	C
4	chr4_15226859	0	15226859	G	C
4	chr4_15227723	0	15227723	C	G
4	chr4_15232773	0	15232773	C	A
4	chr4_15235218	0	15235218	C	T
4	chr4_15236875	0	15236875	A	G
4	chr4_15241493	0	15241493	A	G
4	chr4_15247226	0	15247226	C	T
4	chr4_15247568	0	15247568	C	G
4	chr4_15253525	0	15253525	T	C
4	chr4_15258103	0	15258103	C	T
4	chr4_15262089	0	15262089	C	T
4	chr4_15266718	0	15266718	T	C
4	chr4_15271537	0	15271537	T	C
4	chr4_15277036	0	15277036	G	A
4	chr4_15282826	0	15282826	C	T
4	chr4_15295413	0	15295413	A	G
4	chr4_15299939	0	15299939	A	G
4	chr4_15306578	0	15306578	A	G
4	chr4_15306765	0	15306765	C	T
4	chr4_15308503	0	15308503	T	G
4	chr4_15315124	0	15315124	A	G
4	chr4_15321393	0	15321393	T	A
4	chr4_15328914	0	15328914	A	C
4	chr4_15343709	0	15343709	A	C
4	chr4_15346065	0	15346065	G	A
4	chr4_15349719	0	15349719	C	T
4	chr4_15365204	0	15365204	C	A
4	chr4_15374592	0	15374592	A	G
4	chr4_15376077	0	15376077	G	A
4	chr4_15377083	0	15377083	T	A
4	chr4_15381127	0	15381127	G	A
4	chr4_15389334	0	15389334	C	T
4	chr4_15390816	0	15390816	C	A
4	chr4_15391424	0	15391424	T	C
4	chr4_15402238	0	15402238	G	T
4	chr4_15402856	0	15402856	C	A
4	chr4_15409323	0	15409323	A	G
4	chr4_15414002	0	15414002	C	A
4	chr4_15415038	0	15415038	T	C
4	chr4_15417524	0	15417524	C	G
4	chr4_15419531	0	15419531	T	C
4	chr4_15435445	0	15435445	A	G
4	chr4_15437527	0	15437527	A	G
4	chr4_15442952	0	15442952	C	T
4	chr4_15448853	0	15448853	G	A
4	chr4_15453272	0	15453272	T	C
4	chr4_15453952	0	15453952	C	T
4	chr4_15454038	0	15454038	C	A
4	chr4_15457068	0	15457068	C	T
4	chr4_15467400	0	15467400	T	C
4	chr4_15469121	0	15469121	G	A
4	chr4_15471733	0	15471733	T	C
4	chr4_15494017	0	15494017	A	G
4	chr4_15503656	0	15503656	A	C
4	chr4_15504673	0	15504673	T	C
4	chr4_15508529	0	15508529	T	G
4	chr4_15509730	0	15509730	A	G
4	chr4_15509738	0	15509738	C	T
4	chr4_15513666	0	15513666	A	C
4	chr4_15518601	0	15518601	A	G
4	chr4_15548623	0	15548623	T	C
4	chr4_15551416	0	15551416	T	C
4	chr4_15553549	0	15553549	A	G
4	chr4_15555402	0	15555402	A	T
4	chr4_15566848	0	15566848	A	G
4	chr4_15573630	0	15573630	A	G
4	chr4_15575836	0	15575836	T	C
4	chr4_15586107	0	15586107	A	G
4	chr4_15593906	0	15593906	T	C
4	chr4_15610016	0	15610016	T	C
4	chr4_15611159	0	15611159	C	T
4	chr4_15615606	0	15615606	T	C
4	chr4_15617293	0	15617293	G	A
4	chr4_15617422	0	15617422	G	A
4	chr4_15631162	0	15631162	A	G
4	chr4_15633641	0	15633641	C	T
4	chr4_15638277	0	15638277	T	C
4	chr4_15646545	0	15646545	A	G
4	chr4_15646848	0	15646848	C	G
4	chr4_15647392	0	15647392	T	G
4	chr4_15647833	0	15647833	T	C
4	chr4_15649391	0	15649391	T	C
4	chr4_15663336	0	15663336	A	G
4	chr4_15663634	0	15663634	A	G
4	chr4_15669548	0	15669548	G	C
4	chr4_15672935	0	15672935	T	C
4	chr4_15678789	0	15678789	T	C
4	chr4_15688503	0	15688503	T	C
4	chr4_15695807	0	15695807	A	G
4	chr4_15707078	0	15707078	A	G
4	chr4_15719236	0	15719236	A	G
4	chr4_15727906	0	15727906	C	G
4	chr4_15728768	0	15728768	A	C
4	chr4_15729614	0	15729614	G	T
4	chr4_15729689	0	15729689	G	C
4	chr4_15732289	0	15732289	A	G
4	chr4_15742058	0	15742058	G	A
4	chr4_15744659	0	15744659	T	C
4	chr4_15756294	0	15756294	G	A
4	chr4_15758710	0	15758710	T	G
4	chr4_15759266	0	15759266	A	G
4	chr4_15764455	0	15764455	A	C
4	chr4_15765715	0	15765715	C	G
4	chr4_15768719	0	15768719	A	G
4	chr4_15770121	0	15770121	T	C
4	chr4_15771792	0	15771792	A	G
4	chr4_15773171	0	15773171	G	C
4	chr4_15777584	0	15777584	T	C
4	chr4_15780794	0	15780794	T	C
4	chr4_15787328	0	15787328	T	C
4	chr4_15787675	0	15787675	G	A
4	chr4_15788609	0	15788609	G	A
4	chr4_15789743	0	15789743	G	A
4	chr4_15793390	0	15793390	A	G
4	chr4_15801085	0	15801085	C	T
4	chr4_15801309	0	15801309	G	C
4	chr4_15804449	0	15804449	A	G
4	chr4_15808005	0	15808005	T	C
4	chr4_15814856	0	15814856	T	C
4	chr4_15819400	0	15819400	C	T
4	chr4_15821960	0	15821960	G	A
4	chr4_15825577	0	15825577	T	C
4	chr4_15830236	0	15830236	T	C
4	chr4_15833293	0	15833293	G	A
4	chr4_15835149	0	15835149	T	G
4	chr4_15841157	0	15841157	T	C
4	chr4_15842377	0	15842377	G	A
4	chr4_15849325	0	15849325	C	T
4	chr4_15849768	0	15849768	A	G
4	chr4_15850065	0	15850065	T	C
4	chr4_15851501	0	15851501	T	C
4	chr4_15853470	0	15853470	T	C
4	chr4_15854506	0	15854506	C	T
4	chr4_15856768	0	15856768	G	C
4	chr4_15860273	0	15860273	T	G
4	chr4_15861810	0	15861810	A	G
4	chr4_15862115	0	15862115	G	A
4	chr4_15862596	0	15862596	C	T
4	chr4_15863620	0	15863620	T	C
4	chr4_15863743	0	15863743	A	C
4	chr4_15866078	0	15866078	T	C
4	chr4_15868237	0	15868237	C	T
4	chr4_15871570	0	15871570	G	C
4	chr4_15873390	0	15873390	G	A
4	chr4_15886816	0	15886816	A	C
4	chr4_15887792	0	15887792	T	C
4	chr4_15895113	0	15895113	C	A
4	chr4_15897426	0	15897426	A	C
4	chr4_15899250	0	15899250	C	T
4	chr4_15900785	0	15900785	T	C
4	chr4_15903076	0	15903076	C	T
4	chr4_15905456	0	15905456	C	T
4	chr4_15908361	0	15908361	A	G
4	chr4_15909784	0	15909784	T	C
4	chr4_15910380	0	15910380	T	C
4	chr4_15916459	0	15916459	A	C
4	chr4_15920937	0	15920937	C	T
4	chr4_15921034	0	15921034	C	T
4	chr4_15926661	0	15926661	C	A
4	chr4_15928019	0	15928019	T	C
4	chr4_15931802	0	15931802	A	G
4	chr4_15937107	0	15937107	G	T
4	chr4_15938365	0	15938365	C	T
4	chr4_15946947	0	15946947	T	C
4	chr4_15964706	0	15964706	T	G
4	chr4_15978480	0	15978480	T	C
4	chr4_15979225	0	15979225	T	C
4	chr4_15979692	0	15979692	G	A
4	chr4_15980379	0	15980379	G	A
4	chr4_15981184	0	15981184	G	T
4	chr4_15982261	0	15982261	C	T
4	chr4_15983056	0	15983056	G	A
4	chr4_15988284	0	15988284	G	T
4	chr4_15991265	0	15991265	T	G
4	chr4_15992530	0	15992530	T	C
4	chr4_15999762	0	15999762	A	G
4	chr4_16001506	0	16001506	G	A
4	chr4_16001697	0	16001697	A	T
4	chr4_16002243	0	16002243	C	G
4	chr4_16002827	0	16002827	C	A
4	chr4_16011966	0	16011966	G	A
4	chr4_16022078	0	16022078	G	C
4	chr4_16024613	0	16024613	C	T
4	chr4_16024700	0	16024700	A	G
4	chr4_16025526	0	16025526	C	A
4	chr4_16026325	0	16026325	C	T
4	chr4_16029064	0	16029064	A	G
4	chr4_16036102	0	16036102	T	C
4	chr4_16040091	0	16040091	T	C
4	chr4_16042542	0	16042542	G	C
4	chr4_16048187	0	16048187	C	T
4	chr4_16052657	0	16052657	T	C
4	chr4_16053971	0	16053971	T	A
4	chr4_16055673	0	16055673	C	T
4	chr4_16056984	0	16056984	A	G
4	chr4_16061175	0	16061175	C	T
4	chr4_16067584	0	16067584	G	A
4	chr4_16077093	0	16077093	A	G
4	chr4_16078872	0	16078872	A	G
4	chr4_16092313	0	16092313	T	G
4	chr4_16093004	0	16093004	T	C
4	chr4_16104744	0	16104744	G	C
4	chr4_16105177	0	16105177	T	C
4	chr4_16105312	0	16105312	A	G
4	chr4_16105610	0	16105610	A	G
4	chr4_16107368	0	16107368	G	C
4	chr4_16107454	0	16107454	A	T
4	chr4_16109393	0	16109393	A	G
4	chr4_16113318	0	16113318	T	A
4	chr4_16124626	0	16124626	A	G
4	chr4_16129345	0	16129345	C	A
4	chr4_16130736	0	16130736	A	G
4	chr4_16133924	0	16133924	C	A
4	chr4_16134586	0	16134586	T	C
4	chr4_16137043	0	16137043	T	C
4	chr4_16145202	0	16145202	T	C
4	chr4_16149502	0	16149502	T	G
4	chr4_16149924	0	16149924	T	C
4	chr4_16162921	0	16162921	G	C
4	chr4_16169255	0	16169255	G	A
4	chr4_16170825	0	16170825	T	C
4	chr4_16171325	0	16171325	A	C
4	chr4_16173301	0	16173301	T	G
4	chr4_16179787	0	16179787	C	T
4	chr4_16184274	0	16184274	A	G
4	chr4_16188938	0	16188938	T	C
4	chr4_16190221	0	16190221	A	G
4	chr4_16192262	0	16192262	C	T
4	chr4_16193864	0	16193864	C	A
4	chr4_16201692	0	16201692	T	C
4	chr4_16205228	0	16205228	T	C
4	chr4_16205528	0	16205528	T	C
4	chr4_16207939	0	16207939	T	C
4	chr4_16215556	0	16215556	G	C
4	chr4_16216520	0	16216520	T	C
4	chr4_16220581	0	16220581	T	C
4	chr4_16222752	0	16222752	A	G
4	chr4_16224748	0	16224748	A	C
4	chr4_16232040	0	16232040	G	A
4	chr4_16233147	0	16233147	T	C
4	chr4_16235314	0	16235314	A	G
4	chr4_16240531	0	16240531	A	G
4	chr4_16244485	0	16244485	A	G
4	chr4_16247180	0	16247180	A	G
4	chr4_16248012	0	16248012	T	C
4	chr4_16249514	0	16249514	A	G
4	chr4_16254169	0	16254169	A	G
4	chr4_16255134	0	16255134	T	G
4	chr4_16259076	0	16259076	A	G
4	chr4_16261815	0	16261815	T	A
4	chr4_16268513	0	16268513	T	C
4	chr4_16269328	0	16269328	T	G
4	chr4_16274681	0	16274681	A	G
4	chr4_16276402	0	16276402	A	G
4	chr4_16278126	0	16278126	C	T
4	chr4_16283582	0	16283582	T	C
4	chr4_16289656	0	16289656	T	C
4	chr4_16302107	0	16302107	G	C
4	chr4_16302336	0	16302336	C	T
4	chr4_16310735	0	16310735	A	T
4	chr4_16313935	0	16313935	T	C
4	chr4_16319340	0	16319340	A	G
4	chr4_16321476	0	16321476	T	C
4	chr4_16321872	0	16321872	G	C
4	chr4_16322299	0	16322299	G	A
4	chr4_16328257	0	16328257	T	C
4	chr4_16331639	0	16331639	A	G
4	chr4_16336194	0	16336194	T	C
4	chr4_16338331	0	16338331	A	C
4	chr4_16350316	0	16350316	T	C
4	chr4_16350679	0	16350679	T	G
4	chr4_16351180	0	16351180	C	T
4	chr4_16351190	0	16351190	T	C
4	chr4_16352330	0	16352330	A	G
4	chr4_16352627	0	16352627	T	C
4	chr4_16354118	0	16354118	A	T
4	chr4_16359367	0	16359367	C	G
4	chr4_16361109	0	16361109	G	T
4	chr4_16363595	0	16363595	T	C
4	chr4_16377969	0	16377969	T	C
4	chr4_16378574	0	16378574	C	T
4	chr4_16379111	0	16379111	G	T
4	chr4_16379198	0	16379198	G	A
4	chr4_16379407	0	16379407	C	T
4	chr4_16380595	0	16380595	G	A
4	chr4_16391401	0	16391401	A	C
4	chr4_16392950	0	16392950	C	A
4	chr4_16399089	0	16399089	G	C
4	chr4_16404447	0	16404447	T	G
4	chr4_16405682	0	16405682	C	A
4	chr4_16416885	0	16416885	A	G
4	chr4_16425164	0	16425164	G	A
4	chr4_16429429	0	16429429	T	C
4	chr4_16430210	0	16430210	G	A
4	chr4_16432068	0	16432068	C	G
4	chr4_16440204	0	16440204	T	C
4	chr4_16443079	0	16443079	A	G
4	chr4_16453883	0	16453883	A	T
4	chr4_16455066	0	16455066	G	T
4	chr4_16474828	0	16474828	C	G
4	chr4_16475382	0	16475382	T	C
4	chr4_16476294	0	16476294	G	A
4	chr4_16477156	0	16477156	T	G
4	chr4_16477330	0	16477330	T	A
4	chr4_16478137	0	16478137	A	G
4	chr4_16482346	0	16482346	T	C
4	chr4_16483199	0	16483199	T	G
4	chr4_16485808	0	16485808	C	T
4	chr4_16487531	0	16487531	T	C
4	chr4_16488847	0	16488847	T	C
4	chr4_16490308	0	16490308	C	G
4	chr4_16490682	0	16490682	G	A
4	chr4_16492539	0	16492539	G	T
4	chr4_16493111	0	16493111	A	G
4	chr4_16493445	0	16493445	G	T
4	chr4_16499613	0	16499613	G	A
4	chr4_16500661	0	16500661	A	G
4	chr4_16504248	0	16504248	C	A
4	chr4_16504306	0	16504306	G	A
4	chr4_16510630	0	16510630	C	T
4	chr4_16511539	0	16511539	G	A
4	chr4_16513896	0	16513896	C	T
4	chr4_16514894	0	16514894	T	G
4	chr4_16526018	0	16526018	A	G
4	chr4_16534098	0	16534098	T	G
4	chr4_16540279	0	16540279	T	C
4	chr4_16552080	0	16552080	T	C
4	chr4_16553528	0	16553528	A	G
4	chr4_16553764	0	16553764	A	G
4	chr4_16563813	0	16563813	A	C
4	chr4_16568299	0	16568299	C	T
4	chr4_16577672	0	16577672	T	G
4	chr4_16582629	0	16582629	G	A
4	chr4_16589260	0	16589260	G	C
4	chr4_16589379	0	16589379	G	T
4	chr4_16591773	0	16591773	C	T
4	chr4_16597579	0	16597579	T	C
4	chr4_16603841	0	16603841	C	T
4	chr4_16604326	0	16604326	T	G
4	chr4_16617288	0	16617288	C	T
4	chr4_16618527	0	16618527	A	T
4	chr4_16624681	0	16624681	C	G
4	chr4_16626517	0	16626517	T	G
4	chr4_16631774	0	16631774	C	T
4	chr4_16632484	0	16632484	A	G
4	chr4_16633868	0	16633868	G	A
4	chr4_16652609	0	16652609	C	T
4	chr4_16664276	0	16664276	T	C
4	chr4_16672087	0	16672087	A	G
4	chr4_16672382	0	16672382	C	G
4	chr4_16678383	0	16678383	C	T
4	chr4_16679154	0	16679154	G	A
4	chr4_16679610	0	16679610	C	A
4	chr4_16681452	0	16681452	A	G
4	chr4_16682109	0	16682109	A	G
4	chr4_16687731	0	16687731	G	C
4	chr4_16689799	0	16689799	C	G
4	chr4_16697703	0	16697703	G	C
4	chr4_16702553	0	16702553	C	T
4	chr4_16714588	0	16714588	A	G
4	chr4_16716068	0	16716068	A	T
4	chr4_16719805	0	16719805	T	C
4	chr4_16723403	0	16723403	G	C
4	chr4_16726917	0	16726917	T	C
4	chr4_16727013	0	16727013	A	G
4	chr4_16731497	0	16731497	T	C
4	chr4_16736868	0	16736868	G	A
4	chr4_16736934	0	16736934	C	T
4	chr4_16746928	0	16746928	C	A
4	chr4_16747023	0	16747023	A	C
4	chr4_16760436	0	16760436	G	A
4	chr4_16777456	0	16777456	A	C
4	chr4_16780636	0	16780636	C	T
4	chr4_16782086	0	16782086	C	A
4	chr4_16784491	0	16784491	T	C
4	chr4_16796449	0	16796449	C	A
4	chr4_16797386	0	16797386	A	T
4	chr4_16800599	0	16800599	A	G
4	chr4_16804097	0	16804097	A	G
4	chr4_16806359	0	16806359	C	T
4	chr4_16808425	0	16808425	A	G
4	chr4_16816520	0	16816520	A	C
4	chr4_16820513	0	16820513	A	G
4	chr4_16820564	0	16820564	T	C
4	chr4_16821174	0	16821174	C	T
4	chr4_16822632	0	16822632	A	G
4	chr4_16832462	0	16832462	C	T
4	chr4_16835567	0	16835567	T	C
4	chr4_16837278	0	16837278	A	G
4	chr4_16838943	0	16838943	T	C
4	chr4_16838980	0	16838980	C	G
4	chr4_16839954	0	16839954	A	G
4	chr4_16845074	0	16845074	G	C
4	chr4_16847179	0	16847179	A	C
4	chr4_16849800	0	16849800	C	A
4	chr4_16854152	0	16854152	T	C
4	chr4_16859470	0	16859470	T	C
4	chr4_16860633	0	16860633	C	A
4	chr4_16864288	0	16864288	G	T
4	chr4_16865691	0	16865691	T	C
4	chr4_16870467	0	16870467	T	C
4	chr4_16870594	0	16870594	G	C
4	chr4_16875974	0	16875974	A	G
4	chr4_16885527	0	16885527	G	A
4	chr4_16899361	0	16899361	T	C
4	chr4_16900459	0	16900459	G	A
4	chr4_16904964	0	16904964	A	G
4	chr4_16905875	0	16905875	A	C
4	chr4_16906916	0	16906916	T	C
4	chr4_16911847	0	16911847	C	T
4	chr4_16912840	0	16912840	A	G
4	chr4_16912885	0	16912885	C	T
4	chr4_16917345	0	16917345	C	T
4	chr4_16918422	0	16918422	G	A
4	chr4_16919056	0	16919056	A	G
4	chr4_16921302	0	16921302	T	C
4	chr4_16927442	0	16927442	G	A
4	chr4_16933918	0	16933918	T	C
4	chr4_16940614	0	16940614	C	T
4	chr4_16946007	0	16946007	G	A
4	chr4_16947841	0	16947841	A	G
4	chr4_16950583	0	16950583	T	C
4	chr4_16955602	0	16955602	T	C
4	chr4_16957816	0	16957816	T	C
4	chr4_16957899	0	16957899	A	G
4	chr4_16968845	0	16968845	A	C
4	chr4_16972431	0	16972431	T	C
4	chr4_16973353	0	16973353	A	C
4	chr4_16984279	0	16984279	G	A
4	chr4_16984516	0	16984516	T	A
4	chr4_16987088	0	16987088	C	T
4	chr4_17000472	0	17000472	G	A
4	chr4_17002054	0	17002054	A	G
4	chr4_17006858	0	17006858	A	G
4	chr4_17022461	0	17022461	T	C
4	chr4_17023432	0	17023432	C	G
4	chr4_17024991	0	17024991	T	A
4	chr4_17026109	0	17026109	A	G
4	chr4_17027280	0	17027280	G	A
4	chr4_17027582	0	17027582	G	A
4	chr4_17031220	0	17031220	T	C
4	chr4_17044383	0	17044383	T	C
4	chr4_17046593	0	17046593	T	C
4	chr4_17052255	0	17052255	C	T
4	chr4_17053996	0	17053996	C	T
4	chr4_17058669	0	17058669	G	C
4	chr4_17061504	0	17061504	G	A
4	chr4_17075657	0	17075657	T	G
4	chr4_17083464	0	17083464	T	C
4	chr4_17084709	0	17084709	T	C
4	chr4_17084739	0	17084739	A	G
4	chr4_17085628	0	17085628	T	C
4	chr4_17088237	0	17088237	A	G
4	chr4_17091116	0	17091116	C	T
4	chr4_17091823	0	17091823	T	G
4	chr4_17096826	0	17096826	A	G
4	chr4_17105004	0	17105004	G	A
4	chr4_17112092	0	17112092	A	G
4	chr4_17131004	0	17131004	C	T
4	chr4_17135141	0	17135141	G	A
4	chr4_17160026	0	17160026	T	C
4	chr4_17161695	0	17161695	A	G
4	chr4_17177237	0	17177237	T	C
4	chr4_17180180	0	17180180	T	C
4	chr4_17181956	0	17181956	G	T
4	chr4_17183370	0	17183370	C	T
4	chr4_17184502	0	17184502	G	A
4	chr4_17186318	0	17186318	T	C
4	chr4_17202077	0	17202077	G	A
4	chr4_17222474	0	17222474	A	T
4	chr4_17232075	0	17232075	G	A
4	chr4_17233232	0	17233232	T	C
4	chr4_17233235	0	17233235	T	C
4	chr4_17240450	0	17240450	A	G
4	chr4_17242396	0	17242396	G	A
4	chr4_17246345	0	17246345	A	G
4	chr4_17252814	0	17252814	G	A
4	chr4_17255002	0	17255002	A	T
4	chr4_17255964	0	17255964	A	T
4	chr4_17256674	0	17256674	A	G
4	chr4_17258568	0	17258568	C	T
4	chr4_17269661	0	17269661	G	C
4	chr4_17270305	0	17270305	C	T
4	chr4_17273103	0	17273103	A	C
4	chr4_17276636	0	17276636	C	T
4	chr4_17280311	0	17280311	A	G
4	chr4_17281466	0	17281466	T	C
4	chr4_17289569	0	17289569	G	A
4	chr4_17297583	0	17297583	T	C
4	chr4_17297923	0	17297923	C	T
4	chr4_17299598	0	17299598	A	G
4	chr4_17305782	0	17305782	C	T
4	chr4_17307437	0	17307437	G	A
4	chr4_17312448	0	17312448	T	G
4	chr4_17313472	0	17313472	T	C
4	chr4_17319549	0	17319549	T	C
4	chr4_17320751	0	17320751	A	C
4	chr4_17321626	0	17321626	A	G
4	chr4_17321710	0	17321710	G	A
4	chr4_17323094	0	17323094	A	G
4	chr4_17331360	0	17331360	T	C
4	chr4_17332709	0	17332709	C	A
4	chr4_17333633	0	17333633	A	G
4	chr4_17333965	0	17333965	G	A
4	chr4_17336716	0	17336716	T	C
4	chr4_17355090	0	17355090	A	G
4	chr4_17359946	0	17359946	T	C
4	chr4_17375419	0	17375419	A	C
4	chr4_17392595	0	17392595	C	G
4	chr4_17395688	0	17395688	A	G
4	chr4_17401070	0	17401070	T	C
4	chr4_17407028	0	17407028	A	G
4	chr4_17408551	0	17408551	T	C
4	chr4_17416428	0	17416428	A	G
4	chr4_17417159	0	17417159	T	C
4	chr4_17418761	0	17418761	C	T
4	chr4_17419077	0	17419077	A	G
4	chr4_17420100	0	17420100	T	A
4	chr4_17424730	0	17424730	G	A
4	chr4_17426343	0	17426343	T	C
4	chr4_17426684	0	17426684	T	C
4	chr4_17433196	0	17433196	G	A
4	chr4_17433368	0	17433368	T	C
4	chr4_17441968	0	17441968	G	T
4	chr4_17449812	0	17449812	A	C
4	chr4_17450642	0	17450642	A	C
4	chr4_17453750	0	17453750	C	T
4	chr4_17456496	0	17456496	G	C
4	chr4_17456714	0	17456714	A	T
4	chr4_17460624	0	17460624	C	G
4	chr4_17462281	0	17462281	G	A
4	chr4_17464388	0	17464388	G	A
4	chr4_17465751	0	17465751	A	C
4	chr4_17466676	0	17466676	G	T
4	chr4_17469917	0	17469917	A	G
4	chr4_17470466	0	17470466	T	C
4	chr4_17476388	0	17476388	C	G
4	chr4_17477229	0	17477229	C	A
4	chr4_17478594	0	17478594	T	C
4	chr4_17478788	0	17478788	A	G
4	chr4_17480761	0	17480761	C	T
4	chr4_17486642	0	17486642	C	T
4	chr4_17487190	0	17487190	G	A
4	chr4_17488278	0	17488278	G	C
4	chr4_17495564	0	17495564	C	A
4	chr4_17495910	0	17495910	T	C
4	chr4_17503307	0	17503307	C	T
4	chr4_17516066	0	17516066	T	C
4	chr4_17517561	0	17517561	G	C
4	chr4_17517859	0	17517859	T	C
4	chr4_17517880	0	17517880	A	C
4	chr4_17520714	0	17520714	T	C
4	chr4_17527954	0	17527954	G	C
4	chr4_17535713	0	17535713	T	C
4	chr4_17540460	0	17540460	C	T
4	chr4_17540515	0	17540515	G	C
4	chr4_17543097	0	17543097	A	G
4	chr4_17552165	0	17552165	A	G
4	chr4_17555415	0	17555415	T	C
4	chr4_17556223	0	17556223	A	G
4	chr4_17557037	0	17557037	A	G
4	chr4_17586085	0	17586085	C	T
4	chr4_17587411	0	17587411	C	T
4	chr4_17590774	0	17590774	G	A
4	chr4_17591183	0	17591183	T	C
4	chr4_17593428	0	17593428	G	A
4	chr4_17596711	0	17596711	G	C
4	chr4_17597061	0	17597061	T	C
4	chr4_17598101	0	17598101	A	G
4	chr4_17598159	0	17598159	C	T
4	chr4_17599574	0	17599574	A	C
4	chr4_17600705	0	17600705	T	C
4	chr4_17604162	0	17604162	C	T
4	chr4_17606735	0	17606735	A	G
4	chr4_17609513	0	17609513	T	C
4	chr4_17610484	0	17610484	A	G
4	chr4_17616139	0	17616139	C	T
4	chr4_17617720	0	17617720	A	G
4	chr4_17623089	0	17623089	A	G
4	chr4_17629799	0	17629799	A	G
4	chr4_17629868	0	17629868	A	G
4	chr4_17643261	0	17643261	T	C
4	chr4_17645948	0	17645948	G	A
4	chr4_17648508	0	17648508	G	T
4	chr4_17648624	0	17648624	T	A
4	chr4_17650066	0	17650066	G	A
4	chr4_17668018	0	17668018	A	G
4	chr4_17668412	0	17668412	A	G
4	chr4_17669497	0	17669497	C	G
4	chr4_17671759	0	17671759	T	C
4	chr4_17674614	0	17674614	C	T
4	chr4_17680513	0	17680513	A	G
4	chr4_17681691	0	17681691	C	T
4	chr4_17684479	0	17684479	A	C
4	chr4_17685204	0	17685204	A	G
4	chr4_17685262	0	17685262	T	C
4	chr4_17685684	0	17685684	T	C
4	chr4_17689043	0	17689043	G	T
4	chr4_17689534	0	17689534	A	G
4	chr4_17693285	0	17693285	G	A
4	chr4_17695569	0	17695569	T	C
4	chr4_17700165	0	17700165	A	C
4	chr4_17707007	0	17707007	T	A
4	chr4_17708802	0	17708802	A	C
4	chr4_17714264	0	17714264	G	A
4	chr4_17717562	0	17717562	C	T
4	chr4_17724286	0	17724286	T	G
4	chr4_17724784	0	17724784	C	G
4	chr4_17729419	0	17729419	A	G
4	chr4_17736383	0	17736383	T	G
4	chr4_17739814	0	17739814	G	T
4	chr4_17740283	0	17740283	T	C
4	chr4_17743714	0	17743714	T	G
4	chr4_17746276	0	17746276	C	G
4	chr4_17746514	0	17746514	G	C
4	chr4_17756204	0	17756204	T	C
4	chr4_17764590	0	17764590	C	G
4	chr4_17766443	0	17766443	G	A
4	chr4_17773553	0	17773553	C	G
4	chr4_17775991	0	17775991	A	G
4	chr4_17778464	0	17778464	T	G
4	chr4_17778804	0	17778804	C	G
4	chr4_17781899	0	17781899	T	C
4	chr4_17782111	0	17782111	A	G
4	chr4_17783741	0	17783741	G	C
4	chr4_17786046	0	17786046	A	C
4	chr4_17799891	0	17799891	A	T
4	chr4_17802658	0	17802658	G	T
4	chr4_17803263	0	17803263	T	G
4	chr4_17808705	0	17808705	T	A
4	chr4_17809680	0	17809680	A	G
4	chr4_17821655	0	17821655	A	G
4	chr4_17823637	0	17823637	A	C
4	chr4_17830095	0	17830095	T	G
4	chr4_17832303	0	17832303	A	G
4	chr4_17837041	0	17837041	A	G
4	chr4_17840048	0	17840048	A	G
4	chr4_17843546	0	17843546	A	G
4	chr4_17843958	0	17843958	A	G
4	chr4_17844528	0	17844528	A	G
4	chr4_17845425	0	17845425	T	G
4	chr4_17850885	0	17850885	T	G
4	chr4_17860227	0	17860227	T	C
4	chr4_17860301	0	17860301	A	T
4	chr4_17860317	0	17860317	C	A
4	chr4_17863509	0	17863509	C	T
4	chr4_17865443	0	17865443	G	A
4	chr4_17867464	0	17867464	T	G
4	chr4_17867627	0	17867627	G	A
4	chr4_17870659	0	17870659	C	T
4	chr4_17872673	0	17872673	T	C
4	chr4_17873384	0	17873384	A	C
4	chr4_17874587	0	17874587	A	G
4	chr4_17875763	0	17875763	C	T
4	chr4_17879034	0	17879034	T	G
4	chr4_17881347	0	17881347	A	G
4	chr4_17890246	0	17890246	T	C
4	chr4_17893847	0	17893847	T	C
4	chr4_17894202	0	17894202	T	G
4	chr4_17900995	0	17900995	T	C
4	chr4_17905609	0	17905609	T	C
4	chr4_17907927	0	17907927	T	G
4	chr4_17908240	0	17908240	T	A
4	chr4_17908482	0	17908482	A	C
4	chr4_17911197	0	17911197	C	T
4	chr4_17913302	0	17913302	T	C
4	chr4_17913716	0	17913716	A	G
4	chr4_17914763	0	17914763	G	T
4	chr4_17917114	0	17917114	G	C
4	chr4_17918667	0	17918667	T	C
4	chr4_17919241	0	17919241	A	G
4	chr4_17922668	0	17922668	A	G
4	chr4_17931419	0	17931419	G	A
4	chr4_17931897	0	17931897	T	C
4	chr4_17943339	0	17943339	T	C
4	chr4_17945557	0	17945557	C	A
4	chr4_17952231	0	17952231	G	A
4	chr4_17957961	0	17957961	T	C
4	chr4_17960090	0	17960090	A	C
4	chr4_17963859	0	17963859	G	C
4	chr4_17965882	0	17965882	T	C
4	chr4_17966064	0	17966064	A	G
4	chr4_17970160	0	17970160	C	T
4	chr4_17972514	0	17972514	T	C
4	chr4_17977432	0	17977432	G	A
4	chr4_17979926	0	17979926	T	C
4	chr4_17979927	0	17979927	G	A
4	chr4_17987901	0	17987901	A	G
4	chr4_17995737	0	17995737	A	G
4	chr4_18000604	0	18000604	G	A
4	chr4_18003907	0	18003907	G	C
4	chr4_18006342	0	18006342	C	T
4	chr4_18013833	0	18013833	T	C
4	chr4_18018026	0	18018026	A	G
4	chr4_18020142	0	18020142	T	C
4	chr4_18022299	0	18022299	A	C
4	chr4_18022719	0	18022719	T	C
4	chr4_18026661	0	18026661	A	C
4	chr4_18029414	0	18029414	C	T
4	chr4_18044483	0	18044483	C	T
4	chr4_18045404	0	18045404	T	A
4	chr4_18052945	0	18052945	A	G
4	chr4_18062063	0	18062063	G	T
4	chr4_18072023	0	18072023	T	C
4	chr4_18076469	0	18076469	G	A
4	chr4_18085816	0	18085816	G	A
4	chr4_18108732	0	18108732	A	G
4	chr4_18110273	0	18110273	G	A
4	chr4_18112898	0	18112898	A	G
4	chr4_18113394	0	18113394	A	G
4	chr4_18114535	0	18114535	A	G
4	chr4_18114619	0	18114619	C	T
4	chr4_18115904	0	18115904	A	G
4	chr4_18121265	0	18121265	A	G
4	chr4_18121310	0	18121310	C	A
4	chr4_18122125	0	18122125	A	G
4	chr4_18126714	0	18126714	C	T
4	chr4_18128405	0	18128405	G	A
4	chr4_18135390	0	18135390	T	G
4	chr4_18135554	0	18135554	G	A
4	chr4_18138223	0	18138223	A	G
4	chr4_18141663	0	18141663	C	T
4	chr4_18143711	0	18143711	G	T
4	chr4_18144207	0	18144207	G	T
4	chr4_18144498	0	18144498	T	C
4	chr4_18148402	0	18148402	T	C
4	chr4_18151094	0	18151094	A	G
4	chr4_18152682	0	18152682	T	C
4	chr4_18166289	0	18166289	G	A
4	chr4_18170977	0	18170977	G	C
4	chr4_18179178	0	18179178	G	A
4	chr4_18182523	0	18182523	C	T
4	chr4_18185291	0	18185291	C	T
4	chr4_18188336	0	18188336	C	T
4	chr4_18194905	0	18194905	T	G
4	chr4_18205301	0	18205301	A	G
4	chr4_18210865	0	18210865	T	C
4	chr4_18214431	0	18214431	A	G
4	chr4_18219591	0	18219591	C	G
4	chr4_18220375	0	18220375	C	G
4	chr4_18222799	0	18222799	C	T
4	chr4_18224255	0	18224255	T	C
4	chr4_18230366	0	18230366	A	C
4	chr4_18230549	0	18230549	T	A
4	chr4_18231301	0	18231301	A	G
4	chr4_18249941	0	18249941	C	T
4	chr4_18250533	0	18250533	A	G
4	chr4_18254395	0	18254395	C	G
4	chr4_18269270	0	18269270	T	C
4	chr4_18270949	0	18270949	A	T
4	chr4_18271756	0	18271756	A	G
4	chr4_18273739	0	18273739	T	C
4	chr4_18277616	0	18277616	G	A
4	chr4_18277822	0	18277822	C	T
4	chr4_18280416	0	18280416	G	A
4	chr4_18280618	0	18280618	A	G
4	chr4_18281902	0	18281902	C	G
4	chr4_18283693	0	18283693	C	T
4	chr4_18293508	0	18293508	T	C
4	chr4_18294133	0	18294133	T	C
4	chr4_18295097	0	18295097	G	A
4	chr4_18305077	0	18305077	T	C
4	chr4_18307548	0	18307548	A	C
4	chr4_18310308	0	18310308	C	T
4	chr4_18311009	0	18311009	T	G
4	chr4_18315247	0	18315247	A	G
4	chr4_18316995	0	18316995	C	A
4	chr4_18318561	0	18318561	G	A
4	chr4_18319826	0	18319826	T	G
4	chr4_18328477	0	18328477	C	T
4	chr4_18328479	0	18328479	A	G
4	chr4_18331765	0	18331765	G	A
4	chr4_18341774	0	18341774	C	A
4	chr4_18343432	0	18343432	A	C
4	chr4_18349602	0	18349602	T	C
4	chr4_18353393	0	18353393	G	C
4	chr4_18356419	0	18356419	T	C
4	chr4_18364070	0	18364070	G	A
4	chr4_18364719	0	18364719	G	T
4	chr4_18368010	0	18368010	C	T
4	chr4_18371354	0	18371354	G	T
4	chr4_18373546	0	18373546	G	A
4	chr4_18377164	0	18377164	A	G
4	chr4_18395751	0	18395751	C	T
4	chr4_18400627	0	18400627	C	A
4	chr4_18405346	0	18405346	A	G
4	chr4_18408749	0	18408749	G	A
4	chr4_18415528	0	18415528	T	C
4	chr4_18418763	0	18418763	G	T
4	chr4_18419720	0	18419720	G	C
4	chr4_18421776	0	18421776	C	T
4	chr4_18421970	0	18421970	T	C
4	chr4_18422186	0	18422186	A	C
4	chr4_18424482	0	18424482	A	G
4	chr4_18424945	0	18424945	T	C
4	chr4_18426917	0	18426917	T	C
4	chr4_18428954	0	18428954	A	G
4	chr4_18432577	0	18432577	C	T
4	chr4_18436026	0	18436026	T	C
4	chr4_18437394	0	18437394	T	C
4	chr4_18439575	0	18439575	G	A
4	chr4_18442770	0	18442770	T	C
4	chr4_18444466	0	18444466	A	G
4	chr4_18445898	0	18445898	G	A
4	chr4_18448272	0	18448272	C	G
4	chr4_18448561	0	18448561	T	C
4	chr4_18449089	0	18449089	T	C
4	chr4_18454786	0	18454786	C	T
4	chr4_18463827	0	18463827	C	T
4	chr4_18465666	0	18465666	C	T
4	chr4_18469156	0	18469156	G	A
4	chr4_18473416	0	18473416	T	C
4	chr4_18478377	0	18478377	G	C
4	chr4_18478671	0	18478671	A	G
4	chr4_18491159	0	18491159	C	T
4	chr4_18493446	0	18493446	T	C
4	chr4_18493892	0	18493892	T	G
4	chr4_18498961	0	18498961	T	C
4	chr4_18501764	0	18501764	G	A
4	chr4_18505203	0	18505203	A	G
4	chr4_18506083	0	18506083	A	G
4	chr4_18507929	0	18507929	A	T
4	chr4_18518018	0	18518018	A	C
4	chr4_18527841	0	18527841	T	C
4	chr4_18533813	0	18533813	T	C
4	chr4_18533840	0	18533840	T	C
4	chr4_18535922	0	18535922	T	C
4	chr4_18540656	0	18540656	T	C
4	chr4_18540825	0	18540825	T	C
4	chr4_18547340	0	18547340	T	G
4	chr4_18547548	0	18547548	T	C
4	chr4_18547600	0	18547600	A	G
4	chr4_18550780	0	18550780	G	C
4	chr4_18550966	0	18550966	A	C
4	chr4_18551579	0	18551579	T	C
4	chr4_18554101	0	18554101	T	G
4	chr4_18556172	0	18556172	G	C
4	chr4_18562478	0	18562478	A	G
4	chr4_18565388	0	18565388	T	C
4	chr4_18579109	0	18579109	G	A
4	chr4_18587944	0	18587944	T	C
4	chr4_18600243	0	18600243	A	G
4	chr4_18604319	0	18604319	A	G
4	chr4_18604656	0	18604656	C	T
4	chr4_18606393	0	18606393	C	T
4	chr4_18608026	0	18608026	A	G
4	chr4_18610411	0	18610411	A	T
4	chr4_18615087	0	18615087	A	G
4	chr4_18628326	0	18628326	C	T
4	chr4_18636641	0	18636641	T	C
4	chr4_18638220	0	18638220	T	C
4	chr4_18655112	0	18655112	T	C
4	chr4_18656995	0	18656995	T	C
4	chr4_18661470	0	18661470	A	G
4	chr4_18666684	0	18666684	C	T
4	chr4_18669879	0	18669879	A	G
4	chr4_18672608	0	18672608	G	A
4	chr4_18678195	0	18678195	A	T
4	chr4_18678811	0	18678811	T	C
4	chr4_18690503	0	18690503	G	A
4	chr4_18692364	0	18692364	A	T
4	chr4_18695173	0	18695173	T	C
4	chr4_18709307	0	18709307	A	G
4	chr4_18710654	0	18710654	T	G
4	chr4_18716960	0	18716960	T	A
4	chr4_18720671	0	18720671	G	A
4	chr4_18729252	0	18729252	T	C
4	chr4_18730708	0	18730708	C	T
4	chr4_18730745	0	18730745	T	G
4	chr4_18741776	0	18741776	A	G
4	chr4_18744196	0	18744196	C	G
4	chr4_18744870	0	18744870	C	G
4	chr4_18745466	0	18745466	G	A
4	chr4_18748291	0	18748291	T	C
4	chr4_18749626	0	18749626	G	A
4	chr4_18749695	0	18749695	G	C
4	chr4_18751186	0	18751186	C	G
4	chr4_18754766	0	18754766	A	C
4	chr4_18757981	0	18757981	C	A
4	chr4_18760150	0	18760150	C	T
4	chr4_18764202	0	18764202	A	G
4	chr4_18776605	0	18776605	A	G
4	chr4_18778517	0	18778517	T	C
4	chr4_18784210	0	18784210	C	T
4	chr4_18784716	0	18784716	T	G
4	chr4_18789491	0	18789491	T	G
4	chr4_18809897	0	18809897	G	A
4	chr4_18814460	0	18814460	G	C
4	chr4_18820629	0	18820629	G	C
4	chr4_18820669	0	18820669	T	A
4	chr4_18823639	0	18823639	C	T
4	chr4_18823652	0	18823652	T	C
4	chr4_18824388	0	18824388	A	G
4	chr4_18841047	0	18841047	T	C
4	chr4_18842727	0	18842727	A	G
4	chr4_18848865	0	18848865	C	T
4	chr4_18851316	0	18851316	C	T
4	chr4_18882291	0	18882291	A	C
4	chr4_18884755	0	18884755	C	T
4	chr4_18896443	0	18896443	A	C
4	chr4_18901031	0	18901031	G	A
4	chr4_18902849	0	18902849	A	G
4	chr4_18906708	0	18906708	G	C
4	chr4_18906992	0	18906992	A	T
4	chr4_18910574	0	18910574	A	T
4	chr4_18916400	0	18916400	G	A
4	chr4_18917684	0	18917684	T	C
4	chr4_18919824	0	18919824	C	G
4	chr4_18922875	0	18922875	A	G
4	chr4_18923146	0	18923146	C	A
4	chr4_18924927	0	18924927	A	G
4	chr4_18933855	0	18933855	G	T
4	chr4_18939166	0	18939166	C	T
4	chr4_18943856	0	18943856	A	G
4	chr4_18961346	0	18961346	A	G
4	chr4_18962038	0	18962038	T	A
4	chr4_18963918	0	18963918	A	G
4	chr4_18969634	0	18969634	C	T
4	chr4_18981480	0	18981480	C	T
4	chr4_18988400	0	18988400	A	G
4	chr4_19002216	0	19002216	T	C
4	chr4_19015237	0	19015237	T	C
4	chr4_19021357	0	19021357	T	A
4	chr4_19022077	0	19022077	G	A
4	chr4_19025871	0	19025871	C	T
4	chr4_19073259	0	19073259	G	A
4	chr4_19077113	0	19077113	T	G
4	chr4_19079335	0	19079335	G	A
4	chr4_19081664	0	19081664	A	C
4	chr4_19088683	0	19088683	A	G
4	chr4_19095469	0	19095469	A	G
4	chr4_19096133	0	19096133	T	G
4	chr4_19099783	0	19099783	G	A
4	chr4_19100018	0	19100018	C	A
4	chr4_19114584	0	19114584	A	T
4	chr4_19119472	0	19119472	G	A
4	chr4_19127587	0	19127587	T	G
4	chr4_19131832	0	19131832	C	T
4	chr4_19134401	0	19134401	C	G
4	chr4_19164652	0	19164652	C	G
4	chr4_19166486	0	19166486	T	C
4	chr4_19167243	0	19167243	T	C
4	chr4_19170338	0	19170338	T	C
4	chr4_19173202	0	19173202	C	T
4	chr4_19175909	0	19175909	T	A
4	chr4_19185650	0	19185650	A	C
4	chr4_19187904	0	19187904	A	G
4	chr4_19213324	0	19213324	A	G
4	chr4_19214297	0	19214297	A	G
4	chr4_19214692	0	19214692	T	C
4	chr4_19215121	0	19215121	T	C
4	chr4_19223390	0	19223390	G	T
4	chr4_19235064	0	19235064	C	A
4	chr4_19246072	0	19246072	C	T
4	chr4_19249967	0	19249967	A	G
4	chr4_19272302	0	19272302	A	T
4	chr4_19272594	0	19272594	G	A
4	chr4_19272868	0	19272868	T	G
4	chr4_19273905	0	19273905	C	G
4	chr4_19273929	0	19273929	C	T
4	chr4_19276086	0	19276086	G	C
4	chr4_19280109	0	19280109	C	T
4	chr4_19304719	0	19304719	A	C
4	chr4_19318071	0	19318071	G	C
4	chr4_19322389	0	19322389	C	G
4	chr4_19326422	0	19326422	A	G
4	chr4_19327358	0	19327358	T	C
4	chr4_19338067	0	19338067	C	T
4	chr4_19338093	0	19338093	A	G
4	chr4_19345954	0	19345954	A	G
4	chr4_19346459	0	19346459	C	T
4	chr4_19349886	0	19349886	C	T
4	chr4_19366634	0	19366634	T	G
4	chr4_19367438	0	19367438	A	T
4	chr4_19368429	0	19368429	C	T
4	chr4_19370682	0	19370682	G	A
4	chr4_19370711	0	19370711	A	T
4	chr4_19372680	0	19372680	C	T
4	chr4_19378387	0	19378387	G	C
4	chr4_19380435	0	19380435	T	C
4	chr4_19380820	0	19380820	G	A
4	chr4_19384603	0	19384603	G	A
4	chr4_19387245	0	19387245	C	A
4	chr4_19387569	0	19387569	G	C
4	chr4_19396150	0	19396150	C	G
4	chr4_19400239	0	19400239	A	C
4	chr4_19405821	0	19405821	A	C
4	chr4_19433317	0	19433317	T	C
4	chr4_19438986	0	19438986	A	G
4	chr4_19443838	0	19443838	C	T
4	chr4_19454230	0	19454230	T	C
4	chr4_19455595	0	19455595	T	C
4	chr4_19458679	0	19458679	C	A
4	chr4_19473538	0	19473538	T	C
4	chr4_19475596	0	19475596	A	G
4	chr4_19477198	0	19477198	A	C
4	chr4_19486986	0	19486986	T	G
4	chr4_19487650	0	19487650	G	C
4	chr4_19490334	0	19490334	T	C
4	chr4_19504757	0	19504757	A	G
4	chr4_19514780	0	19514780	C	T
4	chr4_19515531	0	19515531	T	C
4	chr4_19516407	0	19516407	T	A
4	chr4_19523087	0	19523087	T	G
4	chr4_19531258	0	19531258	T	G
4	chr4_19533333	0	19533333	C	T
4	chr4_19541122	0	19541122	A	G
4	chr4_19554570	0	19554570	A	G
4	chr4_19566691	0	19566691	C	A
4	chr4_19572709	0	19572709	G	A
4	chr4_19578296	0	19578296	A	T
4	chr4_19581591	0	19581591	G	A
4	chr4_19584249	0	19584249	A	G
4	chr4_19584652	0	19584652	C	T
4	chr4_19587346	0	19587346	C	T
4	chr4_19591406	0	19591406	A	G
4	chr4_19595592	0	19595592	G	A
4	chr4_19603772	0	19603772	A	G
4	chr4_19604299	0	19604299	T	C
4	chr4_19604565	0	19604565	C	G
4	chr4_19606199	0	19606199	G	T
4	chr4_19608495	0	19608495	C	G
4	chr4_19610104	0	19610104	T	G
4	chr4_19623554	0	19623554	A	G
4	chr4_19628854	0	19628854	A	T
4	chr4_19631839	0	19631839	A	G
4	chr4_19648053	0	19648053	G	A
4	chr4_19652562	0	19652562	A	T
4	chr4_19656545	0	19656545	C	T
4	chr4_19669723	0	19669723	T	C
4	chr4_19670055	0	19670055	A	G
4	chr4_19679966	0	19679966	C	G
4	chr4_19686639	0	19686639	C	A
4	chr4_19694358	0	19694358	T	G
4	chr4_19695658	0	19695658	G	T
4	chr4_19710433	0	19710433	T	C
4	chr4_19714852	0	19714852	C	T
4	chr4_19726879	0	19726879	C	G
4	chr4_19728038	0	19728038	T	C
4	chr4_19736256	0	19736256	A	G
4	chr4_19740088	0	19740088	A	G
4	chr4_19744731	0	19744731	A	G
4	chr4_19754943	0	19754943	G	C
4	chr4_19763496	0	19763496	A	G
4	chr4_19768875	0	19768875	A	G
4	chr4_19770132	0	19770132	G	T
4	chr4_19770906	0	19770906	G	C
4	chr4_19772924	0	19772924	A	G
4	chr4_19781007	0	19781007	A	G
4	chr4_19786055	0	19786055	G	A
4	chr4_19803144	0	19803144	C	T
4	chr4_19823084	0	19823084	C	G
4	chr4_19832899	0	19832899	T	C
4	chr4_19839351	0	19839351	C	T
4	chr4_19839723	0	19839723	T	C
4	chr4_19841266	0	19841266	A	G
4	chr4_19842946	0	19842946	C	T
4	chr4_19843405	0	19843405	A	G
4	chr4_19844598	0	19844598	T	C
4	chr4_19850595	0	19850595	A	G
4	chr4_19859101	0	19859101	C	T
4	chr4_19871463	0	19871463	G	C
4	chr4_19873876	0	19873876	T	C
4	chr4_19877989	0	19877989	G	A
4	chr4_19888071	0	19888071	A	G
4	chr4_19888977	0	19888977	G	A
4	chr4_19889027	0	19889027	A	G
4	chr4_19904800	0	19904800	A	G
4	chr4_19919247	0	19919247	T	A
4	chr4_19932531	0	19932531	T	C
4	chr4_19941328	0	19941328	C	T
4	chr4_19947977	0	19947977	C	G
4	chr4_19959319	0	19959319	G	A
4	chr4_19965485	0	19965485	A	G
4	chr4_19970556	0	19970556	T	C
4	chr4_19978527	0	19978527	G	C
4	chr4_19987509	0	19987509	C	G
4	chr4_19990480	0	19990480	T	C
4	chr4_19991532	0	19991532	G	A
4	chr4_20011950	0	20011950	C	T
4	chr4_20013066	0	20013066	T	A
4	chr4_20017788	0	20017788	G	A
4	chr4_20020160	0	20020160	A	G
4	chr4_20020281	0	20020281	A	C
4	chr4_20020913	0	20020913	C	G
4	chr4_20021204	0	20021204	C	T
4	chr4_20034403	0	20034403	T	C
4	chr4_20035409	0	20035409	C	T
4	chr4_20037370	0	20037370	C	T
4	chr4_20039997	0	20039997	A	G
4	chr4_20048213	0	20048213	T	C
4	chr4_20052960	0	20052960	G	A
4	chr4_20060812	0	20060812	T	C
4	chr4_20061506	0	20061506	G	T
4	chr4_20064558	0	20064558	C	T
4	chr4_20065805	0	20065805	C	A
4	chr4_20071602	0	20071602	A	G
4	chr4_20075103	0	20075103	G	C
4	chr4_20078616	0	20078616	T	C
4	chr4_20081070	0	20081070	T	A
4	chr4_20081654	0	20081654	C	T
4	chr4_20081954	0	20081954	A	G
4	chr4_20084605	0	20084605	A	C
4	chr4_20088460	0	20088460	A	G
4	chr4_20089751	0	20089751	A	G
4	chr4_20090346	0	20090346	T	C
4	chr4_20090983	0	20090983	C	G
4	chr4_20093976	0	20093976	G	A
4	chr4_20094713	0	20094713	T	C
4	chr4_20094814	0	20094814	T	C
4	chr4_20095519	0	20095519	G	C
4	chr4_20103973	0	20103973	G	C
4	chr4_20104724	0	20104724	A	G
4	chr4_20105361	0	20105361	T	A
4	chr4_20107253	0	20107253	T	G
4	chr4_20107499	0	20107499	C	T
4	chr4_20111471	0	20111471	A	C
4	chr4_20115317	0	20115317	T	A
4	chr4_20119167	0	20119167	C	T
4	chr4_20124624	0	20124624	A	G
4	chr4_20128783	0	20128783	G	C
4	chr4_20138805	0	20138805	G	A
4	chr4_20142090	0	20142090	T	C
4	chr4_20146016	0	20146016	A	G
4	chr4_20146987	0	20146987	C	T
4	chr4_20156038	0	20156038	G	A
4	chr4_20156366	0	20156366	C	G
4	chr4_20157610	0	20157610	A	G
4	chr4_20160873	0	20160873	T	C
4	chr4_20163803	0	20163803	G	T
4	chr4_20164225	0	20164225	A	G
4	chr4_20165797	0	20165797	T	C
4	chr4_20166169	0	20166169	C	T
4	chr4_20166271	0	20166271	C	T
4	chr4_20168119	0	20168119	C	T
4	chr4_20172567	0	20172567	A	G
4	chr4_20177094	0	20177094	A	G
4	chr4_20180971	0	20180971	T	A
4	chr4_20184495	0	20184495	A	C
4	chr4_20184720	0	20184720	G	A
4	chr4_20189137	0	20189137	A	G
4	chr4_20191717	0	20191717	T	C
4	chr4_20215818	0	20215818	A	G
4	chr4_20222315	0	20222315	T	C
4	chr4_20225290	0	20225290	A	G
4	chr4_20225933	0	20225933	G	A
4	chr4_20227186	0	20227186	C	T
4	chr4_20228865	0	20228865	G	A
4	chr4_20231710	0	20231710	G	C
4	chr4_20232989	0	20232989	G	C
4	chr4_20233336	0	20233336	A	G
4	chr4_20235515	0	20235515	A	G
4	chr4_20236629	0	20236629	T	C
4	chr4_20238751	0	20238751	T	G
4	chr4_20238994	0	20238994	G	T
4	chr4_20245640	0	20245640	C	G
4	chr4_20245849	0	20245849	T	C
4	chr4_20246599	0	20246599	T	C
4	chr4_20246730	0	20246730	A	C
4	chr4_20252365	0	20252365	A	G
4	chr4_20253615	0	20253615	A	G
4	chr4_20257485	0	20257485	G	A
4	chr4_20263134	0	20263134	T	C
4	chr4_20265258	0	20265258	G	A
4	chr4_20265936	0	20265936	C	A
4	chr4_20266084	0	20266084	G	C
4	chr4_20271827	0	20271827	T	G
4	chr4_20273025	0	20273025	C	T
4	chr4_20274436	0	20274436	G	C
4	chr4_20281403	0	20281403	T	G
4	chr4_20284793	0	20284793	A	G
4	chr4_20288701	0	20288701	G	C
4	chr4_20296770	0	20296770	A	G
4	chr4_20300466	0	20300466	G	A
4	chr4_20329559	0	20329559	T	A
4	chr4_20330187	0	20330187	A	T
4	chr4_20337231	0	20337231	T	C
4	chr4_20345288	0	20345288	C	T
4	chr4_20345752	0	20345752	T	C
4	chr4_20346394	0	20346394	A	C
4	chr4_20347129	0	20347129	T	C
4	chr4_20349282	0	20349282	G	A
4	chr4_20352260	0	20352260	A	G
4	chr4_20353537	0	20353537	T	C
4	chr4_20353813	0	20353813	A	G
4	chr4_20361380	0	20361380	T	C
4	chr4_20365642	0	20365642	T	C
4	chr4_20366949	0	20366949	T	A
4	chr4_20369263	0	20369263	G	T
4	chr4_20370232	0	20370232	C	T
4	chr4_20373317	0	20373317	C	T
4	chr4_20374726	0	20374726	A	G
4	chr4_20383508	0	20383508	A	G
4	chr4_20405207	0	20405207	A	G
4	chr4_20405261	0	20405261	A	G
4	chr4_20406492	0	20406492	G	A
4	chr4_20408054	0	20408054	A	G
4	chr4_20409967	0	20409967	G	C
4	chr4_20414477	0	20414477	A	G
4	chr4_20422934	0	20422934	C	T
4	chr4_20425254	0	20425254	T	C
4	chr4_20432296	0	20432296	A	G
4	chr4_20434863	0	20434863	T	G
4	chr4_20436055	0	20436055	T	C
4	chr4_20436435	0	20436435	A	G
4	chr4_20436673	0	20436673	C	G
4	chr4_20438620	0	20438620	T	A
4	chr4_20438740	0	20438740	A	C
4	chr4_20439871	0	20439871	T	C
4	chr4_20441525	0	20441525	A	G
4	chr4_20457264	0	20457264	C	A
4	chr4_20459947	0	20459947	G	A
4	chr4_20464175	0	20464175	C	T
4	chr4_20469976	0	20469976	C	T
4	chr4_20472716	0	20472716	T	C
4	chr4_20484023	0	20484023	G	A
4	chr4_20486060	0	20486060	C	T
4	chr4_20487810	0	20487810	T	C
4	chr4_20494277	0	20494277	A	T
4	chr4_20494978	0	20494978	G	A
4	chr4_20496676	0	20496676	T	C
4	chr4_20498489	0	20498489	G	A
4	chr4_20499584	0	20499584	C	A
4	chr4_20500059	0	20500059	C	G
4	chr4_20506193	0	20506193	G	C
4	chr4_20514371	0	20514371	C	T
4	chr4_20518600	0	20518600	G	T
4	chr4_20524551	0	20524551	G	A
4	chr4_20527465	0	20527465	C	A
4	chr4_20533283	0	20533283	G	C
4	chr4_20538682	0	20538682	T	C
4	chr4_20545868	0	20545868	A	G
4	chr4_20559878	0	20559878	T	A
4	chr4_20563080	0	20563080	A	T
4	chr4_20566169	0	20566169	T	C
4	chr4_20566680	0	20566680	A	G
4	chr4_20570658	0	20570658	G	C
4	chr4_20575668	0	20575668	T	C
4	chr4_20579144	0	20579144	C	T
4	chr4_20580179	0	20580179	G	C
4	chr4_20584569	0	20584569	T	A
4	chr4_20587439	0	20587439	G	A
4	chr4_20588262	0	20588262	A	G
4	chr4_20595590	0	20595590	T	A
4	chr4_20600689	0	20600689	T	G
4	chr4_20600858	0	20600858	C	T
4	chr4_20604772	0	20604772	G	A
4	chr4_20621158	0	20621158	T	C
4	chr4_20623828	0	20623828	A	G
4	chr4_20631018	0	20631018	A	C
4	chr4_20638631	0	20638631	A	G
4	chr4_20639313	0	20639313	A	G
4	chr4_20640273	0	20640273	A	C
4	chr4_20640733	0	20640733	T	C
4	chr4_20647650	0	20647650	G	T
4	chr4_20648230	0	20648230	G	A
4	chr4_20655252	0	20655252	G	T
4	chr4_20660966	0	20660966	T	C
4	chr4_20661800	0	20661800	T	C
4	chr4_20662926	0	20662926	T	C
4	chr4_20669313	0	20669313	T	C
4	chr4_20669987	0	20669987	A	G
4	chr4_20670396	0	20670396	A	G
4	chr4_20671042	0	20671042	T	A
4	chr4_20673672	0	20673672	G	A
4	chr4_20674736	0	20674736	G	A
4	chr4_20676056	0	20676056	A	C
4	chr4_20676950	0	20676950	C	T
4	chr4_20678006	0	20678006	G	A
4	chr4_20678043	0	20678043	C	G
4	chr4_20687970	0	20687970	G	A
4	chr4_20688570	0	20688570	G	A
4	chr4_20688676	0	20688676	T	C
4	chr4_20690000	0	20690000	A	C
4	chr4_20703860	0	20703860	T	G
4	chr4_20704814	0	20704814	T	C
4	chr4_20705526	0	20705526	C	T
4	chr4_20707770	0	20707770	A	C
4	chr4_20710042	0	20710042	A	G
4	chr4_20718916	0	20718916	T	C
4	chr4_20719625	0	20719625	G	T
4	chr4_20719942	0	20719942	T	C
4	chr4_20731639	0	20731639	G	A
4	chr4_20736800	0	20736800	A	G
4	chr4_20741968	0	20741968	A	G
4	chr4_20744283	0	20744283	A	T
4	chr4_20750818	0	20750818	C	T
4	chr4_20752188	0	20752188	A	G
4	chr4_20759181	0	20759181	C	A
4	chr4_20765210	0	20765210	T	G
4	chr4_20770331	0	20770331	C	A
4	chr4_20770463	0	20770463	T	C
4	chr4_20779023	0	20779023	C	G
4	chr4_20784882	0	20784882	C	A
4	chr4_20787833	0	20787833	T	G
4	chr4_20789135	0	20789135	C	T
4	chr4_20789941	0	20789941	T	G
4	chr4_20794427	0	20794427	T	C
4	chr4_20796161	0	20796161	T	A
4	chr4_20803908	0	20803908	A	G
4	chr4_20812556	0	20812556	T	C
4	chr4_20822358	0	20822358	T	A
4	chr4_20825144	0	20825144	T	G
4	chr4_20827254	0	20827254	G	C
4	chr4_20827732	0	20827732	C	T
4	chr4_20829912	0	20829912	G	C
4	chr4_20831178	0	20831178	T	C
4	chr4_20832018	0	20832018	C	T
4	chr4_20833950	0	20833950	A	T
4	chr4_20859601	0	20859601	T	C
4	chr4_20861817	0	20861817	T	C
4	chr4_20863638	0	20863638	A	G
4	chr4_20866665	0	20866665	A	C
4	chr4_20866763	0	20866763	A	G
4	chr4_20866801	0	20866801	G	C
4	chr4_20876811	0	20876811	C	T
4	chr4_20877703	0	20877703	T	G
4	chr4_20879712	0	20879712	C	T
4	chr4_20883093	0	20883093	T	C
4	chr4_20883629	0	20883629	A	G
4	chr4_20885413	0	20885413	C	G
4	chr4_20885501	0	20885501	T	C
4	chr4_20887411	0	20887411	A	G
4	chr4_20895861	0	20895861	A	G
4	chr4_20898396	0	20898396	G	T
4	chr4_20899801	0	20899801	A	G
4	chr4_20905414	0	20905414	T	C
4	chr4_20905800	0	20905800	C	A
4	chr4_20915329	0	20915329	A	G
4	chr4_20937616	0	20937616	T	C
4	chr4_20942345	0	20942345	T	G
4	chr4_20942588	0	20942588	G	A
4	chr4_20944292	0	20944292	C	A
4	chr4_20945235	0	20945235	C	G
4	chr4_20948904	0	20948904	A	G
4	chr4_20953012	0	20953012	T	C
4	chr4_20959600	0	20959600	T	C
4	chr4_20963393	0	20963393	A	G
4	chr4_20997382	0	20997382	T	G
4	chr4_21006468	0	21006468	G	A
4	chr4_21011270	0	21011270	T	A
4	chr4_21014338	0	21014338	A	G
4	chr4_21017341	0	21017341	A	G
4	chr4_21020092	0	21020092	T	C
4	chr4_21028382	0	21028382	T	A
4	chr4_21030951	0	21030951	C	T
4	chr4_21033550	0	21033550	G	C
4	chr4_21033752	0	21033752	T	C
4	chr4_21035453	0	21035453	T	C
4	chr4_21040124	0	21040124	A	G
4	chr4_21041131	0	21041131	G	C
4	chr4_21048380	0	21048380	A	G
4	chr4_21048966	0	21048966	A	G
4	chr4_21071732	0	21071732	T	C
4	chr4_21077068	0	21077068	A	G
4	chr4_21081092	0	21081092	C	A
4	chr4_21082453	0	21082453	C	T
4	chr4_21083393	0	21083393	G	A
4	chr4_21085857	0	21085857	G	A
4	chr4_21089815	0	21089815	C	T
4	chr4_21099053	0	21099053	C	G
4	chr4_21104709	0	21104709	T	A
4	chr4_21105653	0	21105653	A	G
4	chr4_21109352	0	21109352	G	A
4	chr4_21126486	0	21126486	A	T
4	chr4_21130300	0	21130300	A	T
4	chr4_21130407	0	21130407	A	G
4	chr4_21137834	0	21137834	A	G
4	chr4_21141623	0	21141623	C	T
4	chr4_21146441	0	21146441	A	C
4	chr4_21147341	0	21147341	T	C
4	chr4_21148637	0	21148637	C	G
4	chr4_21159276	0	21159276	C	G
4	chr4_21159562	0	21159562	C	T
4	chr4_21164848	0	21164848	A	G
4	chr4_21165730	0	21165730	G	C
4	chr4_21167415	0	21167415	T	C
4	chr4_21167609	0	21167609	A	G
4	chr4_21167637	0	21167637	G	C
4	chr4_21170529	0	21170529	T	C
4	chr4_21179159	0	21179159	A	T
4	chr4_21180884	0	21180884	T	C
4	chr4_21181403	0	21181403	A	G
4	chr4_21184585	0	21184585	C	T
4	chr4_21187655	0	21187655	G	A
4	chr4_21192530	0	21192530	C	T
4	chr4_21197106	0	21197106	A	T
4	chr4_21198805	0	21198805	G	A
4	chr4_21201271	0	21201271	T	C
4	chr4_21205816	0	21205816	G	C
4	chr4_21219637	0	21219637	T	G
4	chr4_21222722	0	21222722	C	T
4	chr4_21226332	0	21226332	C	T
4	chr4_21228023	0	21228023	C	T
4	chr4_21230814	0	21230814	G	A
4	chr4_21230917	0	21230917	G	A
4	chr4_21233415	0	21233415	T	C
4	chr4_21234441	0	21234441	T	G
4	chr4_21235509	0	21235509	G	T
4	chr4_21237383	0	21237383	T	A
4	chr4_21238140	0	21238140	A	G
4	chr4_21249405	0	21249405	T	C
4	chr4_21255283	0	21255283	A	G
4	chr4_21259563	0	21259563	C	T
4	chr4_21262337	0	21262337	C	T
4	chr4_21264563	0	21264563	T	C
4	chr4_21267649	0	21267649	C	T
4	chr4_21272804	0	21272804	T	C
4	chr4_21278625	0	21278625	C	T
4	chr4_21279912	0	21279912	T	G
4	chr4_21294095	0	21294095	G	A
4	chr4_21296073	0	21296073	T	G
4	chr4_21303406	0	21303406	A	G
4	chr4_21305866	0	21305866	G	A
4	chr4_21309982	0	21309982	C	G
4	chr4_21312307	0	21312307	T	C
4	chr4_21314421	0	21314421	T	C
4	chr4_21314641	0	21314641	T	C
4	chr4_21315153	0	21315153	T	C
4	chr4_21318569	0	21318569	A	G
4	chr4_21320711	0	21320711	A	G
4	chr4_21322663	0	21322663	A	C
4	chr4_21331156	0	21331156	G	T
4	chr4_21344855	0	21344855	C	T
4	chr4_21344973	0	21344973	T	G
4	chr4_21350200	0	21350200	A	G
4	chr4_21351788	0	21351788	A	C
4	chr4_21356362	0	21356362	T	G
4	chr4_21357202	0	21357202	T	G
4	chr4_21357288	0	21357288	A	G
4	chr4_21358007	0	21358007	T	G
4	chr4_21360515	0	21360515	G	A
4	chr4_21367979	0	21367979	G	C
4	chr4_21380038	0	21380038	A	G
4	chr4_21382466	0	21382466	T	C
4	chr4_21385854	0	21385854	T	A
4	chr4_21387825	0	21387825	C	A
4	chr4_21399483	0	21399483	C	T
4	chr4_21400202	0	21400202	A	C
4	chr4_21407481	0	21407481	A	G
4	chr4_21411271	0	21411271	C	A
4	chr4_21416133	0	21416133	G	A
4	chr4_21418888	0	21418888	A	T
4	chr4_21422270	0	21422270	G	C
4	chr4_21425727	0	21425727	C	A
4	chr4_21427594	0	21427594	A	G
4	chr4_21429923	0	21429923	G	C
4	chr4_21434244	0	21434244	G	A
4	chr4_21436332	0	21436332	A	G
4	chr4_21448373	0	21448373	G	A
4	chr4_21448559	0	21448559	G	A
4	chr4_21448592	0	21448592	T	C
4	chr4_21451518	0	21451518	C	T
4	chr4_21454769	0	21454769	C	T
4	chr4_21455642	0	21455642	G	A
4	chr4_21458822	0	21458822	C	G
4	chr4_21460480	0	21460480	C	G
4	chr4_21468099	0	21468099	G	A
4	chr4_21468988	0	21468988	A	G
4	chr4_21473486	0	21473486	G	T
4	chr4_21488015	0	21488015	T	C
4	chr4_21490832	0	21490832	A	T
4	chr4_21494558	0	21494558	T	A
4	chr4_21502904	0	21502904	C	T
4	chr4_21504364	0	21504364	A	G
4	chr4_21509175	0	21509175	T	C
4	chr4_21510165	0	21510165	A	G
4	chr4_21522015	0	21522015	G	T
4	chr4_21522885	0	21522885	T	C
4	chr4_21530015	0	21530015	A	G
4	chr4_21535010	0	21535010	T	C
4	chr4_21535256	0	21535256	A	G
4	chr4_21543518	0	21543518	G	A
4	chr4_21544688	0	21544688	G	C
4	chr4_21544919	0	21544919	C	T
4	chr4_21545371	0	21545371	G	C
4	chr4_21552828	0	21552828	C	T
4	chr4_21552897	0	21552897	T	G
4	chr4_21555589	0	21555589	T	C
4	chr4_21566614	0	21566614	G	A
4	chr4_21566689	0	21566689	C	G
4	chr4_21568426	0	21568426	A	G
4	chr4_21569719	0	21569719	C	T
4	chr4_21576909	0	21576909	T	C
4	chr4_21577204	0	21577204	T	G
4	chr4_21581166	0	21581166	A	C
4	chr4_21582634	0	21582634	A	C
4	chr4_21588318	0	21588318	G	T
4	chr4_21588397	0	21588397	A	G
4	chr4_21588528	0	21588528	A	G
4	chr4_21588792	0	21588792	C	T
4	chr4_21591601	0	21591601	A	G
4	chr4_21595441	0	21595441	T	G
4	chr4_21597972	0	21597972	A	G
4	chr4_21598448	0	21598448	A	T
4	chr4_21600224	0	21600224	T	C
4	chr4_21603737	0	21603737	G	C
4	chr4_21604552	0	21604552	C	A
4	chr4_21607261	0	21607261	A	G
4	chr4_21619599	0	21619599	T	C
4	chr4_21627232	0	21627232	G	A
4	chr4_21628434	0	21628434	T	C
4	chr4_21634022	0	21634022	A	G
4	chr4_21641734	0	21641734	A	C
4	chr4_21657286	0	21657286	G	A
4	chr4_21659985	0	21659985	A	G
4	chr4_21673096	0	21673096	G	A
4	chr4_21677078	0	21677078	A	G
4	chr4_21678965	0	21678965	G	A
4	chr4_21682431	0	21682431	C	G
4	chr4_21690600	0	21690600	C	G
4	chr4_21691577	0	21691577	A	G
4	chr4_21696763	0	21696763	G	A
4	chr4_21702176	0	21702176	T	G
4	chr4_21704235	0	21704235	A	G
4	chr4_21708701	0	21708701	A	G
4	chr4_21724732	0	21724732	T	C
4	chr4_21726033	0	21726033	C	T
4	chr4_21732149	0	21732149	A	G
4	chr4_21740005	0	21740005	T	A
4	chr4_21746709	0	21746709	G	T
4	chr4_21747027	0	21747027	T	G
4	chr4_21748741	0	21748741	G	A
4	chr4_21751228	0	21751228	T	A
4	chr4_21751920	0	21751920	G	A
4	chr4_21756743	0	21756743	T	C
4	chr4_21766170	0	21766170	C	A
4	chr4_21778974	0	21778974	G	A
4	chr4_21783211	0	21783211	C	T
4	chr4_21794646	0	21794646	A	G
4	chr4_21796773	0	21796773	G	A
4	chr4_21828125	0	21828125	A	G
4	chr4_21829703	0	21829703	C	T
4	chr4_21835737	0	21835737	G	A
4	chr4_21845506	0	21845506	A	C
4	chr4_21846421	0	21846421	G	A
4	chr4_21846951	0	21846951	T	C
4	chr4_21851386	0	21851386	G	A
4	chr4_21859386	0	21859386	A	T
4	chr4_21859524	0	21859524	C	G
4	chr4_21863677	0	21863677	G	A
4	chr4_21870610	0	21870610	T	C
4	chr4_21871610	0	21871610	T	C
4	chr4_21879596	0	21879596	G	A
4	chr4_21881872	0	21881872	G	A
4	chr4_21887758	0	21887758	C	T
4	chr4_21904921	0	21904921	C	T
4	chr4_21911612	0	21911612	C	G
4	chr4_21918320	0	21918320	A	C
4	chr4_21932358	0	21932358	C	T
4	chr4_21936912	0	21936912	A	G
4	chr4_21936929	0	21936929	A	G
4	chr4_21937671	0	21937671	T	C
4	chr4_21938553	0	21938553	A	G
4	chr4_21940703	0	21940703	T	A
4	chr4_21940803	0	21940803	A	T
4	chr4_21941158	0	21941158	A	G
4	chr4_21943932	0	21943932	G	A
4	chr4_21949040	0	21949040	C	T
4	chr4_21957880	0	21957880	G	A
4	chr4_21959385	0	21959385	T	C
4	chr4_21972575	0	21972575	T	C
4	chr4_21976353	0	21976353	T	G
4	chr4_21978949	0	21978949	T	C
4	chr4_21984572	0	21984572	T	C
4	chr4_21987493	0	21987493	A	T
4	chr4_21990176	0	21990176	G	C
4	chr4_21998038	0	21998038	G	A
4	chr4_22005099	0	22005099	T	C
4	chr4_22016497	0	22016497	C	A
4	chr4_22020288	0	22020288	T	C
4	chr4_22038383	0	22038383	C	T
4	chr4_22043806	0	22043806	T	A
4	chr4_22044898	0	22044898	A	G
4	chr4_22051942	0	22051942	G	A
4	chr4_22052111	0	22052111	C	A
4	chr4_22052154	0	22052154	T	C
4	chr4_22059369	0	22059369	G	A
4	chr4_22060236	0	22060236	C	G
4	chr4_22062391	0	22062391	A	G
4	chr4_22063510	0	22063510	G	C
4	chr4_22064630	0	22064630	G	A
4	chr4_22066592	0	22066592	T	C
4	chr4_22075367	0	22075367	T	C
4	chr4_22078011	0	22078011	G	A
4	chr4_22078658	0	22078658	C	A
4	chr4_22083868	0	22083868	T	C
4	chr4_22102997	0	22102997	C	T
4	chr4_22116726	0	22116726	G	A
4	chr4_22131031	0	22131031	T	C
4	chr4_22132933	0	22132933	T	C
4	chr4_22148505	0	22148505	T	G
4	chr4_22150150	0	22150150	A	G
4	chr4_22153587	0	22153587	A	G
4	chr4_22155882	0	22155882	T	G
4	chr4_22156896	0	22156896	C	T
4	chr4_22157621	0	22157621	G	C
4	chr4_22165324	0	22165324	G	A
4	chr4_22177976	0	22177976	C	G
4	chr4_22184213	0	22184213	C	T
4	chr4_22196452	0	22196452	T	A
4	chr4_22205195	0	22205195	A	C
4	chr4_22216174	0	22216174	G	A
4	chr4_22226416	0	22226416	G	A
4	chr4_22239986	0	22239986	G	T
4	chr4_22240355	0	22240355	A	G
4	chr4_22243999	0	22243999	T	C
4	chr4_22246640	0	22246640	G	C
4	chr4_22252819	0	22252819	T	C
4	chr4_22254398	0	22254398	C	A
4	chr4_22256202	0	22256202	A	G
4	chr4_22256396	0	22256396	G	T
4	chr4_22268635	0	22268635	G	C
4	chr4_22274045	0	22274045	T	G
4	chr4_22288502	0	22288502	G	A
4	chr4_22296229	0	22296229	G	A
4	chr4_22309312	0	22309312	T	C
4	chr4_22328668	0	22328668	T	C
4	chr4_22331171	0	22331171	T	C
4	chr4_22334862	0	22334862	T	C
4	chr4_22336773	0	22336773	G	A
4	chr4_22350797	0	22350797	C	A
4	chr4_22353473	0	22353473	T	G
4	chr4_22358332	0	22358332	C	G
4	chr4_22359309	0	22359309	C	T
4	chr4_22369297	0	22369297	G	T
4	chr4_22369859	0	22369859	T	C
4	chr4_22370163	0	22370163	G	T
4	chr4_22380264	0	22380264	T	A
4	chr4_22382813	0	22382813	C	T
4	chr4_22389799	0	22389799	A	C
4	chr4_22389923	0	22389923	C	T
4	chr4_22390738	0	22390738	C	A
4	chr4_22395421	0	22395421	T	C
4	chr4_22396587	0	22396587	G	A
4	chr4_22398293	0	22398293	G	C
4	chr4_22398391	0	22398391	T	C
4	chr4_22402074	0	22402074	T	C
4	chr4_22407428	0	22407428	T	C
4	chr4_22408772	0	22408772	T	C
4	chr4_22427206	0	22427206	G	A
4	chr4_22432749	0	22432749	T	G
4	chr4_22434485	0	22434485	T	G
4	chr4_22440022	0	22440022	G	A
4	chr4_22443243	0	22443243	T	G
4	chr4_22446872	0	22446872	T	C
4	chr4_22456307	0	22456307	C	T
4	chr4_22457331	0	22457331	T	C
4	chr4_22470262	0	22470262	A	C
4	chr4_22472193	0	22472193	A	G
4	chr4_22474217	0	22474217	A	G
4	chr4_22480446	0	22480446	T	C
4	chr4_22488956	0	22488956	G	C
4	chr4_22489920	0	22489920	A	T
4	chr4_22499188	0	22499188	A	T
4	chr4_22500006	0	22500006	T	C
4	chr4_22503581	0	22503581	G	C
4	chr4_22520893	0	22520893	G	A
4	chr4_22526298	0	22526298	T	C
4	chr4_22531285	0	22531285	T	C
4	chr4_22533205	0	22533205	G	C
4	chr4_22539887	0	22539887	G	A
4	chr4_22548712	0	22548712	T	A
4	chr4_22567059	0	22567059	C	T
4	chr4_22567572	0	22567572	C	G
4	chr4_22567651	0	22567651	A	G
4	chr4_22569127	0	22569127	A	G
4	chr4_22596002	0	22596002	A	C
4	chr4_22599172	0	22599172	A	G
4	chr4_22599196	0	22599196	A	C
4	chr4_22599967	0	22599967	C	G
4	chr4_22607305	0	22607305	G	A
4	chr4_22613085	0	22613085	A	T
4	chr4_22614392	0	22614392	T	C
4	chr4_22621446	0	22621446	C	T
4	chr4_22628632	0	22628632	C	T
4	chr4_22629162	0	22629162	C	T
4	chr4_22629224	0	22629224	A	G
4	chr4_22641930	0	22641930	C	G
4	chr4_22643606	0	22643606	A	G
4	chr4_22644296	0	22644296	G	A
4	chr4_22670183	0	22670183	T	C
4	chr4_22680564	0	22680564	G	C
4	chr4_22708882	0	22708882	G	C
4	chr4_22709394	0	22709394	A	T
4	chr4_22723180	0	22723180	A	G
4	chr4_22742119	0	22742119	A	G
4	chr4_22743309	0	22743309	A	G
4	chr4_22743465	0	22743465	C	G
4	chr4_22748813	0	22748813	T	C
4	chr4_22753717	0	22753717	C	T
4	chr4_22755951	0	22755951	A	C
4	chr4_22775435	0	22775435	A	C
4	chr4_22783535	0	22783535	A	G
4	chr4_22784480	0	22784480	G	A
4	chr4_22793977	0	22793977	T	C
4	chr4_22800944	0	22800944	G	A
4	chr4_22804338	0	22804338	A	G
4	chr4_22807407	0	22807407	A	G
4	chr4_22811616	0	22811616	G	T
4	chr4_22813305	0	22813305	C	T
4	chr4_22837757	0	22837757	G	A
4	chr4_22837929	0	22837929	T	C
4	chr4_22838437	0	22838437	T	C
4	chr4_22839320	0	22839320	T	C
4	chr4_22841157	0	22841157	T	C
4	chr4_22842656	0	22842656	G	A
4	chr4_22844571	0	22844571	A	G
4	chr4_22851888	0	22851888	T	A
4	chr4_22856701	0	22856701	C	T
4	chr4_22857531	0	22857531	C	G
4	chr4_22862031	0	22862031	C	T
4	chr4_22864596	0	22864596	A	G
4	chr4_22869630	0	22869630	G	A
4	chr4_22890353	0	22890353	C	A
4	chr4_22894033	0	22894033	G	C
4	chr4_22904150	0	22904150	T	A
4	chr4_22910257	0	22910257	T	A
4	chr4_22915629	0	22915629	A	G
4	chr4_22916938	0	22916938	T	G
4	chr4_22929099	0	22929099	T	G
4	chr4_22935366	0	22935366	G	C
4	chr4_22944671	0	22944671	G	T
4	chr4_22945715	0	22945715	T	G
4	chr4_22948933	0	22948933	C	G
4	chr4_22956290	0	22956290	C	G
4	chr4_22956971	0	22956971	A	T
4	chr4_22986589	0	22986589	A	G
4	chr4_22991711	0	22991711	T	C
4	chr4_22994108	0	22994108	A	T
4	chr4_22995113	0	22995113	T	C
4	chr4_23001331	0	23001331	A	T
4	chr4_23001406	0	23001406	T	C
4	chr4_23001602	0	23001602	G	T
4	chr4_23002984	0	23002984	A	C
4	chr4_23003834	0	23003834	G	C
4	chr4_23005314	0	23005314	T	C
4	chr4_23034462	0	23034462	C	T
4	chr4_23040055	0	23040055	A	G
4	chr4_23045638	0	23045638	G	A
4	chr4_23045666	0	23045666	T	C
4	chr4_23053839	0	23053839	G	A
4	chr4_23056831	0	23056831	C	T
4	chr4_23070207	0	23070207	A	G
4	chr4_23072081	0	23072081	A	G
4	chr4_23073971	0	23073971	C	T
4	chr4_23075649	0	23075649	G	C
4	chr4_23075739	0	23075739	A	G
4	chr4_23078439	0	23078439	A	G
4	chr4_23078764	0	23078764	A	G
4	chr4_23082070	0	23082070	G	A
4	chr4_23084746	0	23084746	T	G
4	chr4_23089834	0	23089834	G	A
4	chr4_23092696	0	23092696	C	T
4	chr4_23099989	0	23099989	T	A
4	chr4_23103830	0	23103830	T	C
4	chr4_23104467	0	23104467	G	A
4	chr4_23108839	0	23108839	A	G
4	chr4_23109211	0	23109211	C	T
4	chr4_23114567	0	23114567	T	C
4	chr4_23115847	0	23115847	G	A
4	chr4_23116320	0	23116320	G	A
4	chr4_23118036	0	23118036	G	A
4	chr4_23118659	0	23118659	C	T
4	chr4_23119414	0	23119414	A	T
4	chr4_23121690	0	23121690	A	G
4	chr4_23136343	0	23136343	C	T
4	chr4_23136450	0	23136450	A	G
4	chr4_23137739	0	23137739	A	G
4	chr4_23149948	0	23149948	C	T
4	chr4_23150368	0	23150368	G	T
4	chr4_23150400	0	23150400	G	T
4	chr4_23150995	0	23150995	T	A
4	chr4_23171062	0	23171062	C	T
4	chr4_23191365	0	23191365	A	G
4	chr4_23200337	0	23200337	A	G
4	chr4_23222210	0	23222210	T	C
4	chr4_23231209	0	23231209	G	T
4	chr4_23236183	0	23236183	T	C
4	chr4_23236746	0	23236746	C	A
4	chr4_23237497	0	23237497	A	G
4	chr4_23246664	0	23246664	T	C
4	chr4_23247145	0	23247145	G	T
4	chr4_23247512	0	23247512	T	G
4	chr4_23261055	0	23261055	T	C
4	chr4_23266582	0	23266582	T	A
4	chr4_23266727	0	23266727	C	A
4	chr4_23270421	0	23270421	C	T
4	chr4_23272374	0	23272374	A	C
4	chr4_23275062	0	23275062	T	A
4	chr4_23278292	0	23278292	A	C
4	chr4_23278385	0	23278385	C	T
4	chr4_23279016	0	23279016	C	T
4	chr4_23281675	0	23281675	G	A
4	chr4_23282383	0	23282383	C	G
4	chr4_23291399	0	23291399	G	A
4	chr4_23293245	0	23293245	T	C
4	chr4_23301425	0	23301425	C	T
4	chr4_23310918	0	23310918	G	A
4	chr4_23318284	0	23318284	C	T
4	chr4_23320082	0	23320082	T	G
4	chr4_23324571	0	23324571	T	C
4	chr4_23325946	0	23325946	A	G
4	chr4_23328066	0	23328066	T	C
4	chr4_23353996	0	23353996	A	G
4	chr4_23364077	0	23364077	T	C
4	chr4_23372168	0	23372168	A	G
4	chr4_23381669	0	23381669	T	C
4	chr4_23384287	0	23384287	C	G
4	chr4_23386330	0	23386330	G	A
4	chr4_23405322	0	23405322	G	A
4	chr4_23406035	0	23406035	G	A
4	chr4_23412504	0	23412504	C	T
4	chr4_23416767	0	23416767	C	T
4	chr4_23418020	0	23418020	C	T
4	chr4_23421980	0	23421980	C	G
4	chr4_23432267	0	23432267	C	G
4	chr4_23434902	0	23434902	C	T
4	chr4_23435442	0	23435442	G	A
4	chr4_23435960	0	23435960	A	T
4	chr4_23440530	0	23440530	G	A
4	chr4_23440638	0	23440638	T	G
4	chr4_23457628	0	23457628	G	A
4	chr4_23458389	0	23458389	T	C
4	chr4_23460529	0	23460529	A	G
4	chr4_23464828	0	23464828	A	G
4	chr4_23467977	0	23467977	T	C
4	chr4_23480136	0	23480136	C	T
4	chr4_23480554	0	23480554	T	A
4	chr4_23482967	0	23482967	T	A
4	chr4_23491858	0	23491858	T	A
4	chr4_23499225	0	23499225	C	T
4	chr4_23500336	0	23500336	G	C
4	chr4_23500842	0	23500842	A	T
4	chr4_23508012	0	23508012	A	T
4	chr4_23508755	0	23508755	C	T
4	chr4_23515625	0	23515625	A	G
4	chr4_23517730	0	23517730	G	A
4	chr4_23531232	0	23531232	A	G
4	chr4_23531619	0	23531619	T	C
4	chr4_23546086	0	23546086	T	C
4	chr4_23550805	0	23550805	G	A
4	chr4_23551745	0	23551745	G	A
4	chr4_23557056	0	23557056	G	A
4	chr4_23563374	0	23563374	G	A
4	chr4_23568095	0	23568095	C	T
4	chr4_23572592	0	23572592	A	G
4	chr4_23574007	0	23574007	C	G
4	chr4_23580846	0	23580846	T	C
4	chr4_23585943	0	23585943	A	G
4	chr4_23602307	0	23602307	G	C
4	chr4_23638668	0	23638668	A	G
4	chr4_23639632	0	23639632	G	T
4	chr4_23653122	0	23653122	T	C
4	chr4_23654075	0	23654075	C	A
4	chr4_23654707	0	23654707	A	C
4	chr4_23658296	0	23658296	G	C
4	chr4_23681326	0	23681326	T	C
4	chr4_23690671	0	23690671	C	T
4	chr4_23692448	0	23692448	A	G
4	chr4_23694730	0	23694730	T	C
4	chr4_23702849	0	23702849	A	G
4	chr4_23726138	0	23726138	A	T
4	chr4_23741116	0	23741116	C	T
4	chr4_23743684	0	23743684	T	C
4	chr4_23748529	0	23748529	A	G
4	chr4_23752483	0	23752483	T	C
4	chr4_23754360	0	23754360	T	C
4	chr4_23756583	0	23756583	G	A
4	chr4_23782392	0	23782392	T	C
4	chr4_23794616	0	23794616	G	T
4	chr4_23800974	0	23800974	C	A
4	chr4_23811815	0	23811815	G	C
4	chr4_23811862	0	23811862	T	A
4	chr4_23813047	0	23813047	C	A
4	chr4_23815806	0	23815806	G	A
4	chr4_23833802	0	23833802	A	C
4	chr4_23854772	0	23854772	T	C
4	chr4_23858284	0	23858284	A	G
4	chr4_23864152	0	23864152	T	C
4	chr4_23874765	0	23874765	G	T
4	chr4_23877742	0	23877742	A	G
4	chr4_23880193	0	23880193	C	T
4	chr4_23894356	0	23894356	A	T
4	chr4_23895096	0	23895096	T	C
4	chr4_23896154	0	23896154	A	C
4	chr4_23897131	0	23897131	C	T
4	chr4_23905415	0	23905415	A	G
4	chr4_23907235	0	23907235	A	T
4	chr4_23909766	0	23909766	T	A
4	chr4_23914080	0	23914080	A	G
4	chr4_23924420	0	23924420	A	G
4	chr4_23930988	0	23930988	T	C
4	chr4_23951547	0	23951547	A	G
4	chr4_23960157	0	23960157	C	T
4	chr4_23963245	0	23963245	T	C
4	chr4_23989429	0	23989429	A	G
4	chr4_24011143	0	24011143	G	A
4	chr4_24012629	0	24012629	T	G
4	chr4_24018114	0	24018114	G	C
4	chr4_24021489	0	24021489	A	G
4	chr4_24024522	0	24024522	C	T
4	chr4_24050639	0	24050639	C	T
4	chr4_24053801	0	24053801	C	T
4	chr4_24058772	0	24058772	A	G
4	chr4_24063102	0	24063102	G	T
4	chr4_24076935	0	24076935	T	A
4	chr4_24082747	0	24082747	G	A
4	chr4_24124263	0	24124263	C	T
4	chr4_24132468	0	24132468	T	C
4	chr4_24138256	0	24138256	A	C
4	chr4_24139821	0	24139821	C	T
4	chr4_24150070	0	24150070	A	T
4	chr4_24155467	0	24155467	C	T
4	chr4_24158278	0	24158278	T	C
4	chr4_24166818	0	24166818	G	C
4	chr4_24182630	0	24182630	A	G
4	chr4_24202632	0	24202632	A	G
4	chr4_24209492	0	24209492	C	G
4	chr4_24209554	0	24209554	A	T
4	chr4_24217557	0	24217557	T	C
4	chr4_24239959	0	24239959	G	T
4	chr4_24246126	0	24246126	T	C
4	chr4_24258238	0	24258238	C	A
4	chr4_24266876	0	24266876	T	G
4	chr4_24269662	0	24269662	A	G
4	chr4_24272451	0	24272451	G	A
4	chr4_24275671	0	24275671	A	T
4	chr4_24281855	0	24281855	A	T
4	chr4_24287405	0	24287405	T	C
4	chr4_24290532	0	24290532	T	C
4	chr4_24299195	0	24299195	A	G
4	chr4_24309080	0	24309080	G	T
4	chr4_24315121	0	24315121	T	A
4	chr4_24317115	0	24317115	A	G
4	chr4_24321658	0	24321658	G	A
4	chr4_24330753	0	24330753	G	C
4	chr4_24382975	0	24382975	A	G
4	chr4_24391121	0	24391121	T	C
4	chr4_24404931	0	24404931	G	T
4	chr4_24439253	0	24439253	A	G
4	chr4_24448834	0	24448834	T	C
4	chr4_24455383	0	24455383	A	T
4	chr4_24466036	0	24466036	T	C
4	chr4_24472820	0	24472820	T	A
4	chr4_24491430	0	24491430	T	C
4	chr4_24503324	0	24503324	C	A
4	chr4_24506152	0	24506152	G	C
4	chr4_24512990	0	24512990	T	C
4	chr4_24524138	0	24524138	A	G
4	chr4_24532625	0	24532625	T	G
4	chr4_24554000	0	24554000	A	G
4	chr4_24561880	0	24561880	G	A
4	chr4_24564510	0	24564510	T	C
4	chr4_24565131	0	24565131	G	C
4	chr4_24581220	0	24581220	T	G
4	chr4_24582655	0	24582655	G	A
4	chr4_24587054	0	24587054	G	C
4	chr4_24605044	0	24605044	C	T
4	chr4_24605629	0	24605629	C	A
4	chr4_24605840	0	24605840	C	A
4	chr4_24608728	0	24608728	C	T
4	chr4_24613173	0	24613173	A	T
4	chr4_24614045	0	24614045	G	A
4	chr4_24619196	0	24619196	A	C
4	chr4_24624693	0	24624693	G	C
4	chr4_24628930	0	24628930	A	G
4	chr4_24637044	0	24637044	A	C
4	chr4_24637926	0	24637926	G	C
4	chr4_24648597	0	24648597	C	T
4	chr4_24650541	0	24650541	G	A
4	chr4_24665286	0	24665286	T	C
4	chr4_24666271	0	24666271	A	G
4	chr4_24673312	0	24673312	A	G
4	chr4_24674731	0	24674731	C	T
4	chr4_24676801	0	24676801	G	T
4	chr4_24680470	0	24680470	A	C
4	chr4_24686711	0	24686711	C	G
4	chr4_24701272	0	24701272	T	G
4	chr4_24705599	0	24705599	T	G
4	chr4_24708472	0	24708472	A	G
4	chr4_24724827	0	24724827	A	G
4	chr4_24726383	0	24726383	A	G
4	chr4_24728484	0	24728484	G	C
4	chr4_24737712	0	24737712	A	G
4	chr4_24744880	0	24744880	A	G
4	chr4_24748477	0	24748477	A	G
4	chr4_24749574	0	24749574	A	C
4	chr4_24768387	0	24768387	T	C
4	chr4_24768512	0	24768512	T	G
4	chr4_24773716	0	24773716	C	G
4	chr4_24773842	0	24773842	G	A
4	chr4_24782677	0	24782677	T	G
4	chr4_24790290	0	24790290	T	C
4	chr4_24793068	0	24793068	T	C
4	chr4_24793368	0	24793368	G	C
4	chr4_24794275	0	24794275	C	A
4	chr4_24796399	0	24796399	G	T
4	chr4_24801471	0	24801471	C	T
4	chr4_24803272	0	24803272	T	C
4	chr4_24803967	0	24803967	T	C
4	chr4_24808909	0	24808909	A	G
4	chr4_24820821	0	24820821	A	G
4	chr4_24836233	0	24836233	T	C
4	chr4_24844321	0	24844321	C	T
4	chr4_24847584	0	24847584	A	G
4	chr4_24848136	0	24848136	T	C
4	chr4_24848889	0	24848889	T	C
4	chr4_24853144	0	24853144	A	G
4	chr4_24854849	0	24854849	C	G
4	chr4_24856671	0	24856671	G	A
4	chr4_24859973	0	24859973	G	T
4	chr4_24860537	0	24860537	C	T
4	chr4_24860856	0	24860856	T	C
4	chr4_24879153	0	24879153	C	A
4	chr4_24879921	0	24879921	G	A
4	chr4_24880058	0	24880058	C	T
4	chr4_24883855	0	24883855	T	C
4	chr4_24885140	0	24885140	T	C
4	chr4_24886846	0	24886846	G	A
4	chr4_24907525	0	24907525	G	A
4	chr4_24908911	0	24908911	C	T
4	chr4_24914167	0	24914167	A	G
4	chr4_24922901	0	24922901	T	G
4	chr4_24931034	0	24931034	A	G
4	chr4_24932285	0	24932285	T	C
4	chr4_24932776	0	24932776	C	G
4	chr4_24933644	0	24933644	G	C
4	chr4_24937409	0	24937409	A	G
4	chr4_24937728	0	24937728	A	G
4	chr4_24959789	0	24959789	A	G
4	chr4_24984400	0	24984400	C	T
4	chr4_24992083	0	24992083	C	A
4	chr4_25002981	0	25002981	C	T
4	chr4_25006018	0	25006018	T	C
4	chr4_25007124	0	25007124	T	A
4	chr4_25020928	0	25020928	G	A
4	chr4_25021742	0	25021742	G	A
4	chr4_25045481	0	25045481	G	A
4	chr4_25046081	0	25046081	T	C
4	chr4_25046664	0	25046664	T	C
4	chr4_25049138	0	25049138	T	C
4	chr4_25079199	0	25079199	T	C
4	chr4_25080895	0	25080895	G	A
4	chr4_25086642	0	25086642	C	T
4	chr4_25087524	0	25087524	G	A
4	chr4_25113057	0	25113057	C	T
4	chr4_25120812	0	25120812	A	G
4	chr4_25123280	0	25123280	G	T
4	chr4_25128509	0	25128509	G	A
4	chr4_25131599	0	25131599	A	C
4	chr4_25146231	0	25146231	A	G
4	chr4_25158312	0	25158312	A	G
4	chr4_25162435	0	25162435	A	G
4	chr4_25165592	0	25165592	T	C
4	chr4_25167585	0	25167585	T	C
4	chr4_25169026	0	25169026	T	A
4	chr4_25172271	0	25172271	C	G
4	chr4_25175807	0	25175807	T	C
4	chr4_25177164	0	25177164	C	T
4	chr4_25180966	0	25180966	A	G
4	chr4_25184401	0	25184401	C	G
4	chr4_25199254	0	25199254	C	T
4	chr4_25200120	0	25200120	C	T
4	chr4_25202023	0	25202023	G	A
4	chr4_25218645	0	25218645	T	A
4	chr4_25226385	0	25226385	T	C
4	chr4_25230760	0	25230760	A	G
4	chr4_25230932	0	25230932	G	A
4	chr4_25234003	0	25234003	T	C
4	chr4_25269126	0	25269126	T	C
4	chr4_25269442	0	25269442	C	T
4	chr4_25274261	0	25274261	T	G
4	chr4_25302095	0	25302095	T	C
4	chr4_25312535	0	25312535	T	C
4	chr4_25315214	0	25315214	T	G
4	chr4_25319960	0	25319960	T	C
4	chr4_25320195	0	25320195	A	G
4	chr4_25321086	0	25321086	T	C
4	chr4_25325937	0	25325937	A	G
4	chr4_25355641	0	25355641	T	C
4	chr4_25359448	0	25359448	G	C
4	chr4_25362231	0	25362231	A	G
4	chr4_25391848	0	25391848	G	A
4	chr4_25392257	0	25392257	T	C
4	chr4_25396061	0	25396061	C	T
4	chr4_25399697	0	25399697	A	G
4	chr4_25401490	0	25401490	T	C
4	chr4_25404930	0	25404930	A	G
4	chr4_25411845	0	25411845	A	C
4	chr4_25414300	0	25414300	A	G
4	chr4_25417726	0	25417726	A	C
4	chr4_25428212	0	25428212	C	T
4	chr4_25430916	0	25430916	G	A
4	chr4_25432031	0	25432031	T	C
4	chr4_25440236	0	25440236	C	T
4	chr4_25441311	0	25441311	T	C
4	chr4_25444537	0	25444537	T	C
4	chr4_25444538	0	25444538	A	G
4	chr4_25455162	0	25455162	G	A
4	chr4_25455470	0	25455470	G	A
4	chr4_25455699	0	25455699	G	A
4	chr4_25458437	0	25458437	T	A
4	chr4_25458866	0	25458866	A	C
4	chr4_25460061	0	25460061	T	C
4	chr4_25460212	0	25460212	C	T
4	chr4_25475316	0	25475316	G	C
4	chr4_25477862	0	25477862	A	G
4	chr4_25481065	0	25481065	C	G
4	chr4_25482102	0	25482102	A	G
4	chr4_26055157	0	26055157	A	C
4	chr4_26055195	0	26055195	T	A
4	chr4_26058806	0	26058806	G	A
4	chr4_26063449	0	26063449	G	A
4	chr4_26089506	0	26089506	C	T
4	chr4_26131985	0	26131985	T	G
4	chr4_26160007	0	26160007	T	C
4	chr4_26208223	0	26208223	G	A
4	chr4_26215805	0	26215805	C	G
4	chr4_26222280	0	26222280	A	G
4	chr4_26256743	0	26256743	G	A
4	chr4_26274503	0	26274503	T	C
4	chr4_26314121	0	26314121	T	G
4	chr4_26332785	0	26332785	G	A
4	chr4_26339565	0	26339565	A	T
4	chr4_26355790	0	26355790	C	T
4	chr4_26367014	0	26367014	T	C
4	chr4_26369632	0	26369632	C	T
4	chr4_26378191	0	26378191	C	T
4	chr4_26384344	0	26384344	C	T
4	chr4_26402198	0	26402198	C	T
4	chr4_26406014	0	26406014	T	C
4	chr4_26449709	0	26449709	A	G
4	chr4_26452093	0	26452093	G	A
4	chr4_26458648	0	26458648	T	C
4	chr4_26470000	0	26470000	T	C
4	chr4_26478250	0	26478250	T	C
4	chr4_26489714	0	26489714	A	T
4	chr4_26491630	0	26491630	G	A
4	chr4_26512490	0	26512490	T	A
4	chr4_26521362	0	26521362	G	C
4	chr4_26522132	0	26522132	G	A
4	chr4_26549033	0	26549033	A	T
4	chr4_26557881	0	26557881	G	A
4	chr4_26560931	0	26560931	C	T
4	chr4_26578125	0	26578125	A	G
4	chr4_26585544	0	26585544	C	A
4	chr4_26592526	0	26592526	G	A
4	chr4_26605676	0	26605676	C	T
4	chr4_26618361	0	26618361	T	C
4	chr4_26623938	0	26623938	A	G
4	chr4_26638553	0	26638553	A	T
4	chr4_26639837	0	26639837	G	A
4	chr4_26644215	0	26644215	A	G
4	chr4_26646486	0	26646486	G	A
4	chr4_26651701	0	26651701	G	C
4	chr4_26665691	0	26665691	T	C
4	chr4_26671850	0	26671850	T	A
4	chr4_26684869	0	26684869	T	C
4	chr4_26689816	0	26689816	A	C
4	chr4_26690532	0	26690532	A	G
4	chr4_26699539	0	26699539	G	A
4	chr4_26706372	0	26706372	C	A
4	chr4_26710732	0	26710732	T	A
4	chr4_26712052	0	26712052	C	G
4	chr4_26712200	0	26712200	A	G
4	chr4_26713159	0	26713159	C	T
4	chr4_26713714	0	26713714	G	A
4	chr4_26713837	0	26713837	G	A
4	chr4_26724978	0	26724978	A	G
4	chr4_26731194	0	26731194	A	G
4	chr4_26736559	0	26736559	G	A
4	chr4_26754478	0	26754478	T	C
4	chr4_26790760	0	26790760	G	C
4	chr4_26791380	0	26791380	A	G
4	chr4_26805053	0	26805053	A	G
4	chr4_26808278	0	26808278	C	T
4	chr4_26818043	0	26818043	G	C
4	chr4_26829441	0	26829441	T	C
4	chr4_26830212	0	26830212	T	C
4	chr4_26837986	0	26837986	T	C
4	chr4_26845457	0	26845457	A	C
4	chr4_26851526	0	26851526	C	A
4	chr4_26856970	0	26856970	C	T
4	chr4_26859127	0	26859127	T	C
4	chr4_26859617	0	26859617	C	T
4	chr4_26861679	0	26861679	T	C
4	chr4_26864582	0	26864582	G	T
4	chr4_26871526	0	26871526	A	G
4	chr4_26872519	0	26872519	G	A
4	chr4_26876692	0	26876692	C	T
4	chr4_26878901	0	26878901	T	C
4	chr4_26884901	0	26884901	A	T
4	chr4_26887854	0	26887854	G	C
4	chr4_26890268	0	26890268	A	G
4	chr4_26892011	0	26892011	T	C
4	chr4_26893324	0	26893324	T	C
4	chr4_26895088	0	26895088	T	C
4	chr4_26896915	0	26896915	T	G
4	chr4_26898085	0	26898085	A	G
4	chr4_26907654	0	26907654	T	C
4	chr4_26911014	0	26911014	T	A
4	chr4_26924812	0	26924812	G	C
4	chr4_26925946	0	26925946	A	G
4	chr4_26927103	0	26927103	C	T
4	chr4_26932091	0	26932091	G	A
4	chr4_26941183	0	26941183	T	C
4	chr4_26943347	0	26943347	G	T
4	chr4_26953107	0	26953107	T	C
4	chr4_26956411	0	26956411	C	G
4	chr4_26957195	0	26957195	A	G
4	chr4_26966828	0	26966828	A	G
4	chr4_26967252	0	26967252	C	T
4	chr4_26983556	0	26983556	A	G
4	chr4_26996884	0	26996884	T	C
4	chr4_26998840	0	26998840	C	G
4	chr4_27002717	0	27002717	A	G
4	chr4_27019003	0	27019003	A	T
4	chr4_27033231	0	27033231	T	C
4	chr4_27037518	0	27037518	G	A
4	chr4_27040927	0	27040927	C	T
4	chr4_27050635	0	27050635	C	G
4	chr4_27062314	0	27062314	C	A
4	chr4_27088378	0	27088378	C	T
4	chr4_27093877	0	27093877	T	C
4	chr4_27095911	0	27095911	C	T
4	chr4_27100559	0	27100559	C	G
4	chr4_27102017	0	27102017	T	C
4	chr4_27103599	0	27103599	G	T
4	chr4_27110179	0	27110179	T	C
4	chr4_27110218	0	27110218	T	C
4	chr4_27119848	0	27119848	C	G
4	chr4_27123147	0	27123147	A	G
4	chr4_27124074	0	27124074	G	T
4	chr4_27128347	0	27128347	C	T
4	chr4_27135493	0	27135493	C	T
4	chr4_27138842	0	27138842	C	G
4	chr4_27142719	0	27142719	G	C
4	chr4_27162889	0	27162889	T	C
4	chr4_27168954	0	27168954	G	A
4	chr4_27189337	0	27189337	T	C
4	chr4_27191500	0	27191500	T	C
4	chr4_27210762	0	27210762	T	C
4	chr4_27221848	0	27221848	T	C
4	chr4_27223291	0	27223291	T	A
4	chr4_27233951	0	27233951	T	C
4	chr4_27235299	0	27235299	C	T
4	chr4_27238071	0	27238071	T	C
4	chr4_27255701	0	27255701	G	A
4	chr4_27258426	0	27258426	A	G
4	chr4_27260597	0	27260597	G	A
4	chr4_27261215	0	27261215	T	G
4	chr4_27264645	0	27264645	A	T
4	chr4_27267175	0	27267175	T	C
4	chr4_27282524	0	27282524	A	G
4	chr4_27315055	0	27315055	G	A
4	chr4_27316626	0	27316626	A	C
4	chr4_27335516	0	27335516	T	C
4	chr4_27337207	0	27337207	G	A
4	chr4_27338209	0	27338209	G	A
4	chr4_27341440	0	27341440	C	A
4	chr4_27342287	0	27342287	T	A
4	chr4_27343000	0	27343000	G	A
4	chr4_27347714	0	27347714	C	T
4	chr4_27358876	0	27358876	A	G
4	chr4_27366901	0	27366901	C	T
4	chr4_27379390	0	27379390	T	C
4	chr4_27380748	0	27380748	A	G
4	chr4_27397636	0	27397636	T	C
4	chr4_27420071	0	27420071	A	G
4	chr4_27420607	0	27420607	T	C
4	chr4_27444279	0	27444279	C	T
4	chr4_27454788	0	27454788	T	A
4	chr4_27460961	0	27460961	A	G
4	chr4_27489053	0	27489053	G	C
4	chr4_27489525	0	27489525	T	A
4	chr4_27498874	0	27498874	C	A
4	chr4_27537082	0	27537082	T	C
4	chr4_27540454	0	27540454	C	A
4	chr4_27541141	0	27541141	G	C
4	chr4_27543774	0	27543774	T	C
4	chr4_27544924	0	27544924	G	T
4	chr4_27553689	0	27553689	G	A
4	chr4_27556508	0	27556508	C	T
4	chr4_27556618	0	27556618	T	C
4	chr4_27592141	0	27592141	G	A
4	chr4_27610290	0	27610290	G	C
4	chr4_27623534	0	27623534	C	T
4	chr4_27631061	0	27631061	C	T
4	chr4_27646268	0	27646268	A	T
4	chr4_27653275	0	27653275	T	G
4	chr4_27658284	0	27658284	T	A
4	chr4_27684399	0	27684399	A	G
4	chr4_27685219	0	27685219	A	G
4	chr4_27696026	0	27696026	C	T
4	chr4_27699412	0	27699412	T	G
4	chr4_27702482	0	27702482	T	G
4	chr4_27705683	0	27705683	C	T
4	chr4_27712334	0	27712334	A	G
4	chr4_27716101	0	27716101	G	T
4	chr4_27718995	0	27718995	A	G
4	chr4_27721631	0	27721631	G	A
4	chr4_27751226	0	27751226	C	A
4	chr4_27751280	0	27751280	C	G
4	chr4_27754896	0	27754896	C	T
4	chr4_27767076	0	27767076	G	A
4	chr4_27828482	0	27828482	C	A
4	chr4_27833435	0	27833435	A	G
4	chr4_27837020	0	27837020	G	A
4	chr4_27840008	0	27840008	A	T
4	chr4_27853358	0	27853358	A	G
4	chr4_27861932	0	27861932	C	T
4	chr4_27864485	0	27864485	G	A
4	chr4_27878367	0	27878367	G	A
4	chr4_27896675	0	27896675	A	G
4	chr4_27897431	0	27897431	T	C
4	chr4_27901888	0	27901888	A	G
4	chr4_27902908	0	27902908	G	A
4	chr4_27911458	0	27911458	T	C
4	chr4_27928154	0	27928154	G	T
4	chr4_27932804	0	27932804	G	A
4	chr4_27942162	0	27942162	C	T
4	chr4_27944061	0	27944061	G	A
4	chr4_27944269	0	27944269	G	A
4	chr4_27946630	0	27946630	G	A
4	chr4_27956757	0	27956757	A	G
4	chr4_27993140	0	27993140	T	A
4	chr4_27993310	0	27993310	A	G
4	chr4_27993505	0	27993505	A	G
4	chr4_27997287	0	27997287	A	G
4	chr4_28010535	0	28010535	C	G
4	chr4_28012431	0	28012431	G	A
4	chr4_28016083	0	28016083	C	T
4	chr4_28017636	0	28017636	C	A
4	chr4_28022807	0	28022807	T	C
4	chr4_28029099	0	28029099	T	C
4	chr4_28029414	0	28029414	T	C
4	chr4_28032243	0	28032243	C	T
4	chr4_28045180	0	28045180	A	G
4	chr4_28059898	0	28059898	C	A
4	chr4_28060780	0	28060780	G	A
4	chr4_28060828	0	28060828	T	G
4	chr4_28061370	0	28061370	G	A
4	chr4_28076669	0	28076669	A	C
4	chr4_28091529	0	28091529	G	C
4	chr4_28094929	0	28094929	T	C
4	chr4_28106149	0	28106149	A	C
4	chr4_28117722	0	28117722	A	G
4	chr4_28134338	0	28134338	A	G
4	chr4_28141229	0	28141229	T	C
4	chr4_28156721	0	28156721	T	C
4	chr4_28157682	0	28157682	C	G
4	chr4_28158329	0	28158329	G	A
4	chr4_28159132	0	28159132	A	G
4	chr4_28162046	0	28162046	C	T
4	chr4_28164635	0	28164635	T	C
4	chr4_28182203	0	28182203	G	A
4	chr4_28185262	0	28185262	A	C
4	chr4_28205087	0	28205087	G	A
4	chr4_28216298	0	28216298	A	T
4	chr4_28220768	0	28220768	A	G
4	chr4_28230535	0	28230535	T	C
4	chr4_28236112	0	28236112	A	T
4	chr4_28241958	0	28241958	C	T
4	chr4_28246523	0	28246523	G	A
4	chr4_28255429	0	28255429	T	C
4	chr4_28258081	0	28258081	A	G
4	chr4_28261769	0	28261769	A	G
4	chr4_28262914	0	28262914	T	A
4	chr4_28267809	0	28267809	C	T
4	chr4_28274208	0	28274208	C	T
4	chr4_28282727	0	28282727	C	A
4	chr4_28289098	0	28289098	C	T
4	chr4_28299526	0	28299526	T	C
4	chr4_28302544	0	28302544	G	A
4	chr4_28305012	0	28305012	A	G
4	chr4_28312377	0	28312377	T	G
4	chr4_28314074	0	28314074	T	C
4	chr4_28340072	0	28340072	A	G
4	chr4_28350750	0	28350750	T	C
4	chr4_28351348	0	28351348	A	G
4	chr4_28358029	0	28358029	G	T
4	chr4_28382991	0	28382991	A	G
4	chr4_28385065	0	28385065	A	T
4	chr4_28389662	0	28389662	A	G
4	chr4_28390889	0	28390889	G	C
4	chr4_28392028	0	28392028	C	G
4	chr4_28399069	0	28399069	A	G
4	chr4_28399699	0	28399699	C	T
4	chr4_28415180	0	28415180	T	A
4	chr4_28417576	0	28417576	T	G
4	chr4_28419256	0	28419256	T	G
4	chr4_28420202	0	28420202	T	C
4	chr4_28423777	0	28423777	G	T
4	chr4_28430746	0	28430746	C	A
4	chr4_28432449	0	28432449	T	C
4	chr4_28450543	0	28450543	A	C
4	chr4_28453706	0	28453706	T	C
4	chr4_28460279	0	28460279	C	T
4	chr4_28467002	0	28467002	A	G
4	chr4_28467017	0	28467017	G	A
4	chr4_28485232	0	28485232	A	G
4	chr4_28493147	0	28493147	A	G
4	chr4_28493407	0	28493407	C	T
4	chr4_28494795	0	28494795	T	C
4	chr4_28495550	0	28495550	G	A
4	chr4_28506059	0	28506059	A	T
4	chr4_28507807	0	28507807	G	A
4	chr4_28522071	0	28522071	A	C
4	chr4_28527484	0	28527484	A	C
4	chr4_28533255	0	28533255	A	T
4	chr4_28535122	0	28535122	T	C
4	chr4_28540261	0	28540261	G	C
4	chr4_28547397	0	28547397	C	T
4	chr4_28556957	0	28556957	C	T
4	chr4_28562692	0	28562692	T	G
4	chr4_28573587	0	28573587	A	G
4	chr4_28574324	0	28574324	T	C
4	chr4_28574529	0	28574529	G	T
4	chr4_28578114	0	28578114	C	T
4	chr4_28584334	0	28584334	C	T
4	chr4_28602633	0	28602633	A	G
4	chr4_28608172	0	28608172	T	G
4	chr4_28612798	0	28612798	T	A
4	chr4_28618541	0	28618541	C	T
4	chr4_28626993	0	28626993	G	A
4	chr4_28637113	0	28637113	T	C
4	chr4_28643070	0	28643070	A	T
4	chr4_28648051	0	28648051	G	C
4	chr4_28663024	0	28663024	A	C
4	chr4_28669964	0	28669964	G	A
4	chr4_28696863	0	28696863	C	T
4	chr4_28697281	0	28697281	G	T
4	chr4_28703550	0	28703550	G	T
4	chr4_28710145	0	28710145	A	T
4	chr4_28713741	0	28713741	T	G
4	chr4_28717971	0	28717971	A	G
4	chr4_28718830	0	28718830	G	T
4	chr4_28720813	0	28720813	A	G
4	chr4_28721773	0	28721773	C	T
4	chr4_28729431	0	28729431	C	T
4	chr4_28734890	0	28734890	A	G
4	chr4_28745028	0	28745028	T	C
4	chr4_28746266	0	28746266	A	G
4	chr4_28761509	0	28761509	C	T
4	chr4_28764685	0	28764685	G	T
4	chr4_28766700	0	28766700	C	G
4	chr4_28793280	0	28793280	G	A
4	chr4_28795555	0	28795555	A	C
4	chr4_28795819	0	28795819	T	C
4	chr4_28807408	0	28807408	T	A
4	chr4_28821484	0	28821484	C	T
4	chr4_28834137	0	28834137	G	A
4	chr4_28843477	0	28843477	G	T
4	chr4_28843594	0	28843594	T	C
4	chr4_28845700	0	28845700	T	G
4	chr4_28860694	0	28860694	T	C
4	chr4_28869585	0	28869585	T	C
4	chr4_28876348	0	28876348	G	A
4	chr4_28883481	0	28883481	A	G
4	chr4_28885285	0	28885285	G	T
4	chr4_28889117	0	28889117	C	T
4	chr4_28893314	0	28893314	G	C
4	chr4_28894851	0	28894851	G	A
4	chr4_28912644	0	28912644	T	C
4	chr4_28917451	0	28917451	C	G
4	chr4_28917511	0	28917511	C	G
4	chr4_28917657	0	28917657	C	T
4	chr4_28921578	0	28921578	G	A
4	chr4_28931066	0	28931066	C	G
4	chr4_28939811	0	28939811	G	A
4	chr4_28942656	0	28942656	C	T
4	chr4_28946721	0	28946721	A	G
4	chr4_28979177	0	28979177	G	A
4	chr4_28988427	0	28988427	G	T
4	chr4_28988787	0	28988787	A	G
4	chr4_28990451	0	28990451	C	T
4	chr4_28995496	0	28995496	T	C
4	chr4_28995809	0	28995809	C	A
4	chr4_29003037	0	29003037	A	G
4	chr4_29017244	0	29017244	A	G
4	chr4_29026101	0	29026101	A	G
4	chr4_29029604	0	29029604	T	C
4	chr4_29030582	0	29030582	A	G
4	chr4_29030625	0	29030625	C	A
4	chr4_29034507	0	29034507	C	T
4	chr4_29037142	0	29037142	C	T
4	chr4_29040093	0	29040093	T	G
4	chr4_29040897	0	29040897	A	G
4	chr4_29044353	0	29044353	A	G
4	chr4_29044982	0	29044982	C	T
4	chr4_29048144	0	29048144	C	T
4	chr4_29055225	0	29055225	C	A
4	chr4_29055530	0	29055530	G	A
4	chr4_29060524	0	29060524	C	A
4	chr4_29068651	0	29068651	A	G
4	chr4_29082316	0	29082316	C	T
4	chr4_29092883	0	29092883	T	C
4	chr4_29100976	0	29100976	T	C
4	chr4_29109397	0	29109397	A	G
4	chr4_29114120	0	29114120	C	T
4	chr4_29117211	0	29117211	T	C
4	chr4_29118571	0	29118571	G	T
4	chr4_29118722	0	29118722	C	G
4	chr4_29126282	0	29126282	C	A
4	chr4_29144684	0	29144684	A	C
4	chr4_29144739	0	29144739	A	G
4	chr4_29159303	0	29159303	G	A
4	chr4_29161680	0	29161680	G	C
4	chr4_29164591	0	29164591	G	A
4	chr4_29176993	0	29176993	C	T
4	chr4_29191778	0	29191778	G	T
4	chr4_29194504	0	29194504	C	G
4	chr4_29194685	0	29194685	C	T
4	chr4_29198745	0	29198745	T	C
4	chr4_29205139	0	29205139	A	C
4	chr4_29214886	0	29214886	T	G
4	chr4_29221656	0	29221656	G	A
4	chr4_29227132	0	29227132	C	T
4	chr4_29229403	0	29229403	A	G
4	chr4_29251711	0	29251711	G	T
4	chr4_29262520	0	29262520	C	T
4	chr4_29270896	0	29270896	T	C
4	chr4_29285230	0	29285230	C	T
4	chr4_29298687	0	29298687	C	T
4	chr4_29312038	0	29312038	G	A
4	chr4_29315451	0	29315451	G	A
4	chr4_29323577	0	29323577	G	A
4	chr4_29338811	0	29338811	A	G
4	chr4_29340149	0	29340149	T	C
4	chr4_29350862	0	29350862	A	G
4	chr4_29353143	0	29353143	T	C
4	chr4_29357235	0	29357235	G	A
4	chr4_29361537	0	29361537	G	A
4	chr4_29382892	0	29382892	C	T
4	chr4_29386845	0	29386845	G	A
4	chr4_29403036	0	29403036	A	G
4	chr4_29406540	0	29406540	T	G
4	chr4_29407209	0	29407209	T	C
4	chr4_29408571	0	29408571	G	A
4	chr4_29412905	0	29412905	A	G
4	chr4_29414583	0	29414583	T	C
4	chr4_29445331	0	29445331	T	A
4	chr4_29445369	0	29445369	C	T
4	chr4_29459214	0	29459214	C	T
4	chr4_29473500	0	29473500	A	T
4	chr4_29479564	0	29479564	C	T
4	chr4_29485772	0	29485772	C	T
4	chr4_29489120	0	29489120	C	T
4	chr4_29500322	0	29500322	C	T
4	chr4_29509480	0	29509480	C	T
4	chr4_29517210	0	29517210	G	C
4	chr4_29543242	0	29543242	A	G
4	chr4_29553341	0	29553341	A	G
4	chr4_29555856	0	29555856	A	G
4	chr4_29558807	0	29558807	A	G
4	chr4_29577769	0	29577769	G	C
4	chr4_29589811	0	29589811	A	G
4	chr4_29592704	0	29592704	G	T
4	chr4_29606515	0	29606515	C	T
4	chr4_29607187	0	29607187	T	C
4	chr4_29609963	0	29609963	C	G
4	chr4_29614377	0	29614377	C	G
4	chr4_29637206	0	29637206	A	G
4	chr4_29652278	0	29652278	C	T
4	chr4_29652311	0	29652311	C	G
4	chr4_29658470	0	29658470	G	A
4	chr4_29676473	0	29676473	C	T
4	chr4_29717885	0	29717885	A	T
4	chr4_29722652	0	29722652	A	G
4	chr4_29723004	0	29723004	C	T
4	chr4_29723977	0	29723977	T	C
4	chr4_29725193	0	29725193	A	C
4	chr4_29727101	0	29727101	G	C
4	chr4_29738458	0	29738458	A	T
4	chr4_29752279	0	29752279	A	T
4	chr4_29752823	0	29752823	G	A
4	chr4_29753300	0	29753300	T	C
4	chr4_29765797	0	29765797	C	T
4	chr4_29770319	0	29770319	A	G
4	chr4_29773413	0	29773413	T	C
4	chr4_29782037	0	29782037	T	C
4	chr4_29798666	0	29798666	G	C
4	chr4_29807072	0	29807072	G	T
4	chr4_29815300	0	29815300	G	A
4	chr4_29818995	0	29818995	A	C
4	chr4_29823544	0	29823544	A	T
4	chr4_29826573	0	29826573	A	G
4	chr4_29830010	0	29830010	G	T
4	chr4_29830963	0	29830963	A	C
4	chr4_29840305	0	29840305	T	C
4	chr4_29854301	0	29854301	C	A
4	chr4_29855836	0	29855836	A	G
4	chr4_29861861	0	29861861	C	G
4	chr4_29866979	0	29866979	G	T
4	chr4_29873193	0	29873193	G	A
4	chr4_29880821	0	29880821	C	G
4	chr4_29893588	0	29893588	T	G
4	chr4_29895038	0	29895038	A	G
4	chr4_29902307	0	29902307	T	A
4	chr4_29902344	0	29902344	G	A
4	chr4_29909966	0	29909966	T	C
4	chr4_29911390	0	29911390	G	T
4	chr4_29913251	0	29913251	G	T
4	chr4_29918063	0	29918063	A	T
4	chr4_29920457	0	29920457	T	C
4	chr4_29925250	0	29925250	T	C
4	chr4_29926605	0	29926605	T	G
4	chr4_29933242	0	29933242	C	T
4	chr4_29942263	0	29942263	T	C
4	chr4_29947265	0	29947265	T	C
4	chr4_29949131	0	29949131	C	G
4	chr4_29951229	0	29951229	G	C
4	chr4_29956072	0	29956072	C	G
4	chr4_29960976	0	29960976	C	T
4	chr4_29985131	0	29985131	A	C
4	chr4_29990506	0	29990506	A	G
4	chr4_29992898	0	29992898	G	A
4	chr4_29993367	0	29993367	G	T
4	chr4_29997413	0	29997413	G	A
4	chr4_30000606	0	30000606	A	G
4	chr4_30021116	0	30021116	T	C
4	chr4_30026547	0	30026547	A	G
4	chr4_30038763	0	30038763	G	A
4	chr4_30040758	0	30040758	C	A
4	chr4_30047777	0	30047777	C	T
4	chr4_30047914	0	30047914	A	T
4	chr4_30054978	0	30054978	T	G
4	chr4_30072132	0	30072132	C	T
4	chr4_30073858	0	30073858	C	G
4	chr4_30088083	0	30088083	T	A
4	chr4_30088937	0	30088937	C	A
4	chr4_30091770	0	30091770	C	G
4	chr4_30092887	0	30092887	A	C
4	chr4_30100199	0	30100199	T	C
4	chr4_30102561	0	30102561	A	G
4	chr4_30103007	0	30103007	C	T
4	chr4_30103108	0	30103108	A	C
4	chr4_30104232	0	30104232	A	C
4	chr4_30121903	0	30121903	C	G
4	chr4_30143706	0	30143706	T	A
4	chr4_30146506	0	30146506	T	C
4	chr4_30174580	0	30174580	G	A
4	chr4_30187611	0	30187611	G	T
4	chr4_30188538	0	30188538	A	G
4	chr4_30201037	0	30201037	T	C
4	chr4_30222268	0	30222268	C	T
4	chr4_30226089	0	30226089	T	G
4	chr4_30226719	0	30226719	T	A
4	chr4_30232564	0	30232564	T	G
4	chr4_30239666	0	30239666	G	A
4	chr4_30246596	0	30246596	G	A
4	chr4_30246831	0	30246831	C	A
4	chr4_30250091	0	30250091	A	G
4	chr4_30277993	0	30277993	A	G
4	chr4_30283896	0	30283896	T	C
4	chr4_30288104	0	30288104	A	G
4	chr4_30289710	0	30289710	T	G
4	chr4_30290531	0	30290531	G	A
4	chr4_30295644	0	30295644	A	T
4	chr4_30296835	0	30296835	C	G
4	chr4_30298837	0	30298837	A	G
4	chr4_30307731	0	30307731	G	T
4	chr4_30310069	0	30310069	A	G
4	chr4_30311170	0	30311170	C	T
4	chr4_30317414	0	30317414	A	G
4	chr4_30317896	0	30317896	C	T
4	chr4_30319535	0	30319535	T	C
4	chr4_30320143	0	30320143	T	C
4	chr4_30320783	0	30320783	T	G
4	chr4_30320876	0	30320876	C	T
4	chr4_30339405	0	30339405	C	T
4	chr4_30353429	0	30353429	G	A
4	chr4_30362108	0	30362108	C	T
4	chr4_30362317	0	30362317	A	T
4	chr4_30362559	0	30362559	A	G
4	chr4_30375858	0	30375858	A	G
4	chr4_30385593	0	30385593	G	A
4	chr4_30389228	0	30389228	G	A
4	chr4_30389853	0	30389853	G	A
4	chr4_30393078	0	30393078	T	C
4	chr4_30402037	0	30402037	G	T
4	chr4_30410759	0	30410759	T	C
4	chr4_30411031	0	30411031	C	A
4	chr4_30421245	0	30421245	A	T
4	chr4_30427003	0	30427003	C	G
4	chr4_30427596	0	30427596	C	G
4	chr4_30437356	0	30437356	A	C
4	chr4_30455688	0	30455688	A	G
4	chr4_30460055	0	30460055	A	G
4	chr4_30464766	0	30464766	C	G
4	chr4_30482433	0	30482433	A	C
4	chr4_30484986	0	30484986	G	A
4	chr4_30486127	0	30486127	G	C
4	chr4_30504605	0	30504605	T	C
4	chr4_30507859	0	30507859	G	C
4	chr4_30508337	0	30508337	C	G
4	chr4_30526561	0	30526561	T	C
4	chr4_30546035	0	30546035	C	G
4	chr4_30550750	0	30550750	A	G
4	chr4_30562571	0	30562571	T	C
4	chr4_30565139	0	30565139	A	G
4	chr4_30570460	0	30570460	A	G
4	chr4_30577264	0	30577264	C	T
4	chr4_30588375	0	30588375	C	T
4	chr4_30597080	0	30597080	T	C
4	chr4_30598139	0	30598139	T	C
4	chr4_30598154	0	30598154	T	C
4	chr4_30606109	0	30606109	T	G
4	chr4_30606953	0	30606953	A	T
4	chr4_30621450	0	30621450	T	C
4	chr4_30627142	0	30627142	A	G
4	chr4_30644960	0	30644960	G	A
4	chr4_30649191	0	30649191	T	C
4	chr4_30656196	0	30656196	A	G
4	chr4_30660099	0	30660099	C	T
4	chr4_30671197	0	30671197	C	G
4	chr4_30679062	0	30679062	G	A
4	chr4_30682249	0	30682249	A	G
4	chr4_30683513	0	30683513	C	T
4	chr4_30691843	0	30691843	C	A
4	chr4_30693867	0	30693867	A	G
4	chr4_30698606	0	30698606	A	C
4	chr4_30700037	0	30700037	C	T
4	chr4_30701422	0	30701422	T	C
4	chr4_30717703	0	30717703	A	G
4	chr4_30726405	0	30726405	A	G
4	chr4_30727369	0	30727369	A	G
4	chr4_30730746	0	30730746	C	T
4	chr4_30733371	0	30733371	A	G
4	chr4_30736586	0	30736586	C	T
4	chr4_30752725	0	30752725	A	G
4	chr4_30756669	0	30756669	C	T
4	chr4_30757911	0	30757911	A	G
4	chr4_30757966	0	30757966	T	C
4	chr4_30774777	0	30774777	C	T
4	chr4_30776654	0	30776654	G	A
4	chr4_30777054	0	30777054	G	T
4	chr4_30790539	0	30790539	A	G
4	chr4_30812042	0	30812042	T	C
4	chr4_30816743	0	30816743	T	C
4	chr4_30822745	0	30822745	T	C
4	chr4_30826007	0	30826007	A	G
4	chr4_30831120	0	30831120	C	T
4	chr4_30837417	0	30837417	C	T
4	chr4_30839378	0	30839378	T	C
4	chr4_30840345	0	30840345	T	C
4	chr4_30845928	0	30845928	T	G
4	chr4_30848686	0	30848686	C	T
4	chr4_30870830	0	30870830	C	T
4	chr4_30874560	0	30874560	C	G
4	chr4_30886344	0	30886344	G	C
4	chr4_30894351	0	30894351	A	G
4	chr4_30895143	0	30895143	A	G
4	chr4_30911820	0	30911820	G	A
4	chr4_30921153	0	30921153	C	T
4	chr4_30922368	0	30922368	A	C
4	chr4_30924046	0	30924046	C	T
4	chr4_30929329	0	30929329	G	A
4	chr4_30936855	0	30936855	C	T
4	chr4_30938466	0	30938466	G	A
4	chr4_30941890	0	30941890	C	G
4	chr4_30946759	0	30946759	T	C
4	chr4_30985076	0	30985076	A	C
4	chr4_30994896	0	30994896	A	G
4	chr4_31000778	0	31000778	A	G
4	chr4_31002035	0	31002035	G	C
4	chr4_31009233	0	31009233	C	A
4	chr4_31010538	0	31010538	T	C
4	chr4_31022435	0	31022435	G	A
4	chr4_31032585	0	31032585	T	C
4	chr4_31037148	0	31037148	T	C
4	chr4_31042039	0	31042039	G	A
4	chr4_31042214	0	31042214	T	C
4	chr4_31045582	0	31045582	C	T
4	chr4_31061188	0	31061188	T	C
4	chr4_31073080	0	31073080	G	A
4	chr4_31078820	0	31078820	G	A
4	chr4_31080910	0	31080910	G	A
4	chr4_31083400	0	31083400	G	A
4	chr4_31092486	0	31092486	A	T
4	chr4_31094489	0	31094489	C	T
4	chr4_31097525	0	31097525	T	C
4	chr4_31098377	0	31098377	G	A
4	chr4_31109037	0	31109037	T	G
4	chr4_31110015	0	31110015	C	A
4	chr4_31113169	0	31113169	T	C
4	chr4_31115546	0	31115546	A	G
4	chr4_31119114	0	31119114	A	C
4	chr4_31120746	0	31120746	G	A
4	chr4_31121866	0	31121866	A	C
4	chr4_31133899	0	31133899	C	T
4	chr4_31134993	0	31134993	C	A
4	chr4_31139954	0	31139954	C	G
4	chr4_31140336	0	31140336	G	A
4	chr4_31143147	0	31143147	C	G
4	chr4_31152543	0	31152543	C	T
4	chr4_31172597	0	31172597	A	T
4	chr4_31194516	0	31194516	G	A
4	chr4_31196232	0	31196232	G	T
4	chr4_31197816	0	31197816	C	T
4	chr4_31198097	0	31198097	C	A
4	chr4_31199018	0	31199018	C	T
4	chr4_31199943	0	31199943	T	G
4	chr4_31213702	0	31213702	A	C
4	chr4_31214194	0	31214194	C	T
4	chr4_31215070	0	31215070	C	T
4	chr4_31221358	0	31221358	A	G
4	chr4_31235835	0	31235835	T	C
4	chr4_31242511	0	31242511	C	T
4	chr4_31252835	0	31252835	A	G
4	chr4_31256998	0	31256998	C	T
4	chr4_31257205	0	31257205	A	G
4	chr4_31263650	0	31263650	G	C
4	chr4_31263662	0	31263662	A	T
4	chr4_31268120	0	31268120	G	T
4	chr4_31271674	0	31271674	C	T
4	chr4_31273881	0	31273881	A	C
4	chr4_31300875	0	31300875	G	A
4	chr4_31301041	0	31301041	G	C
4	chr4_31301157	0	31301157	A	G
4	chr4_31304651	0	31304651	G	C
4	chr4_31305506	0	31305506	C	T
4	chr4_31323019	0	31323019	G	T
4	chr4_31323268	0	31323268	C	A
4	chr4_31327858	0	31327858	T	G
4	chr4_31328281	0	31328281	G	A
4	chr4_31328676	0	31328676	C	T
4	chr4_31338054	0	31338054	T	C
4	chr4_31338258	0	31338258	C	T
4	chr4_31341410	0	31341410	A	G
4	chr4_31345141	0	31345141	T	G
4	chr4_31354231	0	31354231	C	T
4	chr4_31371022	0	31371022	A	G
4	chr4_31372789	0	31372789	T	C
4	chr4_31384928	0	31384928	G	T
4	chr4_31386034	0	31386034	T	C
4	chr4_31394584	0	31394584	C	G
4	chr4_31395460	0	31395460	T	C
4	chr4_31395614	0	31395614	A	G
4	chr4_31395776	0	31395776	T	C
4	chr4_31396064	0	31396064	G	A
4	chr4_31398035	0	31398035	C	T
4	chr4_31408462	0	31408462	C	T
4	chr4_31410025	0	31410025	C	T
4	chr4_31416001	0	31416001	G	A
4	chr4_31422020	0	31422020	C	T
4	chr4_31423325	0	31423325	C	A
4	chr4_31429149	0	31429149	A	C
4	chr4_31436486	0	31436486	G	A
4	chr4_31454239	0	31454239	C	T
4	chr4_31457441	0	31457441	A	G
4	chr4_31461414	0	31461414	G	C
4	chr4_31464936	0	31464936	A	G
4	chr4_31473703	0	31473703	A	G
4	chr4_31475182	0	31475182	T	C
4	chr4_31476392	0	31476392	G	A
4	chr4_31477283	0	31477283	A	T
4	chr4_31494948	0	31494948	A	G
4	chr4_31495441	0	31495441	C	T
4	chr4_31502036	0	31502036	T	C
4	chr4_31506933	0	31506933	C	G
4	chr4_31507689	0	31507689	C	T
4	chr4_31510245	0	31510245	G	C
4	chr4_31536861	0	31536861	C	G
4	chr4_31537426	0	31537426	G	A
4	chr4_31537643	0	31537643	A	G
4	chr4_31539234	0	31539234	A	G
4	chr4_31542623	0	31542623	C	G
4	chr4_31544547	0	31544547	C	T
4	chr4_31545093	0	31545093	C	T
4	chr4_31547629	0	31547629	T	C
4	chr4_31550471	0	31550471	A	T
4	chr4_31552349	0	31552349	G	A
4	chr4_31552762	0	31552762	A	C
4	chr4_31557190	0	31557190	G	A
4	chr4_31564957	0	31564957	A	G
4	chr4_31569602	0	31569602	T	C
4	chr4_31570297	0	31570297	C	T
4	chr4_31571644	0	31571644	A	G
4	chr4_31574569	0	31574569	C	G
4	chr4_31582288	0	31582288	A	G
4	chr4_31607522	0	31607522	A	G
4	chr4_31610820	0	31610820	A	G
4	chr4_31611838	0	31611838	A	G
4	chr4_31611895	0	31611895	C	T
4	chr4_31615949	0	31615949	A	G
4	chr4_31618012	0	31618012	T	G
4	chr4_31635816	0	31635816	G	A
4	chr4_31640045	0	31640045	A	G
4	chr4_31666229	0	31666229	C	T
4	chr4_31670036	0	31670036	A	G
4	chr4_31672712	0	31672712	G	C
4	chr4_31676849	0	31676849	T	C
4	chr4_31678115	0	31678115	A	G
4	chr4_31679857	0	31679857	A	G
4	chr4_31680884	0	31680884	G	A
4	chr4_31684615	0	31684615	A	T
4	chr4_31690935	0	31690935	C	G
4	chr4_31709403	0	31709403	A	G
4	chr4_31709988	0	31709988	G	A
4	chr4_31711662	0	31711662	A	G
4	chr4_31725807	0	31725807	G	T
4	chr4_31729421	0	31729421	A	G
4	chr4_31739691	0	31739691	C	T
4	chr4_31743516	0	31743516	T	C
4	chr4_31771178	0	31771178	A	G
4	chr4_31784254	0	31784254	A	G
4	chr4_31791827	0	31791827	G	A
4	chr4_31793548	0	31793548	T	C
4	chr4_31794861	0	31794861	A	G
4	chr4_31798567	0	31798567	T	C
4	chr4_31799304	0	31799304	C	T
4	chr4_31808210	0	31808210	G	A
4	chr4_31810107	0	31810107	G	T
4	chr4_31811412	0	31811412	A	G
4	chr4_31829651	0	31829651	T	C
4	chr4_31833844	0	31833844	C	T
4	chr4_31836054	0	31836054	T	C
4	chr4_31837733	0	31837733	G	T
4	chr4_31842892	0	31842892	T	A
4	chr4_31848983	0	31848983	A	G
4	chr4_31849291	0	31849291	A	T
4	chr4_31858662	0	31858662	A	G
4	chr4_31866577	0	31866577	G	T
4	chr4_31868110	0	31868110	T	C
4	chr4_31880342	0	31880342	C	A
4	chr4_31888033	0	31888033	G	A
4	chr4_31891116	0	31891116	A	C
4	chr4_31895527	0	31895527	A	G
4	chr4_31900100	0	31900100	A	G
4	chr4_31900850	0	31900850	A	C
4	chr4_31901451	0	31901451	A	G
4	chr4_31922255	0	31922255	C	T
4	chr4_31922269	0	31922269	G	A
4	chr4_31930177	0	31930177	T	C
4	chr4_31936243	0	31936243	C	G
4	chr4_31956447	0	31956447	G	A
4	chr4_31966148	0	31966148	G	T
4	chr4_31968415	0	31968415	G	A
4	chr4_31970196	0	31970196	G	A
4	chr4_31992208	0	31992208	G	C
4	chr4_32013391	0	32013391	C	A
4	chr4_32017258	0	32017258	G	A
4	chr4_32023307	0	32023307	G	A
4	chr4_32034142	0	32034142	T	C
4	chr4_32037454	0	32037454	T	C
4	chr4_32076147	0	32076147	T	C
4	chr4_32089108	0	32089108	A	G
4	chr4_32095022	0	32095022	G	T
4	chr4_32096740	0	32096740	C	T
4	chr4_32097275	0	32097275	C	G
4	chr4_32097575	0	32097575	G	T
4	chr4_32100778	0	32100778	A	T
4	chr4_32104464	0	32104464	A	G
4	chr4_32111184	0	32111184	A	G
4	chr4_32111714	0	32111714	T	A
4	chr4_32132486	0	32132486	C	T
4	chr4_32137668	0	32137668	T	C
4	chr4_32142147	0	32142147	A	T
4	chr4_32154164	0	32154164	A	G
4	chr4_32154950	0	32154950	C	T
4	chr4_32163014	0	32163014	C	A
4	chr4_32165180	0	32165180	A	G
4	chr4_32197967	0	32197967	A	T
4	chr4_32198350	0	32198350	G	A
4	chr4_32208525	0	32208525	A	G
4	chr4_32212380	0	32212380	G	A
4	chr4_32215151	0	32215151	C	A
4	chr4_32220135	0	32220135	T	C
4	chr4_32220238	0	32220238	G	A
4	chr4_32221015	0	32221015	T	C
4	chr4_32221484	0	32221484	T	C
4	chr4_32233745	0	32233745	T	C
4	chr4_32235307	0	32235307	A	G
4	chr4_32239672	0	32239672	C	T
4	chr4_32243777	0	32243777	A	G
4	chr4_32247259	0	32247259	C	T
4	chr4_32249385	0	32249385	C	A
4	chr4_32253173	0	32253173	G	A
4	chr4_32256860	0	32256860	T	A
4	chr4_32261736	0	32261736	C	G
4	chr4_32266624	0	32266624	G	T
4	chr4_32298031	0	32298031	G	T
4	chr4_32299220	0	32299220	T	C
4	chr4_32311335	0	32311335	C	T
4	chr4_32329840	0	32329840	T	C
4	chr4_32330212	0	32330212	T	C
4	chr4_32336192	0	32336192	G	A
4	chr4_32341215	0	32341215	T	C
4	chr4_32342237	0	32342237	T	C
4	chr4_32346080	0	32346080	T	C
4	chr4_32347266	0	32347266	A	G
4	chr4_32366635	0	32366635	T	C
4	chr4_32367088	0	32367088	T	C
4	chr4_32368513	0	32368513	G	A
4	chr4_32368865	0	32368865	A	T
4	chr4_32383961	0	32383961	A	G
4	chr4_32388586	0	32388586	A	G
4	chr4_32395747	0	32395747	A	C
4	chr4_32415027	0	32415027	A	G
4	chr4_32421549	0	32421549	C	T
4	chr4_32425289	0	32425289	A	G
4	chr4_32440650	0	32440650	A	G
4	chr4_32442868	0	32442868	C	A
4	chr4_32452088	0	32452088	G	A
4	chr4_32457163	0	32457163	C	G
4	chr4_32467524	0	32467524	A	G
4	chr4_32480378	0	32480378	C	T
4	chr4_32482815	0	32482815	C	A
4	chr4_32487552	0	32487552	T	C
4	chr4_32488268	0	32488268	T	C
4	chr4_32492348	0	32492348	T	C
4	chr4_32494359	0	32494359	A	T
4	chr4_32496841	0	32496841	A	G
4	chr4_32501727	0	32501727	T	C
4	chr4_32505156	0	32505156	A	G
4	chr4_32507743	0	32507743	T	G
4	chr4_32520474	0	32520474	G	A
4	chr4_32522945	0	32522945	A	G
4	chr4_32544749	0	32544749	A	G
4	chr4_32552577	0	32552577	G	A
4	chr4_32569042	0	32569042	C	T
4	chr4_32570874	0	32570874	T	C
4	chr4_32585560	0	32585560	T	C
4	chr4_32597156	0	32597156	G	A
4	chr4_32603101	0	32603101	C	G
4	chr4_32609914	0	32609914	C	G
4	chr4_32618691	0	32618691	G	T
4	chr4_32620813	0	32620813	C	G
4	chr4_32623958	0	32623958	T	C
4	chr4_32631710	0	32631710	A	C
4	chr4_32632205	0	32632205	T	C
4	chr4_32642220	0	32642220	C	T
4	chr4_32644525	0	32644525	G	A
4	chr4_32650350	0	32650350	T	C
4	chr4_32653056	0	32653056	T	A
4	chr4_32654173	0	32654173	T	C
4	chr4_32654209	0	32654209	C	T
4	chr4_32655004	0	32655004	T	G
4	chr4_32657572	0	32657572	A	C
4	chr4_32658643	0	32658643	T	C
4	chr4_32658940	0	32658940	C	G
4	chr4_32674094	0	32674094	A	G
4	chr4_32676222	0	32676222	G	A
4	chr4_32685843	0	32685843	C	A
4	chr4_32690294	0	32690294	G	A
4	chr4_32694939	0	32694939	A	T
4	chr4_32704484	0	32704484	T	C
4	chr4_32708720	0	32708720	C	T
4	chr4_32718755	0	32718755	C	T
4	chr4_32727945	0	32727945	G	T
4	chr4_32728333	0	32728333	C	T
4	chr4_32730149	0	32730149	T	C
4	chr4_32730982	0	32730982	T	C
4	chr4_32738668	0	32738668	C	T
4	chr4_32744573	0	32744573	T	G
4	chr4_32745641	0	32745641	G	T
4	chr4_32746103	0	32746103	C	G
4	chr4_32747192	0	32747192	C	T
4	chr4_32747663	0	32747663	G	A
4	chr4_32750141	0	32750141	A	G
4	chr4_32753849	0	32753849	C	T
4	chr4_32759118	0	32759118	G	A
4	chr4_32767622	0	32767622	T	C
4	chr4_32783636	0	32783636	G	A
4	chr4_32796148	0	32796148	A	T
4	chr4_32796949	0	32796949	A	C
4	chr4_32797830	0	32797830	T	G
4	chr4_32807138	0	32807138	G	A
4	chr4_32816794	0	32816794	G	C
4	chr4_32819954	0	32819954	C	T
4	chr4_32821961	0	32821961	T	C
4	chr4_32837026	0	32837026	C	A
4	chr4_32846989	0	32846989	A	C
4	chr4_32850314	0	32850314	C	A
4	chr4_32852059	0	32852059	T	C
4	chr4_32854240	0	32854240	C	G
4	chr4_32856037	0	32856037	A	G
4	chr4_32858423	0	32858423	G	C
4	chr4_32859156	0	32859156	T	C
4	chr4_32865362	0	32865362	G	T
4	chr4_32869882	0	32869882	A	G
4	chr4_32871235	0	32871235	G	C
4	chr4_32881959	0	32881959	G	T
4	chr4_32894507	0	32894507	T	C
4	chr4_32898451	0	32898451	T	C
4	chr4_32903980	0	32903980	A	T
4	chr4_32909200	0	32909200	G	A
4	chr4_32909931	0	32909931	C	G
4	chr4_32933330	0	32933330	T	G
4	chr4_32935619	0	32935619	T	C
4	chr4_32954532	0	32954532	C	A
4	chr4_32956303	0	32956303	A	C
4	chr4_32958924	0	32958924	C	A
4	chr4_32960086	0	32960086	G	A
4	chr4_32960848	0	32960848	A	G
4	chr4_32965362	0	32965362	T	G
4	chr4_32974414	0	32974414	G	A
4	chr4_32978270	0	32978270	A	G
4	chr4_32984309	0	32984309	T	G
4	chr4_33000602	0	33000602	A	C
4	chr4_33000899	0	33000899	G	C
4	chr4_33005003	0	33005003	C	T
4	chr4_33006255	0	33006255	A	G
4	chr4_33008953	0	33008953	C	G
4	chr4_33013831	0	33013831	A	C
4	chr4_33034967	0	33034967	T	C
4	chr4_33039667	0	33039667	T	A
4	chr4_33050238	0	33050238	C	A
4	chr4_33053089	0	33053089	A	T
4	chr4_33055374	0	33055374	C	T
4	chr4_33057985	0	33057985	A	G
4	chr4_33077300	0	33077300	G	A
4	chr4_33082885	0	33082885	C	G
4	chr4_33083114	0	33083114	T	C
4	chr4_33086262	0	33086262	C	T
4	chr4_33094514	0	33094514	T	G
4	chr4_33094529	0	33094529	T	A
4	chr4_33095346	0	33095346	A	G
4	chr4_33096056	0	33096056	C	T
4	chr4_33102491	0	33102491	G	A
4	chr4_33111337	0	33111337	G	C
4	chr4_33139020	0	33139020	T	C
4	chr4_33139749	0	33139749	T	C
4	chr4_33153189	0	33153189	A	G
4	chr4_33178138	0	33178138	T	G
4	chr4_33193302	0	33193302	G	A
4	chr4_33193927	0	33193927	A	G
4	chr4_33195872	0	33195872	C	A
4	chr4_33199290	0	33199290	T	C
4	chr4_33200920	0	33200920	A	G
4	chr4_33201803	0	33201803	T	C
4	chr4_33202531	0	33202531	T	C
4	chr4_33206668	0	33206668	T	G
4	chr4_33224348	0	33224348	C	T
4	chr4_33234040	0	33234040	G	A
4	chr4_33235647	0	33235647	A	G
4	chr4_33238684	0	33238684	T	C
4	chr4_33242410	0	33242410	C	G
4	chr4_33244128	0	33244128	T	C
4	chr4_33248352	0	33248352	T	C
4	chr4_33255378	0	33255378	G	A
4	chr4_33255749	0	33255749	G	C
4	chr4_33261904	0	33261904	T	C
4	chr4_33274448	0	33274448	C	T
4	chr4_33283356	0	33283356	A	G
4	chr4_33290197	0	33290197	G	A
4	chr4_33291893	0	33291893	A	G
4	chr4_33293908	0	33293908	A	G
4	chr4_33297493	0	33297493	T	G
4	chr4_33297511	0	33297511	A	G
4	chr4_33300739	0	33300739	C	T
4	chr4_33302237	0	33302237	C	T
4	chr4_33316397	0	33316397	C	T
4	chr4_33356718	0	33356718	A	C
4	chr4_33357349	0	33357349	G	A
4	chr4_33365866	0	33365866	A	G
4	chr4_33380352	0	33380352	A	G
4	chr4_33397627	0	33397627	G	A
4	chr4_33411734	0	33411734	A	C
4	chr4_33420028	0	33420028	T	C
4	chr4_33423160	0	33423160	C	G
4	chr4_33423940	0	33423940	T	A
4	chr4_33424727	0	33424727	A	C
4	chr4_33439621	0	33439621	G	A
4	chr4_33440537	0	33440537	G	A
4	chr4_33441671	0	33441671	T	G
4	chr4_33445177	0	33445177	C	T
4	chr4_33451388	0	33451388	C	A
4	chr4_33472610	0	33472610	G	T
4	chr4_33477341	0	33477341	A	G
4	chr4_33478417	0	33478417	G	C
4	chr4_33499185	0	33499185	C	T
4	chr4_33502189	0	33502189	T	C
4	chr4_33508921	0	33508921	A	G
4	chr4_33517172	0	33517172	A	C
4	chr4_33542523	0	33542523	T	C
4	chr4_33544378	0	33544378	T	C
4	chr4_33549356	0	33549356	C	G
4	chr4_33557276	0	33557276	A	G
4	chr4_33574937	0	33574937	G	A
4	chr4_33581411	0	33581411	A	G
4	chr4_33587609	0	33587609	C	T
4	chr4_33610868	0	33610868	C	T
4	chr4_33613997	0	33613997	T	G
4	chr4_33615277	0	33615277	T	C
4	chr4_33619937	0	33619937	C	G
4	chr4_33623265	0	33623265	C	G
4	chr4_33625530	0	33625530	A	G
4	chr4_33626975	0	33626975	A	G
4	chr4_33627217	0	33627217	G	A
4	chr4_33627588	0	33627588	C	T
4	chr4_33628263	0	33628263	G	C
4	chr4_33641519	0	33641519	A	C
4	chr4_33642378	0	33642378	C	T
4	chr4_33644455	0	33644455	C	T
4	chr4_33648020	0	33648020	G	A
4	chr4_33648735	0	33648735	G	A
4	chr4_33657062	0	33657062	G	T
4	chr4_33657913	0	33657913	T	C
4	chr4_33658478	0	33658478	A	C
4	chr4_33660723	0	33660723	T	C
4	chr4_33663134	0	33663134	C	T
4	chr4_33672571	0	33672571	G	A
4	chr4_33677141	0	33677141	T	C
4	chr4_33690404	0	33690404	G	T
4	chr4_33696266	0	33696266	G	A
4	chr4_33703150	0	33703150	C	T
4	chr4_33706668	0	33706668	A	G
4	chr4_33715084	0	33715084	T	C
4	chr4_33715890	0	33715890	C	A
4	chr4_33717814	0	33717814	C	T
4	chr4_33739554	0	33739554	C	T
4	chr4_33743646	0	33743646	A	C
4	chr4_33752363	0	33752363	T	G
4	chr4_33761329	0	33761329	G	A
4	chr4_33762274	0	33762274	C	T
4	chr4_33779788	0	33779788	T	C
4	chr4_33789156	0	33789156	G	A
4	chr4_33790808	0	33790808	A	C
4	chr4_33790889	0	33790889	A	G
4	chr4_33791402	0	33791402	T	C
4	chr4_33796277	0	33796277	A	G
4	chr4_33802962	0	33802962	G	A
4	chr4_33803835	0	33803835	A	G
4	chr4_33804323	0	33804323	C	A
4	chr4_33809152	0	33809152	A	G
4	chr4_33818828	0	33818828	C	T
4	chr4_33822741	0	33822741	G	C
4	chr4_33828426	0	33828426	T	A
4	chr4_33841758	0	33841758	T	C
4	chr4_33847503	0	33847503	A	T
4	chr4_33848321	0	33848321	C	A
4	chr4_33858000	0	33858000	C	T
4	chr4_33871231	0	33871231	C	T
4	chr4_33878084	0	33878084	C	A
4	chr4_33885507	0	33885507	G	A
4	chr4_33891940	0	33891940	T	A
4	chr4_33910821	0	33910821	G	C
4	chr4_33918583	0	33918583	T	C
4	chr4_33936456	0	33936456	G	C
4	chr4_33940198	0	33940198	T	C
4	chr4_33942776	0	33942776	T	C
4	chr4_33945530	0	33945530	C	A
4	chr4_33945659	0	33945659	C	T
4	chr4_33953436	0	33953436	T	A
4	chr4_33953725	0	33953725	C	G
4	chr4_33966898	0	33966898	T	G
4	chr4_33966989	0	33966989	C	T
4	chr4_33968596	0	33968596	G	A
4	chr4_33968885	0	33968885	C	T
4	chr4_33968994	0	33968994	T	C
4	chr4_33977779	0	33977779	T	G
4	chr4_33992948	0	33992948	G	A
4	chr4_34002634	0	34002634	T	A
4	chr4_34004274	0	34004274	C	A
4	chr4_34011430	0	34011430	C	T
4	chr4_34013147	0	34013147	A	G
4	chr4_34015491	0	34015491	C	G
4	chr4_34019738	0	34019738	T	C
4	chr4_34022214	0	34022214	T	C
4	chr4_34022733	0	34022733	G	T
4	chr4_34029833	0	34029833	G	A
4	chr4_34031202	0	34031202	A	G
4	chr4_34031253	0	34031253	C	T
4	chr4_34036298	0	34036298	T	C
4	chr4_34037530	0	34037530	T	C
4	chr4_34039726	0	34039726	G	A
4	chr4_34054572	0	34054572	A	G
4	chr4_34058315	0	34058315	T	C
4	chr4_34071409	0	34071409	C	T
4	chr4_34072999	0	34072999	G	A
4	chr4_34077420	0	34077420	A	G
4	chr4_34080622	0	34080622	C	T
4	chr4_34100075	0	34100075	G	C
4	chr4_34114615	0	34114615	C	T
4	chr4_34122093	0	34122093	G	A
4	chr4_34129123	0	34129123	G	C
4	chr4_34132896	0	34132896	A	G
4	chr4_34133464	0	34133464	A	T
4	chr4_34136105	0	34136105	G	T
4	chr4_34147090	0	34147090	G	C
4	chr4_34151095	0	34151095	G	A
4	chr4_34155840	0	34155840	C	T
4	chr4_34158112	0	34158112	G	C
4	chr4_34159634	0	34159634	G	A
4	chr4_34167040	0	34167040	C	T
4	chr4_34180212	0	34180212	T	C
4	chr4_34203039	0	34203039	G	C
4	chr4_34206757	0	34206757	G	C
4	chr4_34217345	0	34217345	C	G
4	chr4_34226196	0	34226196	A	C
4	chr4_34236764	0	34236764	G	A
4	chr4_34246726	0	34246726	A	G
4	chr4_34252570	0	34252570	T	G
4	chr4_34282778	0	34282778	G	T
4	chr4_34283940	0	34283940	T	C
4	chr4_34285337	0	34285337	C	T
4	chr4_34285921	0	34285921	T	G
4	chr4_34295578	0	34295578	A	G
4	chr4_34311646	0	34311646	G	T
4	chr4_34317154	0	34317154	G	A
4	chr4_34326513	0	34326513	C	A
4	chr4_34330037	0	34330037	T	C
4	chr4_34331989	0	34331989	T	C
4	chr4_34341486	0	34341486	A	T
4	chr4_34350178	0	34350178	C	T
4	chr4_34352367	0	34352367	T	C
4	chr4_34353806	0	34353806	A	G
4	chr4_34356650	0	34356650	G	A
4	chr4_34376709	0	34376709	T	C
4	chr4_34380742	0	34380742	G	A
4	chr4_34383353	0	34383353	T	C
4	chr4_34386438	0	34386438	C	G
4	chr4_34386489	0	34386489	A	G
4	chr4_34387071	0	34387071	G	T
4	chr4_34389441	0	34389441	T	G
4	chr4_34391366	0	34391366	A	T
4	chr4_34395630	0	34395630	T	G
4	chr4_34396271	0	34396271	A	T
4	chr4_34415636	0	34415636	G	A
4	chr4_34418573	0	34418573	G	T
4	chr4_34421076	0	34421076	G	A
4	chr4_34438355	0	34438355	A	G
4	chr4_34443096	0	34443096	C	T
4	chr4_34445743	0	34445743	T	C
4	chr4_34455551	0	34455551	C	A
4	chr4_34459745	0	34459745	G	C
4	chr4_34461399	0	34461399	C	A
4	chr4_34466729	0	34466729	T	A
4	chr4_34473713	0	34473713	G	A
4	chr4_34482184	0	34482184	C	T
4	chr4_34487247	0	34487247	A	G
4	chr4_34487965	0	34487965	G	A
4	chr4_34490290	0	34490290	G	A
4	chr4_34490347	0	34490347	A	G
4	chr4_34490681	0	34490681	G	C
4	chr4_34491646	0	34491646	T	G
4	chr4_34496590	0	34496590	G	A
4	chr4_34501518	0	34501518	G	A
4	chr4_34509829	0	34509829	C	G
4	chr4_34510605	0	34510605	A	T
4	chr4_34523092	0	34523092	G	A
4	chr4_34525111	0	34525111	A	T
4	chr4_34530652	0	34530652	G	A
4	chr4_34538301	0	34538301	A	T
4	chr4_34539377	0	34539377	G	A
4	chr4_34548856	0	34548856	G	T
4	chr4_34548877	0	34548877	A	C
4	chr4_34548878	0	34548878	A	G
4	chr4_34555264	0	34555264	A	G
4	chr4_34555565	0	34555565	T	C
4	chr4_34563835	0	34563835	A	G
4	chr4_34567898	0	34567898	G	A
4	chr4_34569067	0	34569067	T	G
4	chr4_34569488	0	34569488	G	A
4	chr4_34577149	0	34577149	A	G
4	chr4_34584328	0	34584328	T	C
4	chr4_34584997	0	34584997	A	G
4	chr4_34616237	0	34616237	T	C
4	chr4_34616998	0	34616998	G	A
4	chr4_34618193	0	34618193	A	C
4	chr4_34633163	0	34633163	T	C
4	chr4_34641821	0	34641821	T	A
4	chr4_34644953	0	34644953	A	G
4	chr4_34645961	0	34645961	T	C
4	chr4_34649816	0	34649816	A	G
4	chr4_34652379	0	34652379	C	G
4	chr4_34661324	0	34661324	A	T
4	chr4_34663278	0	34663278	A	T
4	chr4_34668738	0	34668738	G	C
4	chr4_34668772	0	34668772	T	C
4	chr4_34668999	0	34668999	T	C
4	chr4_34669968	0	34669968	T	C
4	chr4_34676873	0	34676873	G	A
4	chr4_34688032	0	34688032	C	T
4	chr4_34691692	0	34691692	C	T
4	chr4_34701819	0	34701819	G	A
4	chr4_34702054	0	34702054	A	G
4	chr4_34702424	0	34702424	T	A
4	chr4_34702835	0	34702835	C	G
4	chr4_34705875	0	34705875	A	G
4	chr4_34709356	0	34709356	T	G
4	chr4_34715176	0	34715176	G	A
4	chr4_34720587	0	34720587	T	G
4	chr4_34722613	0	34722613	A	T
4	chr4_34724678	0	34724678	A	T
4	chr4_34730502	0	34730502	C	T
4	chr4_34752284	0	34752284	G	C
4	chr4_34752768	0	34752768	G	A
4	chr4_34754234	0	34754234	G	A
4	chr4_34755238	0	34755238	T	C
4	chr4_34770268	0	34770268	G	T
4	chr4_34771143	0	34771143	C	T
4	chr4_34772075	0	34772075	C	T
4	chr4_34775867	0	34775867	C	A
4	chr4_34782313	0	34782313	A	G
4	chr4_34800151	0	34800151	C	T
4	chr4_34818575	0	34818575	G	A
4	chr4_34836719	0	34836719	G	A
4	chr4_34837656	0	34837656	C	T
4	chr4_34847647	0	34847647	A	G
4	chr4_34854193	0	34854193	G	A
4	chr4_34855467	0	34855467	G	A
4	chr4_34864716	0	34864716	G	A
4	chr4_34881076	0	34881076	G	A
4	chr4_34885673	0	34885673	G	A
4	chr4_34888456	0	34888456	C	T
4	chr4_34910547	0	34910547	T	C
4	chr4_34912684	0	34912684	A	G
4	chr4_34913392	0	34913392	T	C
4	chr4_34917083	0	34917083	A	G
4	chr4_34919074	0	34919074	C	T
4	chr4_34924200	0	34924200	T	C
4	chr4_34934557	0	34934557	T	C
4	chr4_34934952	0	34934952	G	C
4	chr4_34934983	0	34934983	G	T
4	chr4_34954616	0	34954616	G	A
4	chr4_34957108	0	34957108	T	C
4	chr4_34957538	0	34957538	G	A
4	chr4_34969739	0	34969739	G	T
4	chr4_34970121	0	34970121	T	C
4	chr4_34987617	0	34987617	A	G
4	chr4_34990517	0	34990517	T	C
4	chr4_34997649	0	34997649	A	T
4	chr4_34998873	0	34998873	A	G
4	chr4_35005430	0	35005430	G	T
4	chr4_35016441	0	35016441	G	T
4	chr4_35020011	0	35020011	T	C
4	chr4_35020984	0	35020984	T	C
4	chr4_35032155	0	35032155	A	G
4	chr4_35034393	0	35034393	A	C
4	chr4_35039732	0	35039732	T	C
4	chr4_35044701	0	35044701	C	T
4	chr4_35050195	0	35050195	C	A
4	chr4_35059916	0	35059916	C	G
4	chr4_35062154	0	35062154	A	G
4	chr4_35067508	0	35067508	G	A
4	chr4_35071231	0	35071231	T	A
4	chr4_35074230	0	35074230	T	C
4	chr4_35096231	0	35096231	C	T
4	chr4_35100102	0	35100102	C	T
4	chr4_35102198	0	35102198	A	G
4	chr4_35106772	0	35106772	A	G
4	chr4_35107714	0	35107714	T	A
4	chr4_35111782	0	35111782	C	A
4	chr4_35114251	0	35114251	A	G
4	chr4_35139221	0	35139221	C	A
4	chr4_35150039	0	35150039	G	C
4	chr4_35155667	0	35155667	A	G
4	chr4_35155849	0	35155849	T	G
4	chr4_35161652	0	35161652	T	C
4	chr4_35166396	0	35166396	T	C
4	chr4_35178100	0	35178100	G	A
4	chr4_35187090	0	35187090	T	C
4	chr4_35188085	0	35188085	A	G
4	chr4_35196207	0	35196207	G	A
4	chr4_35200476	0	35200476	T	G
4	chr4_35202578	0	35202578	T	C
4	chr4_35207259	0	35207259	T	A
4	chr4_35216379	0	35216379	G	A
4	chr4_35218412	0	35218412	T	G
4	chr4_35221720	0	35221720	C	T
4	chr4_35232309	0	35232309	G	A
4	chr4_35235320	0	35235320	T	G
4	chr4_35236062	0	35236062	C	T
4	chr4_35236380	0	35236380	G	T
4	chr4_35238417	0	35238417	A	G
4	chr4_35238990	0	35238990	A	G
4	chr4_35241335	0	35241335	G	C
4	chr4_35242966	0	35242966	G	C
4	chr4_35247293	0	35247293	G	C
4	chr4_35248735	0	35248735	A	T
4	chr4_35254993	0	35254993	G	A
4	chr4_35261973	0	35261973	T	C
4	chr4_35265439	0	35265439	A	G
4	chr4_35267018	0	35267018	T	A
4	chr4_35269055	0	35269055	C	T
4	chr4_35269081	0	35269081	T	C
4	chr4_35270943	0	35270943	A	C
4	chr4_35276932	0	35276932	A	C
4	chr4_35285610	0	35285610	G	A
4	chr4_35286226	0	35286226	C	T
4	chr4_35287071	0	35287071	C	T
4	chr4_35290612	0	35290612	G	A
4	chr4_35304733	0	35304733	G	C
4	chr4_35314026	0	35314026	T	A
4	chr4_35317844	0	35317844	A	C
4	chr4_35331676	0	35331676	A	T
4	chr4_35334179	0	35334179	G	C
4	chr4_35338895	0	35338895	T	C
4	chr4_35339992	0	35339992	A	G
4	chr4_35347887	0	35347887	C	G
4	chr4_35347898	0	35347898	A	G
4	chr4_35348870	0	35348870	G	A
4	chr4_35350990	0	35350990	A	C
4	chr4_35359194	0	35359194	A	G
4	chr4_35362191	0	35362191	C	T
4	chr4_35368408	0	35368408	A	C
4	chr4_35376240	0	35376240	C	G
4	chr4_35378768	0	35378768	A	G
4	chr4_35380701	0	35380701	G	T
4	chr4_35381296	0	35381296	A	C
4	chr4_35389860	0	35389860	C	T
4	chr4_35402804	0	35402804	G	A
4	chr4_35405354	0	35405354	C	T
4	chr4_35405391	0	35405391	T	G
4	chr4_35407018	0	35407018	G	A
4	chr4_35418388	0	35418388	C	T
4	chr4_35426443	0	35426443	C	T
4	chr4_35430973	0	35430973	A	G
4	chr4_35453286	0	35453286	A	T
4	chr4_35454339	0	35454339	T	C
4	chr4_35454715	0	35454715	C	T
4	chr4_35462804	0	35462804	G	A
4	chr4_35473358	0	35473358	G	A
4	chr4_35487669	0	35487669	T	G
4	chr4_35494147	0	35494147	C	A
4	chr4_35496802	0	35496802	A	G
4	chr4_35504553	0	35504553	C	A
4	chr4_35518265	0	35518265	G	A
4	chr4_35522742	0	35522742	C	T
4	chr4_35525895	0	35525895	C	T
4	chr4_35528960	0	35528960	T	C
4	chr4_35536806	0	35536806	G	C
4	chr4_35541245	0	35541245	T	C
4	chr4_35546025	0	35546025	C	G
4	chr4_35549404	0	35549404	C	T
4	chr4_35550199	0	35550199	C	T
4	chr4_35550355	0	35550355	T	C
4	chr4_35552897	0	35552897	T	G
4	chr4_35554884	0	35554884	G	A
4	chr4_35556469	0	35556469	T	C
4	chr4_35558340	0	35558340	T	C
4	chr4_35559994	0	35559994	G	A
4	chr4_35567831	0	35567831	A	C
4	chr4_35570779	0	35570779	A	G
4	chr4_35575577	0	35575577	G	T
4	chr4_35581227	0	35581227	A	G
4	chr4_35592170	0	35592170	A	T
4	chr4_35593500	0	35593500	C	G
4	chr4_35601051	0	35601051	C	T
4	chr4_35601089	0	35601089	T	G
4	chr4_35606202	0	35606202	C	T
4	chr4_35609333	0	35609333	C	A
4	chr4_35632012	0	35632012	T	G
4	chr4_35658519	0	35658519	C	G
4	chr4_35660551	0	35660551	G	A
4	chr4_35663222	0	35663222	C	T
4	chr4_35663653	0	35663653	T	C
4	chr4_35664696	0	35664696	A	G
4	chr4_35666837	0	35666837	A	G
4	chr4_35668823	0	35668823	G	A
4	chr4_35670693	0	35670693	G	C
4	chr4_35680286	0	35680286	G	A
4	chr4_35686534	0	35686534	T	C
4	chr4_35691875	0	35691875	C	T
4	chr4_35692332	0	35692332	C	T
4	chr4_35712843	0	35712843	C	A
4	chr4_35738371	0	35738371	A	G
4	chr4_35759180	0	35759180	A	G
4	chr4_35767951	0	35767951	A	C
4	chr4_35770134	0	35770134	G	A
4	chr4_35771287	0	35771287	G	A
4	chr4_35771354	0	35771354	G	A
4	chr4_35773404	0	35773404	C	T
4	chr4_35774162	0	35774162	T	C
4	chr4_35809932	0	35809932	A	G
4	chr4_35825617	0	35825617	G	A
4	chr4_35827485	0	35827485	A	G
4	chr4_35827704	0	35827704	C	T
4	chr4_35835179	0	35835179	T	C
4	chr4_35841228	0	35841228	C	A
4	chr4_35844933	0	35844933	T	G
4	chr4_35852308	0	35852308	G	A
4	chr4_35864693	0	35864693	A	G
4	chr4_35867317	0	35867317	A	G
4	chr4_35873168	0	35873168	T	C
4	chr4_35873447	0	35873447	T	C
4	chr4_35879986	0	35879986	T	C
4	chr4_35881520	0	35881520	G	C
4	chr4_35885196	0	35885196	T	G
4	chr4_35887082	0	35887082	G	A
4	chr4_35895747	0	35895747	C	T
4	chr4_35901300	0	35901300	C	A
4	chr4_35902895	0	35902895	C	T
4	chr4_35908598	0	35908598	C	G
4	chr4_35910362	0	35910362	G	A
4	chr4_35913509	0	35913509	T	C
4	chr4_35914193	0	35914193	A	G
4	chr4_35914767	0	35914767	C	T
4	chr4_35917681	0	35917681	G	A
4	chr4_35921517	0	35921517	G	A
4	chr4_35942826	0	35942826	T	C
4	chr4_35943488	0	35943488	G	A
4	chr4_35974900	0	35974900	T	G
4	chr4_35994261	0	35994261	T	C
4	chr4_35995800	0	35995800	A	C
4	chr4_35997860	0	35997860	G	T
4	chr4_36000418	0	36000418	C	T
4	chr4_36005894	0	36005894	T	C
4	chr4_36013788	0	36013788	T	C
4	chr4_36019208	0	36019208	G	T
4	chr4_36025845	0	36025845	G	C
4	chr4_36033010	0	36033010	T	C
4	chr4_36035206	0	36035206	A	G
4	chr4_36043004	0	36043004	T	C
4	chr4_36065711	0	36065711	T	C
4	chr4_36066374	0	36066374	T	G
4	chr4_36079482	0	36079482	T	C
4	chr4_36108183	0	36108183	A	C
4	chr4_36124706	0	36124706	G	A
4	chr4_36124990	0	36124990	A	G
4	chr4_36133466	0	36133466	T	C
4	chr4_36133627	0	36133627	A	G
4	chr4_36139868	0	36139868	G	A
4	chr4_36153377	0	36153377	T	C
4	chr4_36160213	0	36160213	A	G
4	chr4_36166928	0	36166928	G	T
4	chr4_36167303	0	36167303	A	G
4	chr4_36178041	0	36178041	A	G
4	chr4_36185763	0	36185763	C	T
4	chr4_36186393	0	36186393	C	T
4	chr4_36196481	0	36196481	A	G
4	chr4_36196571	0	36196571	C	T
4	chr4_36207734	0	36207734	T	C
4	chr4_36210993	0	36210993	G	T
4	chr4_36212826	0	36212826	T	C
4	chr4_36216159	0	36216159	C	T
4	chr4_36223618	0	36223618	A	T
4	chr4_36231918	0	36231918	A	G
4	chr4_36251414	0	36251414	G	A
4	chr4_36251423	0	36251423	A	T
4	chr4_36251786	0	36251786	G	C
4	chr4_36251820	0	36251820	G	A
4	chr4_36271789	0	36271789	G	A
4	chr4_36277918	0	36277918	G	A
4	chr4_36283216	0	36283216	T	A
4	chr4_36287214	0	36287214	T	C
4	chr4_36290874	0	36290874	C	T
4	chr4_36298783	0	36298783	A	G
4	chr4_36308939	0	36308939	C	A
4	chr4_36319364	0	36319364	A	C
4	chr4_36334534	0	36334534	A	G
4	chr4_36338582	0	36338582	C	T
4	chr4_36345112	0	36345112	C	T
4	chr4_36347123	0	36347123	C	T
4	chr4_36353573	0	36353573	T	C
4	chr4_36353975	0	36353975	T	C
4	chr4_36358401	0	36358401	A	G
4	chr4_36368518	0	36368518	T	C
4	chr4_36369941	0	36369941	T	G
4	chr4_36370338	0	36370338	A	G
4	chr4_36377674	0	36377674	T	C
4	chr4_36380632	0	36380632	A	G
4	chr4_36395218	0	36395218	C	G
4	chr4_36403471	0	36403471	T	G
4	chr4_36403971	0	36403971	A	C
4	chr4_36413116	0	36413116	G	A
4	chr4_36419353	0	36419353	T	C
4	chr4_36421741	0	36421741	A	T
4	chr4_36449454	0	36449454	G	A
4	chr4_36451598	0	36451598	C	T
4	chr4_36452185	0	36452185	T	C
4	chr4_36452354	0	36452354	T	C
4	chr4_36452390	0	36452390	C	G
4	chr4_36455957	0	36455957	C	T
4	chr4_36458039	0	36458039	G	T
4	chr4_36461369	0	36461369	A	G
4	chr4_36470984	0	36470984	C	T
4	chr4_36489948	0	36489948	C	T
4	chr4_36505848	0	36505848	C	A
4	chr4_36509294	0	36509294	C	T
4	chr4_36515265	0	36515265	C	A
4	chr4_36521076	0	36521076	T	C
4	chr4_36521484	0	36521484	A	T
4	chr4_36526439	0	36526439	G	A
4	chr4_36552064	0	36552064	A	G
4	chr4_36557290	0	36557290	A	G
4	chr4_36567148	0	36567148	A	G
4	chr4_36569202	0	36569202	G	A
4	chr4_36573861	0	36573861	T	C
4	chr4_36574799	0	36574799	C	G
4	chr4_36579821	0	36579821	G	A
4	chr4_36585933	0	36585933	G	T
4	chr4_36591963	0	36591963	A	G
4	chr4_36599567	0	36599567	T	A
4	chr4_36610112	0	36610112	G	A
4	chr4_36627126	0	36627126	C	T
4	chr4_36631627	0	36631627	T	C
4	chr4_36631960	0	36631960	C	A
4	chr4_36634392	0	36634392	A	G
4	chr4_36636709	0	36636709	T	C
4	chr4_36638810	0	36638810	A	G
4	chr4_36651335	0	36651335	G	A
4	chr4_36655596	0	36655596	T	C
4	chr4_36658598	0	36658598	G	T
4	chr4_36682981	0	36682981	T	C
4	chr4_36684621	0	36684621	G	T
4	chr4_36695670	0	36695670	G	A
4	chr4_36695904	0	36695904	T	C
4	chr4_36696779	0	36696779	C	G
4	chr4_36714162	0	36714162	G	A
4	chr4_36718728	0	36718728	G	A
4	chr4_36719315	0	36719315	A	T
4	chr4_36724631	0	36724631	A	G
4	chr4_36728610	0	36728610	C	T
4	chr4_36730962	0	36730962	A	G
4	chr4_36734418	0	36734418	T	C
4	chr4_36734988	0	36734988	T	A
4	chr4_36761741	0	36761741	G	A
4	chr4_36762745	0	36762745	G	A
4	chr4_36767334	0	36767334	G	A
4	chr4_36780977	0	36780977	G	A
4	chr4_36786508	0	36786508	A	C
4	chr4_36790716	0	36790716	T	C
4	chr4_36793170	0	36793170	A	G
4	chr4_36796877	0	36796877	T	C
4	chr4_36798695	0	36798695	G	T
4	chr4_36799981	0	36799981	G	T
4	chr4_36801199	0	36801199	T	C
4	chr4_36807009	0	36807009	G	A
4	chr4_36816619	0	36816619	T	G
4	chr4_36820079	0	36820079	C	A
4	chr4_36838051	0	36838051	C	T
4	chr4_36846311	0	36846311	C	T
4	chr4_36852289	0	36852289	A	G
4	chr4_36859222	0	36859222	T	C
4	chr4_36873113	0	36873113	A	G
4	chr4_36873525	0	36873525	T	A
4	chr4_36911535	0	36911535	G	T
4	chr4_36913579	0	36913579	C	T
4	chr4_36922936	0	36922936	T	G
4	chr4_36934355	0	36934355	C	A
4	chr4_36951084	0	36951084	A	G
4	chr4_36953524	0	36953524	A	G
4	chr4_36968979	0	36968979	G	A
4	chr4_36974291	0	36974291	T	G
4	chr4_36979482	0	36979482	C	T
4	chr4_36996144	0	36996144	A	C
4	chr4_37000170	0	37000170	A	T
4	chr4_37005231	0	37005231	T	C
4	chr4_37007300	0	37007300	C	T
4	chr4_37007623	0	37007623	A	G
4	chr4_37015902	0	37015902	A	G
4	chr4_37025368	0	37025368	C	T
4	chr4_37029735	0	37029735	T	C
4	chr4_37031887	0	37031887	C	A
4	chr4_37035601	0	37035601	T	C
4	chr4_37035864	0	37035864	G	C
4	chr4_37040440	0	37040440	A	G
4	chr4_37042738	0	37042738	C	G
4	chr4_37047597	0	37047597	G	T
4	chr4_37047670	0	37047670	T	C
4	chr4_37049376	0	37049376	T	C
4	chr4_37050387	0	37050387	T	A
4	chr4_37052264	0	37052264	G	C
4	chr4_37061895	0	37061895	G	A
4	chr4_37062403	0	37062403	T	C
4	chr4_37067651	0	37067651	A	G
4	chr4_37074778	0	37074778	A	G
4	chr4_37076597	0	37076597	C	G
4	chr4_37079420	0	37079420	A	G
4	chr4_37085091	0	37085091	T	C
4	chr4_37097500	0	37097500	G	A
4	chr4_37099215	0	37099215	C	T
4	chr4_37100852	0	37100852	C	G
4	chr4_37103063	0	37103063	A	G
4	chr4_37107064	0	37107064	G	A
4	chr4_37109862	0	37109862	T	C
4	chr4_37112978	0	37112978	C	T
4	chr4_37117824	0	37117824	G	A
4	chr4_37119146	0	37119146	C	T
4	chr4_37122434	0	37122434	A	G
4	chr4_37125791	0	37125791	G	A
4	chr4_37133687	0	37133687	C	T
4	chr4_37134930	0	37134930	A	G
4	chr4_37135600	0	37135600	C	T
4	chr4_37142761	0	37142761	A	T
4	chr4_37145864	0	37145864	G	A
4	chr4_37154190	0	37154190	T	C
4	chr4_37165790	0	37165790	C	A
4	chr4_37170013	0	37170013	C	T
4	chr4_37180258	0	37180258	A	G
4	chr4_37187571	0	37187571	T	C
4	chr4_37187866	0	37187866	C	G
4	chr4_37204185	0	37204185	G	A
4	chr4_37204816	0	37204816	G	C
4	chr4_37210210	0	37210210	C	T
4	chr4_37210320	0	37210320	T	C
4	chr4_37211842	0	37211842	A	G
4	chr4_37213098	0	37213098	A	G
4	chr4_37214262	0	37214262	G	A
4	chr4_37217196	0	37217196	A	G
4	chr4_37222435	0	37222435	T	C
4	chr4_37223669	0	37223669	G	C
4	chr4_37228196	0	37228196	A	G
4	chr4_37237842	0	37237842	C	G
4	chr4_37257307	0	37257307	C	T
4	chr4_37262256	0	37262256	T	A
4	chr4_37263570	0	37263570	T	G
4	chr4_37285635	0	37285635	G	A
4	chr4_37290065	0	37290065	C	A
4	chr4_37306341	0	37306341	G	C
4	chr4_37349136	0	37349136	C	A
4	chr4_37349421	0	37349421	A	T
4	chr4_37351225	0	37351225	G	A
4	chr4_37359290	0	37359290	G	C
4	chr4_37367290	0	37367290	C	A
4	chr4_37369625	0	37369625	G	A
4	chr4_37371452	0	37371452	C	T
4	chr4_37381614	0	37381614	A	G
4	chr4_37388786	0	37388786	C	T
4	chr4_37403875	0	37403875	G	C
4	chr4_37405993	0	37405993	C	T
4	chr4_37407646	0	37407646	G	C
4	chr4_37408181	0	37408181	T	G
4	chr4_37414611	0	37414611	T	C
4	chr4_37415290	0	37415290	T	C
4	chr4_37418492	0	37418492	T	A
4	chr4_37422544	0	37422544	T	C
4	chr4_37425537	0	37425537	G	A
4	chr4_37426499	0	37426499	A	G
4	chr4_37444546	0	37444546	T	C
4	chr4_37446052	0	37446052	G	T
4	chr4_37450838	0	37450838	A	G
4	chr4_37455367	0	37455367	C	T
4	chr4_37465365	0	37465365	A	T
4	chr4_37482745	0	37482745	G	A
4	chr4_37494085	0	37494085	C	A
4	chr4_37496631	0	37496631	A	G
4	chr4_37506737	0	37506737	G	C
4	chr4_37506943	0	37506943	G	T
4	chr4_37509461	0	37509461	T	C
4	chr4_37519363	0	37519363	C	T
4	chr4_37525716	0	37525716	A	G
4	chr4_37525987	0	37525987	A	T
4	chr4_37527388	0	37527388	A	G
4	chr4_37533384	0	37533384	A	T
4	chr4_37545866	0	37545866	T	G
4	chr4_37568979	0	37568979	T	C
4	chr4_37573936	0	37573936	C	G
4	chr4_37577488	0	37577488	G	A
4	chr4_37578522	0	37578522	C	A
4	chr4_37581832	0	37581832	T	A
4	chr4_37586433	0	37586433	A	G
4	chr4_37603050	0	37603050	C	T
4	chr4_37603576	0	37603576	C	T
4	chr4_37633041	0	37633041	G	T
4	chr4_37633313	0	37633313	A	G
4	chr4_37635011	0	37635011	T	A
4	chr4_37638415	0	37638415	G	A
4	chr4_37638585	0	37638585	C	A
4	chr4_37644612	0	37644612	A	G
4	chr4_37647734	0	37647734	T	G
4	chr4_37652977	0	37652977	C	G
4	chr4_37655139	0	37655139	A	G
4	chr4_37671939	0	37671939	G	A
4	chr4_37687916	0	37687916	G	A
4	chr4_37694074	0	37694074	C	T
4	chr4_37696421	0	37696421	T	C
4	chr4_37696491	0	37696491	G	A
4	chr4_37702245	0	37702245	G	T
4	chr4_37706636	0	37706636	T	C
4	chr4_37716225	0	37716225	C	T
4	chr4_37723830	0	37723830	T	C
4	chr4_37729820	0	37729820	A	C
4	chr4_37732598	0	37732598	C	T
4	chr4_37733218	0	37733218	C	T
4	chr4_37743269	0	37743269	A	T
4	chr4_37747927	0	37747927	A	G
4	chr4_37756336	0	37756336	C	A
4	chr4_37762220	0	37762220	A	C
4	chr4_37762558	0	37762558	T	A
4	chr4_37764357	0	37764357	A	T
4	chr4_37770571	0	37770571	C	T
4	chr4_37778006	0	37778006	A	G
4	chr4_37787952	0	37787952	T	A
4	chr4_37790077	0	37790077	G	C
4	chr4_37793070	0	37793070	A	G
4	chr4_37794730	0	37794730	A	G
4	chr4_37800157	0	37800157	C	T
4	chr4_37806760	0	37806760	G	A
4	chr4_37808438	0	37808438	T	C
4	chr4_37816539	0	37816539	A	G
4	chr4_37821382	0	37821382	C	A
4	chr4_37830398	0	37830398	C	A
4	chr4_37830784	0	37830784	A	G
4	chr4_37837242	0	37837242	C	G
4	chr4_37838809	0	37838809	C	T
4	chr4_37862036	0	37862036	C	T
4	chr4_37877179	0	37877179	G	T
4	chr4_37881843	0	37881843	T	C
4	chr4_37883822	0	37883822	C	T
4	chr4_37885061	0	37885061	A	C
4	chr4_37886789	0	37886789	G	A
4	chr4_37888502	0	37888502	A	G
4	chr4_37892723	0	37892723	A	G
4	chr4_37892874	0	37892874	A	G
4	chr4_37903056	0	37903056	C	A
4	chr4_37905077	0	37905077	A	G
4	chr4_37913560	0	37913560	T	C
4	chr4_37913693	0	37913693	C	T
4	chr4_37915472	0	37915472	G	C
4	chr4_37924662	0	37924662	G	T
4	chr4_37931927	0	37931927	A	G
4	chr4_37943466	0	37943466	G	C
4	chr4_37953372	0	37953372	C	T
4	chr4_37969208	0	37969208	C	A
4	chr4_37973670	0	37973670	A	C
4	chr4_37975757	0	37975757	T	C
4	chr4_37978584	0	37978584	C	G
4	chr4_37978881	0	37978881	G	T
4	chr4_37988214	0	37988214	G	C
4	chr4_38019711	0	38019711	A	G
4	chr4_38020890	0	38020890	C	T
4	chr4_38022155	0	38022155	C	T
4	chr4_38063678	0	38063678	T	G
4	chr4_38069166	0	38069166	G	C
4	chr4_38086136	0	38086136	T	G
4	chr4_38089272	0	38089272	C	A
4	chr4_38093629	0	38093629	G	A
4	chr4_38101900	0	38101900	A	T
4	chr4_38106732	0	38106732	A	G
4	chr4_38113788	0	38113788	G	A
4	chr4_38124283	0	38124283	A	G
4	chr4_38130842	0	38130842	C	T
4	chr4_38137998	0	38137998	A	G
4	chr4_38144006	0	38144006	G	T
4	chr4_38152837	0	38152837	T	G
4	chr4_38157683	0	38157683	G	A
4	chr4_38170295	0	38170295	A	G
4	chr4_38172003	0	38172003	G	A
4	chr4_38177106	0	38177106	A	G
4	chr4_38180265	0	38180265	G	C
4	chr4_38180810	0	38180810	T	C
4	chr4_38189103	0	38189103	T	C
4	chr4_38191905	0	38191905	A	G
4	chr4_38192474	0	38192474	G	A
4	chr4_38195595	0	38195595	G	C
4	chr4_38202782	0	38202782	C	T
4	chr4_38205528	0	38205528	T	G
4	chr4_38216438	0	38216438	G	A
4	chr4_38220278	0	38220278	A	C
4	chr4_38223554	0	38223554	C	G
4	chr4_38232026	0	38232026	A	G
4	chr4_38248070	0	38248070	G	C
4	chr4_38248263	0	38248263	T	C
4	chr4_38248422	0	38248422	C	T
4	chr4_38253538	0	38253538	T	A
4	chr4_38264713	0	38264713	T	C
4	chr4_38268051	0	38268051	T	C
4	chr4_38272146	0	38272146	A	G
4	chr4_38281450	0	38281450	T	G
4	chr4_38285949	0	38285949	A	G
4	chr4_38292546	0	38292546	T	C
4	chr4_38295711	0	38295711	C	T
4	chr4_38295999	0	38295999	A	G
4	chr4_38303389	0	38303389	T	C
4	chr4_38315020	0	38315020	C	T
4	chr4_38315099	0	38315099	G	A
4	chr4_38318124	0	38318124	G	C
4	chr4_38331096	0	38331096	C	T
4	chr4_38331134	0	38331134	A	C
4	chr4_38333656	0	38333656	C	G
4	chr4_38333918	0	38333918	C	T
4	chr4_38333974	0	38333974	A	G
4	chr4_38341305	0	38341305	C	T
4	chr4_38347452	0	38347452	A	C
4	chr4_38351823	0	38351823	T	C
4	chr4_38353110	0	38353110	G	A
4	chr4_38377052	0	38377052	G	T
4	chr4_38407567	0	38407567	T	G
4	chr4_38413015	0	38413015	G	A
4	chr4_38416306	0	38416306	G	C
4	chr4_38417960	0	38417960	A	T
4	chr4_38425314	0	38425314	T	C
4	chr4_38432329	0	38432329	G	A
4	chr4_38439754	0	38439754	C	T
4	chr4_38449388	0	38449388	A	G
4	chr4_38452791	0	38452791	C	G
4	chr4_38460901	0	38460901	A	G
4	chr4_38469406	0	38469406	C	T
4	chr4_38474524	0	38474524	G	T
4	chr4_38475582	0	38475582	C	T
4	chr4_38485407	0	38485407	A	C
4	chr4_38489109	0	38489109	C	T
4	chr4_38493797	0	38493797	T	C
4	chr4_38494011	0	38494011	C	T
4	chr4_38495617	0	38495617	A	G
4	chr4_38495901	0	38495901	C	T
4	chr4_38507808	0	38507808	T	C
4	chr4_38508321	0	38508321	A	G
4	chr4_38513654	0	38513654	C	T
4	chr4_38517661	0	38517661	C	T
4	chr4_38519110	0	38519110	C	T
4	chr4_38526746	0	38526746	C	A
4	chr4_38530693	0	38530693	C	T
4	chr4_38535180	0	38535180	A	C
4	chr4_38540796	0	38540796	G	A
4	chr4_38547504	0	38547504	G	A
4	chr4_38549712	0	38549712	C	T
4	chr4_38555812	0	38555812	C	G
4	chr4_38558826	0	38558826	G	A
4	chr4_38560941	0	38560941	C	A
4	chr4_38576656	0	38576656	A	G
4	chr4_38582496	0	38582496	G	A
4	chr4_38584307	0	38584307	C	T
4	chr4_38585481	0	38585481	T	A
4	chr4_38586654	0	38586654	T	C
4	chr4_38591603	0	38591603	A	G
4	chr4_38592803	0	38592803	T	C
4	chr4_38602253	0	38602253	T	C
4	chr4_38607980	0	38607980	C	G
4	chr4_38608143	0	38608143	G	A
4	chr4_38612043	0	38612043	G	T
4	chr4_38627243	0	38627243	A	G
4	chr4_38631039	0	38631039	T	C
4	chr4_38633864	0	38633864	T	C
4	chr4_38638998	0	38638998	A	G
4	chr4_38642492	0	38642492	G	A
4	chr4_38643274	0	38643274	C	G
4	chr4_38645876	0	38645876	T	C
4	chr4_38649017	0	38649017	G	A
4	chr4_38650666	0	38650666	T	G
4	chr4_38654330	0	38654330	A	T
4	chr4_38654398	0	38654398	C	G
4	chr4_38662802	0	38662802	A	G
4	chr4_38663603	0	38663603	T	A
4	chr4_38664082	0	38664082	C	T
4	chr4_38667604	0	38667604	A	G
4	chr4_38668101	0	38668101	C	T
4	chr4_38668594	0	38668594	C	A
4	chr4_38674836	0	38674836	C	T
4	chr4_38677838	0	38677838	G	C
4	chr4_38684299	0	38684299	T	C
4	chr4_38685677	0	38685677	T	C
4	chr4_38698786	0	38698786	C	G
4	chr4_38698830	0	38698830	T	C
4	chr4_38725425	0	38725425	A	C
4	chr4_38727750	0	38727750	T	C
4	chr4_38741634	0	38741634	T	G
4	chr4_38745719	0	38745719	A	G
4	chr4_38748768	0	38748768	G	A
4	chr4_38751436	0	38751436	T	C
4	chr4_38751783	0	38751783	A	G
4	chr4_38752197	0	38752197	T	C
4	chr4_38755073	0	38755073	T	C
4	chr4_38774009	0	38774009	T	A
4	chr4_38784508	0	38784508	G	C
4	chr4_38790559	0	38790559	C	T
4	chr4_38797925	0	38797925	G	A
4	chr4_38802327	0	38802327	T	C
4	chr4_38802485	0	38802485	A	G
4	chr4_38807747	0	38807747	C	G
4	chr4_38809375	0	38809375	T	C
4	chr4_38821004	0	38821004	G	C
4	chr4_38828107	0	38828107	A	G
4	chr4_38828915	0	38828915	A	G
4	chr4_38829392	0	38829392	A	G
4	chr4_38829926	0	38829926	A	T
4	chr4_38831604	0	38831604	G	A
4	chr4_38836605	0	38836605	G	C
4	chr4_38852391	0	38852391	C	T
4	chr4_38858442	0	38858442	C	A
4	chr4_38866007	0	38866007	T	G
4	chr4_38867872	0	38867872	G	A
4	chr4_38873758	0	38873758	A	C
4	chr4_38875220	0	38875220	G	C
4	chr4_38896798	0	38896798	A	C
4	chr4_38902961	0	38902961	G	A
4	chr4_38904823	0	38904823	A	G
4	chr4_38910689	0	38910689	A	G
4	chr4_38910720	0	38910720	A	G
4	chr4_38915670	0	38915670	G	A
4	chr4_38916172	0	38916172	C	G
4	chr4_38917538	0	38917538	G	A
4	chr4_38918511	0	38918511	A	G
4	chr4_38918690	0	38918690	T	C
4	chr4_38918754	0	38918754	C	T
4	chr4_38921499	0	38921499	T	C
4	chr4_38924282	0	38924282	C	T
4	chr4_38925683	0	38925683	A	G
4	chr4_38927804	0	38927804	C	A
4	chr4_38944105	0	38944105	T	C
4	chr4_38948400	0	38948400	G	T
4	chr4_38953930	0	38953930	T	C
4	chr4_38964981	0	38964981	C	T
4	chr4_38967407	0	38967407	T	C
4	chr4_38970542	0	38970542	C	T
4	chr4_38976600	0	38976600	T	C
4	chr4_38978763	0	38978763	T	C
4	chr4_38980681	0	38980681	G	A
4	chr4_38986973	0	38986973	A	G
4	chr4_38993464	0	38993464	G	A
4	chr4_39005854	0	39005854	T	C
4	chr4_39006912	0	39006912	C	T
4	chr4_39011240	0	39011240	T	C
4	chr4_39013175	0	39013175	T	C
4	chr4_39016951	0	39016951	C	G
4	chr4_39018398	0	39018398	G	A
4	chr4_39047589	0	39047589	C	T
4	chr4_39050331	0	39050331	T	C
4	chr4_39051026	0	39051026	C	T
4	chr4_39054453	0	39054453	A	G
4	chr4_39063731	0	39063731	C	G
4	chr4_39064633	0	39064633	A	G
4	chr4_39065951	0	39065951	T	A
4	chr4_39066615	0	39066615	T	C
4	chr4_39081459	0	39081459	C	G
4	chr4_39090677	0	39090677	C	T
4	chr4_39092293	0	39092293	C	A
4	chr4_39107728	0	39107728	G	A
4	chr4_39110247	0	39110247	A	G
4	chr4_39114601	0	39114601	C	T
4	chr4_39117902	0	39117902	A	G
4	chr4_39119863	0	39119863	C	A
4	chr4_39120242	0	39120242	A	G
4	chr4_39123599	0	39123599	A	G
4	chr4_39124888	0	39124888	T	A
4	chr4_39129111	0	39129111	A	G
4	chr4_39130114	0	39130114	G	A
4	chr4_39130170	0	39130170	A	G
4	chr4_39130943	0	39130943	C	A
4	chr4_39131667	0	39131667	T	C
4	chr4_39137783	0	39137783	C	T
4	chr4_39138928	0	39138928	A	G
4	chr4_39141522	0	39141522	T	A
4	chr4_39145686	0	39145686	G	A
4	chr4_39158112	0	39158112	A	C
4	chr4_39158369	0	39158369	T	C
4	chr4_39169468	0	39169468	G	A
4	chr4_39173302	0	39173302	A	G
4	chr4_39173363	0	39173363	G	A
4	chr4_39194664	0	39194664	G	A
4	chr4_39205065	0	39205065	T	C
4	chr4_39205244	0	39205244	C	A
4	chr4_39210283	0	39210283	G	A
4	chr4_39212755	0	39212755	A	G
4	chr4_39213976	0	39213976	A	G
4	chr4_39217965	0	39217965	T	C
4	chr4_39220060	0	39220060	T	C
4	chr4_39236957	0	39236957	G	A
4	chr4_39237105	0	39237105	G	C
4	chr4_39242518	0	39242518	G	T
4	chr4_39251896	0	39251896	C	T
4	chr4_39261932	0	39261932	T	G
4	chr4_39265863	0	39265863	G	T
4	chr4_39270077	0	39270077	A	C
4	chr4_39277399	0	39277399	C	A
4	chr4_39287140	0	39287140	T	C
4	chr4_39287878	0	39287878	T	G
4	chr4_39288325	0	39288325	C	T
4	chr4_39289547	0	39289547	T	C
4	chr4_39301109	0	39301109	C	T
4	chr4_39307648	0	39307648	T	C
4	chr4_39330621	0	39330621	G	A
4	chr4_39336730	0	39336730	C	T
4	chr4_39337682	0	39337682	A	G
4	chr4_39341317	0	39341317	T	C
4	chr4_39345065	0	39345065	T	G
4	chr4_39345229	0	39345229	A	G
4	chr4_39346427	0	39346427	G	A
4	chr4_39347112	0	39347112	G	C
4	chr4_39348032	0	39348032	G	A
4	chr4_39355189	0	39355189	T	C
4	chr4_39361173	0	39361173	C	T
4	chr4_39368877	0	39368877	T	C
4	chr4_39374367	0	39374367	A	T
4	chr4_39375339	0	39375339	G	A
4	chr4_39383015	0	39383015	T	C
4	chr4_39385060	0	39385060	G	A
4	chr4_39404829	0	39404829	C	T
4	chr4_39416553	0	39416553	C	A
4	chr4_39421616	0	39421616	A	C
4	chr4_39423116	0	39423116	G	A
4	chr4_39439416	0	39439416	T	A
4	chr4_39439869	0	39439869	T	C
4	chr4_39441879	0	39441879	T	C
4	chr4_39448830	0	39448830	T	C
4	chr4_39450710	0	39450710	G	T
4	chr4_39451256	0	39451256	T	C
4	chr4_39453913	0	39453913	C	T
4	chr4_39456715	0	39456715	G	C
4	chr4_39461074	0	39461074	T	C
4	chr4_39461134	0	39461134	A	G
4	chr4_39462323	0	39462323	T	C
4	chr4_39462541	0	39462541	C	G
4	chr4_39467615	0	39467615	G	T
4	chr4_39470613	0	39470613	T	C
4	chr4_39473078	0	39473078	G	A
4	chr4_39478072	0	39478072	T	A
4	chr4_39478090	0	39478090	A	G
4	chr4_39482853	0	39482853	T	C
4	chr4_39484601	0	39484601	C	G
4	chr4_39484868	0	39484868	C	T
4	chr4_39485123	0	39485123	A	C
4	chr4_39487982	0	39487982	A	G
4	chr4_39493038	0	39493038	A	T
4	chr4_39500976	0	39500976	A	G
4	chr4_39501335	0	39501335	T	C
4	chr4_39503568	0	39503568	T	C
4	chr4_39506677	0	39506677	G	A
4	chr4_39517245	0	39517245	G	C
4	chr4_39522663	0	39522663	C	T
4	chr4_39524888	0	39524888	G	A
4	chr4_39525084	0	39525084	T	C
4	chr4_39526999	0	39526999	A	T
4	chr4_39530046	0	39530046	A	G
4	chr4_39531421	0	39531421	T	C
4	chr4_39534142	0	39534142	A	G
4	chr4_39534832	0	39534832	A	C
4	chr4_39538185	0	39538185	G	C
4	chr4_39545844	0	39545844	T	C
4	chr4_39554939	0	39554939	C	T
4	chr4_39570203	0	39570203	T	A
4	chr4_39592435	0	39592435	T	C
4	chr4_39592635	0	39592635	A	C
4	chr4_39599591	0	39599591	T	C
4	chr4_39602129	0	39602129	C	T
4	chr4_39603241	0	39603241	G	A
4	chr4_39605004	0	39605004	A	G
4	chr4_39606619	0	39606619	T	C
4	chr4_39614079	0	39614079	G	A
4	chr4_39614095	0	39614095	G	C
4	chr4_39614689	0	39614689	A	G
4	chr4_39615737	0	39615737	G	C
4	chr4_39632666	0	39632666	G	A
4	chr4_39649408	0	39649408	T	A
4	chr4_39651776	0	39651776	T	C
4	chr4_39652967	0	39652967	T	A
4	chr4_39680687	0	39680687	A	G
4	chr4_39682326	0	39682326	T	C
4	chr4_39682474	0	39682474	C	T
4	chr4_39682971	0	39682971	A	G
4	chr4_39683288	0	39683288	A	C
4	chr4_39696731	0	39696731	A	G
4	chr4_39697204	0	39697204	A	G
4	chr4_39701760	0	39701760	C	T
4	chr4_39721254	0	39721254	G	C
4	chr4_39737650	0	39737650	A	G
4	chr4_39738547	0	39738547	T	C
4	chr4_39739669	0	39739669	A	C
4	chr4_39740630	0	39740630	T	C
4	chr4_39754850	0	39754850	T	C
4	chr4_39771890	0	39771890	T	C
4	chr4_39772412	0	39772412	A	C
4	chr4_39777412	0	39777412	C	G
4	chr4_39779040	0	39779040	A	C
4	chr4_39785029	0	39785029	A	G
4	chr4_39786390	0	39786390	T	G
4	chr4_39787712	0	39787712	C	T
4	chr4_39789633	0	39789633	C	T
4	chr4_39791706	0	39791706	G	A
4	chr4_39792895	0	39792895	C	A
4	chr4_39810567	0	39810567	A	G
4	chr4_39817495	0	39817495	A	G
4	chr4_39824495	0	39824495	G	A
4	chr4_39824823	0	39824823	A	G
4	chr4_39826029	0	39826029	A	G
4	chr4_39838026	0	39838026	C	T
4	chr4_39842807	0	39842807	C	T
4	chr4_39850599	0	39850599	G	T
4	chr4_39853347	0	39853347	C	G
4	chr4_39858624	0	39858624	T	C
4	chr4_39860172	0	39860172	A	G
4	chr4_39865559	0	39865559	T	C
4	chr4_39868787	0	39868787	A	G
4	chr4_39876499	0	39876499	T	A
4	chr4_39880798	0	39880798	T	C
4	chr4_39883547	0	39883547	A	G
4	chr4_39884557	0	39884557	T	C
4	chr4_39891153	0	39891153	T	A
4	chr4_39921587	0	39921587	G	A
4	chr4_39924741	0	39924741	C	G
4	chr4_39925236	0	39925236	A	G
4	chr4_39929867	0	39929867	G	A
4	chr4_39929902	0	39929902	A	G
4	chr4_39930362	0	39930362	G	C
4	chr4_39931280	0	39931280	A	G
4	chr4_39934702	0	39934702	A	T
4	chr4_39938275	0	39938275	A	G
4	chr4_39948375	0	39948375	C	T
4	chr4_39952089	0	39952089	A	G
4	chr4_39965413	0	39965413	T	G
4	chr4_39975970	0	39975970	G	A
4	chr4_39978611	0	39978611	A	G
4	chr4_39998495	0	39998495	A	G
4	chr4_40008944	0	40008944	T	C
4	chr4_40012599	0	40012599	A	G
4	chr4_40014729	0	40014729	C	T
4	chr4_40014904	0	40014904	T	A
4	chr4_40025182	0	40025182	T	C
4	chr4_40029832	0	40029832	A	C
4	chr4_40035535	0	40035535	C	T
4	chr4_40038863	0	40038863	A	G
4	chr4_40039770	0	40039770	G	A
4	chr4_40046656	0	40046656	C	T
4	chr4_40056285	0	40056285	T	G
4	chr4_40056695	0	40056695	G	A
4	chr4_40066268	0	40066268	G	T
4	chr4_40066440	0	40066440	A	G
4	chr4_40069819	0	40069819	T	C
4	chr4_40071551	0	40071551	T	A
4	chr4_40077445	0	40077445	G	A
4	chr4_40081120	0	40081120	C	T
4	chr4_40086211	0	40086211	G	C
4	chr4_40093408	0	40093408	T	C
4	chr4_40097272	0	40097272	G	C
4	chr4_40113673	0	40113673	T	C
4	chr4_40117122	0	40117122	A	G
4	chr4_40130196	0	40130196	T	G
4	chr4_40133946	0	40133946	T	C
4	chr4_40136379	0	40136379	A	G
4	chr4_40151386	0	40151386	G	A
4	chr4_40152317	0	40152317	T	C
4	chr4_40154861	0	40154861	T	C
4	chr4_40162775	0	40162775	A	G
4	chr4_40170250	0	40170250	A	G
4	chr4_40170375	0	40170375	C	T
4	chr4_40173058	0	40173058	T	A
4	chr4_40185765	0	40185765	T	A
4	chr4_40195413	0	40195413	T	C
4	chr4_40200062	0	40200062	A	C
4	chr4_40220595	0	40220595	C	T
4	chr4_40223723	0	40223723	T	C
4	chr4_40228247	0	40228247	A	G
4	chr4_40229081	0	40229081	T	C
4	chr4_40233383	0	40233383	T	C
4	chr4_40241655	0	40241655	A	G
4	chr4_40247328	0	40247328	C	T
4	chr4_40252801	0	40252801	T	C
4	chr4_40263851	0	40263851	A	G
4	chr4_40267063	0	40267063	A	G
4	chr4_40268504	0	40268504	G	A
4	chr4_40276208	0	40276208	C	A
4	chr4_40284691	0	40284691	C	G
4	chr4_40286880	0	40286880	A	T
4	chr4_40318039	0	40318039	G	A
4	chr4_40325982	0	40325982	A	G
4	chr4_40327196	0	40327196	G	A
4	chr4_40328675	0	40328675	C	T
4	chr4_40334809	0	40334809	G	T
4	chr4_40343700	0	40343700	A	G
4	chr4_40348527	0	40348527	G	C
4	chr4_40353307	0	40353307	A	G
4	chr4_40358696	0	40358696	C	T
4	chr4_40359204	0	40359204	A	C
4	chr4_40370167	0	40370167	T	C
4	chr4_40392470	0	40392470	C	T
4	chr4_40402059	0	40402059	T	C
4	chr4_40418781	0	40418781	C	T
4	chr4_40432712	0	40432712	C	A
4	chr4_40436533	0	40436533	C	T
4	chr4_40440684	0	40440684	A	G
4	chr4_40445775	0	40445775	T	C
4	chr4_40463664	0	40463664	T	C
4	chr4_40466697	0	40466697	A	G
4	chr4_40472499	0	40472499	G	C
4	chr4_40474501	0	40474501	A	G
4	chr4_40476371	0	40476371	T	C
4	chr4_40494063	0	40494063	C	A
4	chr4_40498112	0	40498112	A	G
4	chr4_40499136	0	40499136	C	G
4	chr4_40500367	0	40500367	G	A
4	chr4_40510063	0	40510063	C	G
4	chr4_40511450	0	40511450	T	G
4	chr4_40511579	0	40511579	T	C
4	chr4_40511875	0	40511875	G	A
4	chr4_40513330	0	40513330	C	A
4	chr4_40514046	0	40514046	A	T
4	chr4_40515605	0	40515605	A	G
4	chr4_40517390	0	40517390	A	G
4	chr4_40519691	0	40519691	T	C
4	chr4_40532972	0	40532972	T	A
4	chr4_40536937	0	40536937	G	A
4	chr4_40550165	0	40550165	T	C
4	chr4_40560879	0	40560879	A	G
4	chr4_40573753	0	40573753	T	C
4	chr4_40579515	0	40579515	G	T
4	chr4_40584311	0	40584311	A	G
4	chr4_40596185	0	40596185	G	C
4	chr4_40597870	0	40597870	G	C
4	chr4_40600112	0	40600112	G	T
4	chr4_40601732	0	40601732	A	G
4	chr4_40603688	0	40603688	C	T
4	chr4_40603866	0	40603866	T	C
4	chr4_40608756	0	40608756	A	C
4	chr4_40609069	0	40609069	C	T
4	chr4_40610316	0	40610316	C	A
4	chr4_40611278	0	40611278	T	C
4	chr4_40612461	0	40612461	C	T
4	chr4_40613593	0	40613593	C	A
4	chr4_40616181	0	40616181	T	C
4	chr4_40629842	0	40629842	T	C
4	chr4_40633182	0	40633182	A	C
4	chr4_40634096	0	40634096	C	T
4	chr4_40640655	0	40640655	G	A
4	chr4_40642004	0	40642004	A	G
4	chr4_40646072	0	40646072	A	G
4	chr4_40648502	0	40648502	C	T
4	chr4_40653532	0	40653532	C	T
4	chr4_40656375	0	40656375	G	A
4	chr4_40665071	0	40665071	C	T
4	chr4_40665606	0	40665606	G	C
4	chr4_40681821	0	40681821	T	C
4	chr4_40694627	0	40694627	T	C
4	chr4_40695118	0	40695118	A	T
4	chr4_40701712	0	40701712	A	G
4	chr4_40704336	0	40704336	G	A
4	chr4_40709655	0	40709655	C	T
4	chr4_40711500	0	40711500	T	C
4	chr4_40717108	0	40717108	A	G
4	chr4_40719741	0	40719741	G	A
4	chr4_40720174	0	40720174	T	A
4	chr4_40721427	0	40721427	A	C
4	chr4_40728011	0	40728011	G	A
4	chr4_40732789	0	40732789	A	C
4	chr4_40738993	0	40738993	C	T
4	chr4_40739254	0	40739254	G	C
4	chr4_40740193	0	40740193	T	C
4	chr4_40740974	0	40740974	G	A
4	chr4_40742946	0	40742946	T	C
4	chr4_40750094	0	40750094	T	C
4	chr4_40761133	0	40761133	A	G
4	chr4_40763855	0	40763855	C	T
4	chr4_40766179	0	40766179	C	T
4	chr4_40772478	0	40772478	T	C
4	chr4_40773004	0	40773004	A	G
4	chr4_40774917	0	40774917	G	T
4	chr4_40775857	0	40775857	A	G
4	chr4_40786818	0	40786818	A	G
4	chr4_40798502	0	40798502	G	C
4	chr4_40800124	0	40800124	T	G
4	chr4_40800603	0	40800603	C	T
4	chr4_40804672	0	40804672	A	G
4	chr4_40810844	0	40810844	G	T
4	chr4_40811648	0	40811648	A	G
4	chr4_40813538	0	40813538	A	G
4	chr4_40814349	0	40814349	C	T
4	chr4_40814421	0	40814421	C	T
4	chr4_40824378	0	40824378	A	G
4	chr4_40827048	0	40827048	A	C
4	chr4_40829186	0	40829186	A	G
4	chr4_40833685	0	40833685	C	G
4	chr4_40834464	0	40834464	T	A
4	chr4_40835119	0	40835119	G	A
4	chr4_40857270	0	40857270	A	G
4	chr4_40857797	0	40857797	C	A
4	chr4_40888625	0	40888625	A	C
4	chr4_40892204	0	40892204	G	A
4	chr4_40899315	0	40899315	T	C
4	chr4_40900078	0	40900078	C	T
4	chr4_40901040	0	40901040	T	G
4	chr4_40901506	0	40901506	G	A
4	chr4_40907403	0	40907403	C	T
4	chr4_40916989	0	40916989	G	A
4	chr4_40934770	0	40934770	T	C
4	chr4_40939231	0	40939231	T	C
4	chr4_40944938	0	40944938	T	C
4	chr4_40945292	0	40945292	T	C
4	chr4_40981191	0	40981191	A	G
4	chr4_40984799	0	40984799	T	G
4	chr4_40994020	0	40994020	G	A
4	chr4_40994056	0	40994056	G	A
4	chr4_40996110	0	40996110	C	G
4	chr4_41004412	0	41004412	C	T
4	chr4_41029100	0	41029100	A	G
4	chr4_41029147	0	41029147	A	G
4	chr4_41034418	0	41034418	G	A
4	chr4_41041463	0	41041463	A	G
4	chr4_41043280	0	41043280	C	T
4	chr4_41044774	0	41044774	G	A
4	chr4_41060227	0	41060227	C	G
4	chr4_41067907	0	41067907	A	G
4	chr4_41077315	0	41077315	A	G
4	chr4_41079939	0	41079939	A	G
4	chr4_41080272	0	41080272	A	T
4	chr4_41084635	0	41084635	G	A
4	chr4_41085573	0	41085573	G	A
4	chr4_41087968	0	41087968	G	A
4	chr4_41094300	0	41094300	C	T
4	chr4_41095263	0	41095263	A	G
4	chr4_41095676	0	41095676	A	G
4	chr4_41096169	0	41096169	G	C
4	chr4_41110037	0	41110037	T	C
4	chr4_41116699	0	41116699	G	A
4	chr4_41117603	0	41117603	C	T
4	chr4_41133302	0	41133302	C	G
4	chr4_41146512	0	41146512	T	C
4	chr4_41149914	0	41149914	A	G
4	chr4_41173728	0	41173728	T	C
4	chr4_41175418	0	41175418	A	G
4	chr4_41175811	0	41175811	T	C
4	chr4_41177829	0	41177829	G	C
4	chr4_41180013	0	41180013	G	A
4	chr4_41182941	0	41182941	C	T
4	chr4_41185707	0	41185707	G	A
4	chr4_41188551	0	41188551	A	G
4	chr4_41190538	0	41190538	C	T
4	chr4_41194352	0	41194352	G	A
4	chr4_41198213	0	41198213	T	A
4	chr4_41203760	0	41203760	C	T
4	chr4_41207061	0	41207061	A	G
4	chr4_41216942	0	41216942	G	A
4	chr4_41217208	0	41217208	T	C
4	chr4_41241365	0	41241365	C	T
4	chr4_41247706	0	41247706	G	A
4	chr4_41255883	0	41255883	G	T
4	chr4_41257887	0	41257887	A	G
4	chr4_41262645	0	41262645	C	T
4	chr4_41265079	0	41265079	G	A
4	chr4_41266015	0	41266015	T	C
4	chr4_41285802	0	41285802	A	C
4	chr4_41286036	0	41286036	C	T
4	chr4_41290073	0	41290073	G	A
4	chr4_41291924	0	41291924	C	A
4	chr4_41291955	0	41291955	C	G
4	chr4_41303503	0	41303503	A	G
4	chr4_41305095	0	41305095	T	G
4	chr4_41307160	0	41307160	C	T
4	chr4_41308575	0	41308575	C	G
4	chr4_41311397	0	41311397	G	A
4	chr4_41336696	0	41336696	T	A
4	chr4_41348197	0	41348197	T	C
4	chr4_41358157	0	41358157	T	C
4	chr4_41358351	0	41358351	A	G
4	chr4_41358594	0	41358594	T	G
4	chr4_41363950	0	41363950	T	C
4	chr4_41364809	0	41364809	C	G
4	chr4_41370316	0	41370316	C	T
4	chr4_41405468	0	41405468	G	A
4	chr4_41407006	0	41407006	T	C
4	chr4_41408675	0	41408675	A	C
4	chr4_41410192	0	41410192	C	A
4	chr4_41432184	0	41432184	A	G
4	chr4_41445637	0	41445637	A	G
4	chr4_41450243	0	41450243	C	T
4	chr4_41457536	0	41457536	G	T
4	chr4_41458523	0	41458523	G	A
4	chr4_41465987	0	41465987	C	G
4	chr4_41473702	0	41473702	G	A
4	chr4_41480132	0	41480132	T	C
4	chr4_41486265	0	41486265	A	G
4	chr4_41487920	0	41487920	C	A
4	chr4_41499569	0	41499569	G	A
4	chr4_41505196	0	41505196	G	T
4	chr4_41505511	0	41505511	T	C
4	chr4_41526435	0	41526435	T	C
4	chr4_41528010	0	41528010	C	T
4	chr4_41533910	0	41533910	G	A
4	chr4_41559985	0	41559985	C	G
4	chr4_41561350	0	41561350	T	G
4	chr4_41570481	0	41570481	C	T
4	chr4_41589864	0	41589864	G	T
4	chr4_41593346	0	41593346	C	T
4	chr4_41605289	0	41605289	A	G
4	chr4_41610378	0	41610378	A	T
4	chr4_41612715	0	41612715	A	G
4	chr4_41614349	0	41614349	G	A
4	chr4_41616039	0	41616039	T	C
4	chr4_41623045	0	41623045	G	C
4	chr4_41645193	0	41645193	C	A
4	chr4_41664053	0	41664053	G	C
4	chr4_41664311	0	41664311	C	T
4	chr4_41668943	0	41668943	C	A
4	chr4_41672280	0	41672280	A	G
4	chr4_41682509	0	41682509	G	C
4	chr4_41691757	0	41691757	C	G
4	chr4_41701318	0	41701318	G	A
4	chr4_41710964	0	41710964	T	G
4	chr4_41724357	0	41724357	C	T
4	chr4_41741704	0	41741704	G	C
4	chr4_41749582	0	41749582	T	G
4	chr4_41787903	0	41787903	T	C
4	chr4_41790217	0	41790217	C	T
4	chr4_41793883	0	41793883	T	C
4	chr4_41797989	0	41797989	G	T
4	chr4_41805596	0	41805596	C	T
4	chr4_41806515	0	41806515	G	A
4	chr4_41806696	0	41806696	T	C
4	chr4_41810203	0	41810203	C	A
4	chr4_41814125	0	41814125	T	C
4	chr4_41830639	0	41830639	C	T
4	chr4_41831080	0	41831080	G	A
4	chr4_41837602	0	41837602	G	A
4	chr4_41846112	0	41846112	T	C
4	chr4_41849691	0	41849691	C	T
4	chr4_41856126	0	41856126	T	A
4	chr4_41860606	0	41860606	G	A
4	chr4_41868297	0	41868297	A	C
4	chr4_41869812	0	41869812	T	C
4	chr4_41891918	0	41891918	G	A
4	chr4_41903007	0	41903007	T	C
4	chr4_41903060	0	41903060	G	A
4	chr4_41907125	0	41907125	A	C
4	chr4_41913643	0	41913643	C	T
4	chr4_41917824	0	41917824	T	G
4	chr4_41924403	0	41924403	A	G
4	chr4_41929691	0	41929691	C	T
4	chr4_41947322	0	41947322	A	G
4	chr4_41951215	0	41951215	A	G
4	chr4_41952167	0	41952167	A	G
4	chr4_41965124	0	41965124	G	A
4	chr4_41965995	0	41965995	G	A
4	chr4_41969058	0	41969058	C	T
4	chr4_41971437	0	41971437	G	A
4	chr4_41979122	0	41979122	G	A
4	chr4_41980119	0	41980119	T	C
4	chr4_41981591	0	41981591	A	G
4	chr4_41990034	0	41990034	A	G
4	chr4_41992677	0	41992677	C	T
4	chr4_41995248	0	41995248	T	C
4	chr4_41999533	0	41999533	T	G
4	chr4_41999730	0	41999730	T	A
4	chr4_42002579	0	42002579	A	G
4	chr4_42007729	0	42007729	A	G
4	chr4_42016000	0	42016000	C	T
4	chr4_42017822	0	42017822	G	C
4	chr4_42018389	0	42018389	G	A
4	chr4_42022873	0	42022873	G	A
4	chr4_42026857	0	42026857	G	T
4	chr4_42040534	0	42040534	T	C
4	chr4_42041318	0	42041318	T	A
4	chr4_42050857	0	42050857	T	C
4	chr4_42052767	0	42052767	A	G
4	chr4_42054980	0	42054980	G	A
4	chr4_42058853	0	42058853	A	G
4	chr4_42060273	0	42060273	C	T
4	chr4_42071788	0	42071788	C	G
4	chr4_42082941	0	42082941	G	A
4	chr4_42086581	0	42086581	G	T
4	chr4_42089906	0	42089906	T	C
4	chr4_42092524	0	42092524	C	T
4	chr4_42101356	0	42101356	C	T
4	chr4_42105034	0	42105034	C	T
4	chr4_42106655	0	42106655	A	G
4	chr4_42109207	0	42109207	C	A
4	chr4_42121913	0	42121913	G	A
4	chr4_42122283	0	42122283	T	C
4	chr4_42127556	0	42127556	G	C
4	chr4_42130580	0	42130580	G	T
4	chr4_42133384	0	42133384	T	C
4	chr4_42135069	0	42135069	C	A
4	chr4_42136261	0	42136261	G	A
4	chr4_42138153	0	42138153	G	A
4	chr4_42138819	0	42138819	G	A
4	chr4_42138862	0	42138862	C	T
4	chr4_42141009	0	42141009	G	A
4	chr4_42143091	0	42143091	C	G
4	chr4_42144343	0	42144343	C	T
4	chr4_42151127	0	42151127	G	A
4	chr4_42155749	0	42155749	A	G
4	chr4_42155757	0	42155757	A	T
4	chr4_42156532	0	42156532	C	T
4	chr4_42157866	0	42157866	G	A
4	chr4_42158318	0	42158318	C	T
4	chr4_42164552	0	42164552	C	G
4	chr4_42170455	0	42170455	A	C
4	chr4_42173480	0	42173480	T	A
4	chr4_42173751	0	42173751	G	A
4	chr4_42174131	0	42174131	T	C
4	chr4_42177214	0	42177214	A	C
4	chr4_42184300	0	42184300	G	T
4	chr4_42184832	0	42184832	C	T
4	chr4_42193916	0	42193916	G	C
4	chr4_42195510	0	42195510	T	C
4	chr4_42198493	0	42198493	C	T
4	chr4_42203992	0	42203992	T	C
4	chr4_42206395	0	42206395	A	G
4	chr4_42208872	0	42208872	A	C
4	chr4_42210723	0	42210723	G	A
4	chr4_42229561	0	42229561	T	C
4	chr4_42231539	0	42231539	T	C
4	chr4_42245964	0	42245964	T	A
4	chr4_42247006	0	42247006	T	C
4	chr4_42249000	0	42249000	C	A
4	chr4_42250243	0	42250243	A	T
4	chr4_42258303	0	42258303	C	A
4	chr4_42259401	0	42259401	G	T
4	chr4_42270040	0	42270040	A	T
4	chr4_42271162	0	42271162	C	T
4	chr4_42277289	0	42277289	T	G
4	chr4_42278358	0	42278358	C	G
4	chr4_42286006	0	42286006	C	T
4	chr4_42288323	0	42288323	G	T
4	chr4_42292594	0	42292594	A	G
4	chr4_42304584	0	42304584	C	T
4	chr4_42307674	0	42307674	T	A
4	chr4_42308328	0	42308328	T	C
4	chr4_42310677	0	42310677	T	C
4	chr4_42314481	0	42314481	A	G
4	chr4_42316922	0	42316922	C	T
4	chr4_42334987	0	42334987	T	C
4	chr4_42337491	0	42337491	C	A
4	chr4_42339384	0	42339384	G	A
4	chr4_42343227	0	42343227	G	T
4	chr4_42346872	0	42346872	A	G
4	chr4_42352302	0	42352302	T	C
4	chr4_42355629	0	42355629	G	T
4	chr4_42358829	0	42358829	C	T
4	chr4_42363600	0	42363600	C	A
4	chr4_42370238	0	42370238	C	T
4	chr4_42375515	0	42375515	T	C
4	chr4_42396994	0	42396994	C	A
4	chr4_42400527	0	42400527	C	A
4	chr4_42401626	0	42401626	C	A
4	chr4_42409565	0	42409565	G	A
4	chr4_42411633	0	42411633	G	T
4	chr4_42421211	0	42421211	T	C
4	chr4_42426332	0	42426332	A	G
4	chr4_42432866	0	42432866	G	A
4	chr4_42439552	0	42439552	G	A
4	chr4_42440690	0	42440690	T	C
4	chr4_42450963	0	42450963	G	A
4	chr4_42457447	0	42457447	G	A
4	chr4_42463916	0	42463916	A	G
4	chr4_42465975	0	42465975	C	T
4	chr4_42466757	0	42466757	C	T
4	chr4_42479976	0	42479976	T	G
4	chr4_42487422	0	42487422	C	T
4	chr4_42488693	0	42488693	C	T
4	chr4_42491649	0	42491649	C	G
4	chr4_42518824	0	42518824	T	A
4	chr4_42529284	0	42529284	C	T
4	chr4_42529314	0	42529314	G	T
4	chr4_42539144	0	42539144	C	T
4	chr4_42541495	0	42541495	T	A
4	chr4_42546566	0	42546566	T	C
4	chr4_42552453	0	42552453	C	G
4	chr4_42553651	0	42553651	G	A
4	chr4_42560976	0	42560976	C	G
4	chr4_42568651	0	42568651	A	G
4	chr4_42574039	0	42574039	T	G
4	chr4_42581353	0	42581353	T	C
4	chr4_42598794	0	42598794	C	T
4	chr4_42607460	0	42607460	C	T
4	chr4_42608412	0	42608412	T	G
4	chr4_42623045	0	42623045	T	C
4	chr4_42626951	0	42626951	A	G
4	chr4_42633376	0	42633376	C	G
4	chr4_42637683	0	42637683	C	T
4	chr4_42640551	0	42640551	A	G
4	chr4_42641075	0	42641075	A	C
4	chr4_42646850	0	42646850	C	T
4	chr4_42658303	0	42658303	A	G
4	chr4_42662878	0	42662878	A	G
4	chr4_42671899	0	42671899	A	G
4	chr4_42672255	0	42672255	T	C
4	chr4_42673076	0	42673076	A	G
4	chr4_42676404	0	42676404	G	A
4	chr4_42681177	0	42681177	C	T
4	chr4_42688241	0	42688241	T	C
4	chr4_42688645	0	42688645	G	A
4	chr4_42701659	0	42701659	A	G
4	chr4_42706343	0	42706343	T	C
4	chr4_42713950	0	42713950	G	A
4	chr4_42720835	0	42720835	T	C
4	chr4_42745331	0	42745331	C	T
4	chr4_42758833	0	42758833	A	G
4	chr4_42767534	0	42767534	T	C
4	chr4_42773252	0	42773252	C	T
4	chr4_42775112	0	42775112	C	T
4	chr4_42777713	0	42777713	C	T
4	chr4_42778241	0	42778241	G	C
4	chr4_42783771	0	42783771	C	T
4	chr4_42787100	0	42787100	G	A
4	chr4_42792112	0	42792112	A	G
4	chr4_42792845	0	42792845	A	G
4	chr4_42792867	0	42792867	T	C
4	chr4_42794967	0	42794967	T	G
4	chr4_42795242	0	42795242	C	A
4	chr4_42797164	0	42797164	G	C
4	chr4_42800907	0	42800907	C	T
4	chr4_42825068	0	42825068	T	C
4	chr4_42830227	0	42830227	T	C
4	chr4_42840634	0	42840634	T	C
4	chr4_42854788	0	42854788	A	G
4	chr4_42864889	0	42864889	T	A
4	chr4_42865963	0	42865963	C	T
4	chr4_42866314	0	42866314	T	C
4	chr4_42879763	0	42879763	G	A
4	chr4_42884669	0	42884669	C	T
4	chr4_42886308	0	42886308	G	A
4	chr4_42886633	0	42886633	T	A
4	chr4_42889041	0	42889041	T	C
4	chr4_42893934	0	42893934	T	C
4	chr4_42895652	0	42895652	C	A
4	chr4_42897552	0	42897552	A	G
4	chr4_42898573	0	42898573	T	C
4	chr4_42907149	0	42907149	C	T
4	chr4_42915231	0	42915231	G	T
4	chr4_42919814	0	42919814	A	G
4	chr4_42924175	0	42924175	G	A
4	chr4_42931810	0	42931810	G	A
4	chr4_42945374	0	42945374	C	G
4	chr4_42966268	0	42966268	G	C
4	chr4_42970440	0	42970440	G	C
4	chr4_42972622	0	42972622	C	T
4	chr4_42976509	0	42976509	G	A
4	chr4_42991850	0	42991850	A	G
4	chr4_42994234	0	42994234	A	T
4	chr4_42997116	0	42997116	C	T
4	chr4_43003241	0	43003241	A	G
4	chr4_43033319	0	43033319	T	C
4	chr4_43041726	0	43041726	G	A
4	chr4_43042483	0	43042483	G	A
4	chr4_43045839	0	43045839	C	A
4	chr4_43046867	0	43046867	C	T
4	chr4_43049405	0	43049405	A	G
4	chr4_43049817	0	43049817	T	A
4	chr4_43052290	0	43052290	A	G
4	chr4_43067500	0	43067500	A	T
4	chr4_43074840	0	43074840	C	T
4	chr4_43075123	0	43075123	A	C
4	chr4_43080385	0	43080385	T	C
4	chr4_43081605	0	43081605	G	A
4	chr4_43085534	0	43085534	T	C
4	chr4_43106227	0	43106227	T	C
4	chr4_43112588	0	43112588	T	C
4	chr4_43114206	0	43114206	T	C
4	chr4_43132947	0	43132947	T	C
4	chr4_43136334	0	43136334	A	G
4	chr4_43136996	0	43136996	G	A
4	chr4_43140012	0	43140012	T	A
4	chr4_43146994	0	43146994	T	C
4	chr4_43149512	0	43149512	T	C
4	chr4_43159588	0	43159588	A	T
4	chr4_43161587	0	43161587	A	G
4	chr4_43175212	0	43175212	A	C
4	chr4_43185282	0	43185282	C	T
4	chr4_43186348	0	43186348	C	T
4	chr4_43199529	0	43199529	G	A
4	chr4_43201649	0	43201649	A	G
4	chr4_43215411	0	43215411	A	G
4	chr4_43228487	0	43228487	C	T
4	chr4_43228863	0	43228863	T	C
4	chr4_43236494	0	43236494	G	C
4	chr4_43245414	0	43245414	A	C
4	chr4_43247325	0	43247325	T	C
4	chr4_43248284	0	43248284	T	C
4	chr4_43249918	0	43249918	G	A
4	chr4_43250081	0	43250081	T	C
4	chr4_43254891	0	43254891	G	A
4	chr4_43255604	0	43255604	A	T
4	chr4_43260424	0	43260424	G	A
4	chr4_43267384	0	43267384	C	A
4	chr4_43271169	0	43271169	C	T
4	chr4_43273864	0	43273864	G	A
4	chr4_43274506	0	43274506	T	G
4	chr4_43276709	0	43276709	G	A
4	chr4_43281999	0	43281999	C	A
4	chr4_43283952	0	43283952	C	A
4	chr4_43287492	0	43287492	A	G
4	chr4_43294184	0	43294184	G	A
4	chr4_43295069	0	43295069	T	C
4	chr4_43299652	0	43299652	A	G
4	chr4_43299716	0	43299716	C	T
4	chr4_43304907	0	43304907	A	G
4	chr4_43311536	0	43311536	C	G
4	chr4_43318288	0	43318288	G	T
4	chr4_43328109	0	43328109	A	G
4	chr4_43330497	0	43330497	G	A
4	chr4_43334519	0	43334519	G	T
4	chr4_43336307	0	43336307	A	C
4	chr4_43347527	0	43347527	A	G
4	chr4_43349689	0	43349689	G	T
4	chr4_43349947	0	43349947	A	G
4	chr4_43364397	0	43364397	T	C
4	chr4_43367184	0	43367184	C	T
4	chr4_43367862	0	43367862	T	A
4	chr4_43367913	0	43367913	A	G
4	chr4_43370426	0	43370426	T	A
4	chr4_43373928	0	43373928	T	C
4	chr4_43376076	0	43376076	T	C
4	chr4_43377774	0	43377774	A	G
4	chr4_43389800	0	43389800	A	G
4	chr4_43396080	0	43396080	G	C
4	chr4_43400803	0	43400803	A	G
4	chr4_43404940	0	43404940	A	G
4	chr4_43407932	0	43407932	G	T
4	chr4_43418490	0	43418490	C	G
4	chr4_43437905	0	43437905	C	G
4	chr4_43467572	0	43467572	T	G
4	chr4_43467935	0	43467935	G	A
4	chr4_43475208	0	43475208	A	C
4	chr4_43475359	0	43475359	G	A
4	chr4_43480454	0	43480454	T	C
4	chr4_43481627	0	43481627	A	G
4	chr4_43488245	0	43488245	C	A
4	chr4_43490087	0	43490087	C	G
4	chr4_43490212	0	43490212	T	C
4	chr4_43491217	0	43491217	C	T
4	chr4_43523294	0	43523294	A	G
4	chr4_43524687	0	43524687	A	G
4	chr4_43526669	0	43526669	A	G
4	chr4_43527510	0	43527510	T	C
4	chr4_43542115	0	43542115	A	T
4	chr4_43544691	0	43544691	A	G
4	chr4_43546428	0	43546428	A	G
4	chr4_43549674	0	43549674	C	T
4	chr4_43554983	0	43554983	A	T
4	chr4_43561513	0	43561513	A	G
4	chr4_43568396	0	43568396	C	A
4	chr4_43570644	0	43570644	G	A
4	chr4_43579467	0	43579467	T	C
4	chr4_43593579	0	43593579	C	T
4	chr4_43602226	0	43602226	A	G
4	chr4_43624721	0	43624721	A	T
4	chr4_43632508	0	43632508	T	C
4	chr4_43634167	0	43634167	C	T
4	chr4_43635396	0	43635396	A	G
4	chr4_43645607	0	43645607	C	T
4	chr4_43646429	0	43646429	C	G
4	chr4_43649181	0	43649181	G	C
4	chr4_43654958	0	43654958	A	T
4	chr4_43660167	0	43660167	G	A
4	chr4_43671814	0	43671814	A	G
4	chr4_43673371	0	43673371	G	A
4	chr4_43682717	0	43682717	G	A
4	chr4_43682928	0	43682928	T	A
4	chr4_43687576	0	43687576	A	G
4	chr4_43689582	0	43689582	C	T
4	chr4_43695229	0	43695229	C	T
4	chr4_43696321	0	43696321	C	T
4	chr4_43726931	0	43726931	T	C
4	chr4_43727314	0	43727314	A	G
4	chr4_43731496	0	43731496	A	G
4	chr4_43740019	0	43740019	C	T
4	chr4_43742704	0	43742704	T	C
4	chr4_43748351	0	43748351	A	C
4	chr4_43761556	0	43761556	G	A
4	chr4_43766599	0	43766599	G	A
4	chr4_43774770	0	43774770	A	T
4	chr4_43778919	0	43778919	G	A
4	chr4_43781963	0	43781963	A	T
4	chr4_43790208	0	43790208	G	A
4	chr4_43790707	0	43790707	G	C
4	chr4_43795214	0	43795214	T	C
4	chr4_43796973	0	43796973	A	G
4	chr4_43803483	0	43803483	C	G
4	chr4_43816956	0	43816956	T	C
4	chr4_43817584	0	43817584	T	G
4	chr4_43818170	0	43818170	G	A
4	chr4_43821738	0	43821738	A	G
4	chr4_43838752	0	43838752	A	G
4	chr4_43839377	0	43839377	G	A
4	chr4_43839441	0	43839441	A	G
4	chr4_43840489	0	43840489	A	G
4	chr4_43847206	0	43847206	T	C
4	chr4_43853052	0	43853052	C	T
4	chr4_43854136	0	43854136	G	A
4	chr4_43857975	0	43857975	G	C
4	chr4_43861460	0	43861460	T	C
4	chr4_43862830	0	43862830	C	G
4	chr4_43870116	0	43870116	T	C
4	chr4_43873957	0	43873957	G	A
4	chr4_43886804	0	43886804	G	C
4	chr4_43889416	0	43889416	T	C
4	chr4_43891040	0	43891040	C	T
4	chr4_43891853	0	43891853	G	T
4	chr4_43892128	0	43892128	G	A
4	chr4_43893950	0	43893950	G	A
4	chr4_43897018	0	43897018	C	T
4	chr4_43897617	0	43897617	T	C
4	chr4_43907529	0	43907529	C	T
4	chr4_43907790	0	43907790	A	G
4	chr4_43913692	0	43913692	T	C
4	chr4_43915149	0	43915149	C	T
4	chr4_43917615	0	43917615	C	G
4	chr4_43923261	0	43923261	G	A
4	chr4_43925894	0	43925894	C	A
4	chr4_43932149	0	43932149	T	C
4	chr4_43938541	0	43938541	T	C
4	chr4_43943660	0	43943660	T	C
4	chr4_43948099	0	43948099	A	C
4	chr4_43960973	0	43960973	A	C
4	chr4_43966224	0	43966224	A	G
4	chr4_43970633	0	43970633	T	C
4	chr4_43999528	0	43999528	G	A
4	chr4_44000194	0	44000194	G	T
4	chr4_44000886	0	44000886	G	A
4	chr4_44005234	0	44005234	G	T
4	chr4_44005421	0	44005421	T	A
4	chr4_44008820	0	44008820	G	C
4	chr4_44014480	0	44014480	A	G
4	chr4_44023101	0	44023101	G	A
4	chr4_44026711	0	44026711	G	C
4	chr4_44027815	0	44027815	C	T
4	chr4_44032691	0	44032691	G	A
4	chr4_44034228	0	44034228	C	T
4	chr4_44036728	0	44036728	T	A
4	chr4_44041575	0	44041575	C	G
4	chr4_44044012	0	44044012	C	T
4	chr4_44046533	0	44046533	C	T
4	chr4_44060742	0	44060742	G	A
4	chr4_44062686	0	44062686	C	T
4	chr4_44071466	0	44071466	T	C
4	chr4_44076363	0	44076363	T	C
4	chr4_44078680	0	44078680	T	C
4	chr4_44081054	0	44081054	T	C
4	chr4_44089427	0	44089427	A	G
4	chr4_44114138	0	44114138	A	G
4	chr4_44122121	0	44122121	G	T
4	chr4_44131998	0	44131998	T	C
4	chr4_44139003	0	44139003	T	A
4	chr4_44157228	0	44157228	T	C
4	chr4_44157569	0	44157569	T	G
4	chr4_44169806	0	44169806	A	G
4	chr4_44170269	0	44170269	C	T
4	chr4_44174160	0	44174160	G	A
4	chr4_44179292	0	44179292	T	C
4	chr4_44183059	0	44183059	T	C
4	chr4_44190539	0	44190539	C	G
4	chr4_44190933	0	44190933	T	A
4	chr4_44211221	0	44211221	T	A
4	chr4_44222927	0	44222927	G	A
4	chr4_44234660	0	44234660	T	C
4	chr4_44236258	0	44236258	T	G
4	chr4_44240778	0	44240778	G	A
4	chr4_44242711	0	44242711	T	A
4	chr4_44266480	0	44266480	C	A
4	chr4_44275239	0	44275239	G	A
4	chr4_44275771	0	44275771	T	C
4	chr4_44276726	0	44276726	G	A
4	chr4_44283590	0	44283590	T	C
4	chr4_44302142	0	44302142	C	A
4	chr4_44305984	0	44305984	A	G
4	chr4_44306807	0	44306807	A	G
4	chr4_44312977	0	44312977	C	T
4	chr4_44321493	0	44321493	A	G
4	chr4_44327432	0	44327432	A	T
4	chr4_44336922	0	44336922	T	C
4	chr4_44338206	0	44338206	T	C
4	chr4_44342386	0	44342386	C	T
4	chr4_44347657	0	44347657	G	T
4	chr4_44358674	0	44358674	T	C
4	chr4_44364467	0	44364467	T	G
4	chr4_44364714	0	44364714	A	G
4	chr4_44367184	0	44367184	G	A
4	chr4_44367261	0	44367261	T	G
4	chr4_44367309	0	44367309	G	A
4	chr4_44368259	0	44368259	C	G
4	chr4_44369062	0	44369062	T	C
4	chr4_44374495	0	44374495	C	A
4	chr4_44394204	0	44394204	G	A
4	chr4_44400717	0	44400717	A	C
4	chr4_44401390	0	44401390	G	A
4	chr4_44405641	0	44405641	A	G
4	chr4_44405845	0	44405845	G	A
4	chr4_44409999	0	44409999	T	C
4	chr4_44415061	0	44415061	T	C
4	chr4_44417420	0	44417420	A	G
4	chr4_44418845	0	44418845	C	A
4	chr4_44423408	0	44423408	A	T
4	chr4_44425771	0	44425771	C	T
4	chr4_44430643	0	44430643	A	G
4	chr4_44433131	0	44433131	A	G
4	chr4_44441509	0	44441509	G	C
4	chr4_44441514	0	44441514	T	C
4	chr4_44445655	0	44445655	G	A
4	chr4_44448037	0	44448037	G	C
4	chr4_44452420	0	44452420	G	A
4	chr4_44458936	0	44458936	A	G
4	chr4_44459950	0	44459950	C	T
4	chr4_44460166	0	44460166	T	C
4	chr4_44461000	0	44461000	G	T
4	chr4_44481120	0	44481120	G	C
4	chr4_44485344	0	44485344	G	A
4	chr4_44485958	0	44485958	T	C
4	chr4_44486544	0	44486544	A	G
4	chr4_44488037	0	44488037	G	A
4	chr4_44488108	0	44488108	A	G
4	chr4_44493196	0	44493196	G	C
4	chr4_44496293	0	44496293	A	T
4	chr4_44507272	0	44507272	A	G
4	chr4_44527296	0	44527296	T	C
4	chr4_44538961	0	44538961	T	C
4	chr4_44540259	0	44540259	A	G
4	chr4_44547278	0	44547278	A	T
4	chr4_44550220	0	44550220	G	T
4	chr4_44554925	0	44554925	C	T
4	chr4_44558241	0	44558241	T	C
4	chr4_44563228	0	44563228	T	C
4	chr4_44571842	0	44571842	G	T
4	chr4_44576584	0	44576584	G	T
4	chr4_44590965	0	44590965	C	T
4	chr4_44594083	0	44594083	A	G
4	chr4_44594421	0	44594421	T	C
4	chr4_44604755	0	44604755	G	A
4	chr4_44605637	0	44605637	T	C
4	chr4_44605830	0	44605830	T	A
4	chr4_44606506	0	44606506	G	A
4	chr4_44606855	0	44606855	A	G
4	chr4_44612489	0	44612489	G	A
4	chr4_44627442	0	44627442	T	C
4	chr4_44629565	0	44629565	T	C
4	chr4_44632573	0	44632573	A	G
4	chr4_44639988	0	44639988	T	C
4	chr4_44646054	0	44646054	T	C
4	chr4_44660343	0	44660343	A	G
4	chr4_44662077	0	44662077	G	T
4	chr4_44676439	0	44676439	G	T
4	chr4_44683623	0	44683623	C	A
4	chr4_44692190	0	44692190	C	T
4	chr4_44697872	0	44697872	T	C
4	chr4_44698270	0	44698270	G	A
4	chr4_44698848	0	44698848	C	T
4	chr4_44708503	0	44708503	A	G
4	chr4_44709615	0	44709615	G	A
4	chr4_44709971	0	44709971	G	A
4	chr4_44721514	0	44721514	T	C
4	chr4_44734163	0	44734163	A	G
4	chr4_44754620	0	44754620	C	T
4	chr4_44760599	0	44760599	T	G
4	chr4_44762320	0	44762320	G	T
4	chr4_44771866	0	44771866	G	C
4	chr4_44772348	0	44772348	G	A
4	chr4_44773928	0	44773928	C	G
4	chr4_44776409	0	44776409	T	G
4	chr4_44782244	0	44782244	A	T
4	chr4_44795597	0	44795597	A	G
4	chr4_44795622	0	44795622	T	C
4	chr4_44796443	0	44796443	T	C
4	chr4_44796663	0	44796663	G	A
4	chr4_44805342	0	44805342	G	T
4	chr4_44807241	0	44807241	T	C
4	chr4_44809007	0	44809007	C	A
4	chr4_44810342	0	44810342	G	C
4	chr4_44827572	0	44827572	T	C
4	chr4_44829955	0	44829955	T	C
4	chr4_44846512	0	44846512	A	T
4	chr4_44847465	0	44847465	C	T
4	chr4_44849475	0	44849475	G	A
4	chr4_44850670	0	44850670	A	G
4	chr4_44870429	0	44870429	C	A
4	chr4_44871809	0	44871809	T	A
4	chr4_44874768	0	44874768	A	G
4	chr4_44876048	0	44876048	A	G
4	chr4_44886995	0	44886995	A	G
4	chr4_44887593	0	44887593	C	A
4	chr4_44916944	0	44916944	C	T
4	chr4_44939963	0	44939963	G	A
4	chr4_44946286	0	44946286	C	T
4	chr4_44946543	0	44946543	A	G
4	chr4_44949667	0	44949667	T	A
4	chr4_44950877	0	44950877	A	G
4	chr4_44951296	0	44951296	T	C
4	chr4_44952190	0	44952190	T	A
4	chr4_44960218	0	44960218	T	C
4	chr4_44967124	0	44967124	G	C
4	chr4_44969314	0	44969314	T	C
4	chr4_44978676	0	44978676	G	C
4	chr4_45006213	0	45006213	G	A
4	chr4_45007103	0	45007103	G	C
4	chr4_45008802	0	45008802	C	G
4	chr4_45010808	0	45010808	C	A
4	chr4_45031815	0	45031815	A	G
4	chr4_45035207	0	45035207	A	C
4	chr4_45039846	0	45039846	T	C
4	chr4_45041934	0	45041934	A	G
4	chr4_45042945	0	45042945	G	A
4	chr4_45053474	0	45053474	A	G
4	chr4_45062883	0	45062883	G	C
4	chr4_45062951	0	45062951	A	C
4	chr4_45063168	0	45063168	A	C
4	chr4_45067111	0	45067111	G	T
4	chr4_45067640	0	45067640	T	C
4	chr4_45069412	0	45069412	G	A
4	chr4_45079130	0	45079130	A	T
4	chr4_45082099	0	45082099	T	G
4	chr4_45087185	0	45087185	G	A
4	chr4_45087294	0	45087294	A	G
4	chr4_45087921	0	45087921	A	G
4	chr4_45090350	0	45090350	A	G
4	chr4_45101424	0	45101424	C	T
4	chr4_45102001	0	45102001	C	T
4	chr4_45113678	0	45113678	T	C
4	chr4_45125136	0	45125136	G	C
4	chr4_45126517	0	45126517	G	A
4	chr4_45131387	0	45131387	C	T
4	chr4_45132835	0	45132835	C	T
4	chr4_45133996	0	45133996	C	T
4	chr4_45136261	0	45136261	C	T
4	chr4_45139223	0	45139223	A	T
4	chr4_45140774	0	45140774	C	T
4	chr4_45153672	0	45153672	A	G
4	chr4_45158552	0	45158552	T	C
4	chr4_45161634	0	45161634	A	G
4	chr4_45163508	0	45163508	C	T
4	chr4_45169109	0	45169109	C	T
4	chr4_45188060	0	45188060	C	A
4	chr4_45195895	0	45195895	G	A
4	chr4_45200817	0	45200817	T	C
4	chr4_45201190	0	45201190	T	C
4	chr4_45211005	0	45211005	A	T
4	chr4_45221514	0	45221514	A	G
4	chr4_45224550	0	45224550	C	T
4	chr4_45232291	0	45232291	G	A
4	chr4_45240276	0	45240276	G	C
4	chr4_45241857	0	45241857	G	A
4	chr4_45247114	0	45247114	T	C
4	chr4_45279830	0	45279830	C	T
4	chr4_45283797	0	45283797	T	C
4	chr4_45292546	0	45292546	G	T
4	chr4_45299399	0	45299399	A	C
4	chr4_45315471	0	45315471	G	A
4	chr4_45315996	0	45315996	T	C
4	chr4_45328509	0	45328509	T	C
4	chr4_45339502	0	45339502	G	T
4	chr4_45343917	0	45343917	A	G
4	chr4_45350919	0	45350919	C	T
4	chr4_45351534	0	45351534	T	C
4	chr4_45353126	0	45353126	A	T
4	chr4_45357711	0	45357711	C	T
4	chr4_45357784	0	45357784	C	T
4	chr4_45358525	0	45358525	C	T
4	chr4_45362069	0	45362069	A	G
4	chr4_45364864	0	45364864	G	A
4	chr4_45365481	0	45365481	G	A
4	chr4_45372095	0	45372095	T	G
4	chr4_45372672	0	45372672	C	G
4	chr4_45383978	0	45383978	C	A
4	chr4_45390738	0	45390738	G	A
4	chr4_45391928	0	45391928	G	T
4	chr4_45399421	0	45399421	G	A
4	chr4_45404703	0	45404703	T	C
4	chr4_45405520	0	45405520	T	C
4	chr4_45412630	0	45412630	T	C
4	chr4_45415539	0	45415539	G	A
4	chr4_45426953	0	45426953	C	G
4	chr4_45439011	0	45439011	C	T
4	chr4_45439496	0	45439496	C	T
4	chr4_45441561	0	45441561	C	T
4	chr4_45448626	0	45448626	C	G
4	chr4_45454509	0	45454509	C	T
4	chr4_45457859	0	45457859	A	G
4	chr4_45464770	0	45464770	C	T
4	chr4_45465001	0	45465001	C	A
4	chr4_45466470	0	45466470	A	G
4	chr4_45490283	0	45490283	A	G
4	chr4_45496678	0	45496678	A	G
4	chr4_45506323	0	45506323	C	G
4	chr4_45506641	0	45506641	G	A
4	chr4_45518094	0	45518094	C	A
4	chr4_45522663	0	45522663	A	G
4	chr4_45529617	0	45529617	A	G
4	chr4_45534377	0	45534377	T	C
4	chr4_45535370	0	45535370	T	A
4	chr4_45542649	0	45542649	C	G
4	chr4_45543417	0	45543417	T	C
4	chr4_45550459	0	45550459	G	A
4	chr4_45551805	0	45551805	G	T
4	chr4_45562379	0	45562379	T	C
4	chr4_45563860	0	45563860	T	C
4	chr4_45573716	0	45573716	C	T
4	chr4_45579906	0	45579906	G	T
4	chr4_45580997	0	45580997	T	C
4	chr4_45581996	0	45581996	G	A
4	chr4_45583489	0	45583489	A	T
4	chr4_45586004	0	45586004	T	C
4	chr4_45586217	0	45586217	A	G
4	chr4_45586459	0	45586459	A	T
4	chr4_45596223	0	45596223	G	T
4	chr4_45603430	0	45603430	C	G
4	chr4_45605623	0	45605623	G	A
4	chr4_45610982	0	45610982	C	T
4	chr4_45613035	0	45613035	T	C
4	chr4_45616938	0	45616938	G	T
4	chr4_45617582	0	45617582	A	G
4	chr4_45618373	0	45618373	T	C
4	chr4_45623171	0	45623171	G	A
4	chr4_45629257	0	45629257	C	T
4	chr4_45631286	0	45631286	G	T
4	chr4_45639230	0	45639230	A	C
4	chr4_45650912	0	45650912	C	T
4	chr4_45652236	0	45652236	G	T
4	chr4_45653022	0	45653022	G	A
4	chr4_45653841	0	45653841	T	C
4	chr4_45657049	0	45657049	G	T
4	chr4_45663367	0	45663367	G	C
4	chr4_45665171	0	45665171	A	G
4	chr4_45675705	0	45675705	A	G
4	chr4_45678204	0	45678204	A	G
4	chr4_45679202	0	45679202	G	A
4	chr4_45693315	0	45693315	C	A
4	chr4_45697829	0	45697829	A	C
4	chr4_45703669	0	45703669	C	T
4	chr4_45704539	0	45704539	C	G
4	chr4_45712616	0	45712616	G	A
4	chr4_45715380	0	45715380	A	C
4	chr4_45729120	0	45729120	G	A
4	chr4_45737734	0	45737734	T	C
4	chr4_45738727	0	45738727	A	G
4	chr4_45752716	0	45752716	C	G
4	chr4_45754234	0	45754234	A	T
4	chr4_45756972	0	45756972	T	G
4	chr4_45763265	0	45763265	C	T
4	chr4_45765784	0	45765784	T	G
4	chr4_45773177	0	45773177	G	T
4	chr4_45773643	0	45773643	A	T
4	chr4_45789555	0	45789555	A	G
4	chr4_45791326	0	45791326	C	G
4	chr4_45799245	0	45799245	T	C
4	chr4_45799547	0	45799547	C	T
4	chr4_45800736	0	45800736	T	C
4	chr4_45804845	0	45804845	C	A
4	chr4_45808636	0	45808636	G	A
4	chr4_45821473	0	45821473	G	A
4	chr4_45821775	0	45821775	A	G
4	chr4_45831719	0	45831719	G	C
4	chr4_45834958	0	45834958	G	C
4	chr4_45845468	0	45845468	A	G
4	chr4_45850849	0	45850849	C	T
4	chr4_45852180	0	45852180	T	C
4	chr4_45867992	0	45867992	T	C
4	chr4_45871322	0	45871322	C	T
4	chr4_45880135	0	45880135	G	A
4	chr4_45883640	0	45883640	G	A
4	chr4_45898413	0	45898413	C	T
4	chr4_45901680	0	45901680	T	A
4	chr4_45908709	0	45908709	C	T
4	chr4_45910299	0	45910299	A	G
4	chr4_45923382	0	45923382	T	C
4	chr4_45924560	0	45924560	T	G
4	chr4_45935209	0	45935209	G	A
4	chr4_45946141	0	45946141	C	T
4	chr4_45947807	0	45947807	T	G
4	chr4_45949552	0	45949552	A	T
4	chr4_45950407	0	45950407	T	G
4	chr4_45953486	0	45953486	C	G
4	chr4_45954796	0	45954796	T	C
4	chr4_45958645	0	45958645	G	A
4	chr4_45969010	0	45969010	A	G
4	chr4_45974914	0	45974914	A	C
4	chr4_45978714	0	45978714	A	C
4	chr4_45983030	0	45983030	T	C
4	chr4_45993045	0	45993045	T	C
4	chr4_45993925	0	45993925	C	T
4	chr4_46007130	0	46007130	A	T
4	chr4_46026401	0	46026401	C	G
4	chr4_46042445	0	46042445	T	C
4	chr4_46045614	0	46045614	A	G
4	chr4_46054162	0	46054162	C	G
4	chr4_46054332	0	46054332	T	G
4	chr4_46062196	0	46062196	C	A
4	chr4_46067765	0	46067765	C	T
4	chr4_46070552	0	46070552	G	A
4	chr4_46073927	0	46073927	C	T
4	chr4_46074114	0	46074114	G	A
4	chr4_46076167	0	46076167	A	G
4	chr4_46078228	0	46078228	A	G
4	chr4_46082794	0	46082794	G	T
4	chr4_46083036	0	46083036	A	T
4	chr4_46092069	0	46092069	A	G
4	chr4_46097895	0	46097895	A	G
4	chr4_46115264	0	46115264	A	G
4	chr4_46116576	0	46116576	G	C
4	chr4_46117082	0	46117082	A	C
4	chr4_46117896	0	46117896	C	G
4	chr4_46123275	0	46123275	A	G
4	chr4_46123334	0	46123334	T	A
4	chr4_46134716	0	46134716	G	C
4	chr4_46150477	0	46150477	C	T
4	chr4_46152371	0	46152371	G	A
4	chr4_46158246	0	46158246	G	A
4	chr4_46173352	0	46173352	C	T
4	chr4_46175040	0	46175040	A	G
4	chr4_46182086	0	46182086	C	T
4	chr4_46183677	0	46183677	C	T
4	chr4_46187385	0	46187385	C	T
4	chr4_46194917	0	46194917	T	C
4	chr4_46197998	0	46197998	G	C
4	chr4_46202175	0	46202175	A	G
4	chr4_46202556	0	46202556	C	T
4	chr4_46202863	0	46202863	G	A
4	chr4_46205307	0	46205307	C	T
4	chr4_46209903	0	46209903	G	A
4	chr4_46212791	0	46212791	G	T
4	chr4_46215496	0	46215496	A	G
4	chr4_46216622	0	46216622	A	C
4	chr4_46241489	0	46241489	T	A
4	chr4_46242780	0	46242780	G	A
4	chr4_46242968	0	46242968	A	G
4	chr4_46244295	0	46244295	A	G
4	chr4_46244953	0	46244953	G	A
4	chr4_46246980	0	46246980	T	C
4	chr4_46252949	0	46252949	C	T
4	chr4_46259502	0	46259502	T	C
4	chr4_46267912	0	46267912	G	A
4	chr4_46272795	0	46272795	C	T
4	chr4_46273379	0	46273379	A	C
4	chr4_46285311	0	46285311	T	G
4	chr4_46290471	0	46290471	T	C
4	chr4_46307203	0	46307203	G	A
4	chr4_46316243	0	46316243	T	C
4	chr4_46324034	0	46324034	C	T
4	chr4_46341822	0	46341822	T	C
4	chr4_46345236	0	46345236	C	A
4	chr4_46345369	0	46345369	T	C
4	chr4_46350931	0	46350931	T	A
4	chr4_46361882	0	46361882	T	C
4	chr4_46363504	0	46363504	C	T
4	chr4_46371916	0	46371916	G	T
```
