## Supplementary File 4. Zonkey (Schubert et al. 2017) report for donkey specimen Ancient4. for "No genetic evidence yet for hinnies at Mazongshan (400-160 BCE), northwestern China": incl_ts.frq.strat (part 1 of 298)

```
 CHR             SNP     CLST   A1   A2      MAF    MAC  NCHROBS
   1      chr1_31942     AAsi    T    C        0      0        2 
   1      chr1_31942     AKia    T    C        0      0        2 
   1      chr1_31942     AOna    T    C        0      0        2 
   1      chr1_31942     ASom    T    C        0      0        2 
   1      chr1_31942     HCab    T    C        0      0        2 
   1      chr1_31942     HPrz    T    C        0      0        2 
   1      chr1_31942     ZBoe    T    C        1      2        2 
   1      chr1_31942     ZGre    T    C        0      0        2 
   1      chr1_31942     ZHar    T    C        0      0        2 
   1      chr1_31942   Sample    T    C        0      0        2 
   1      chr1_41341     AAsi    C    T        0      0        2 
   1      chr1_41341     AKia    C    T        0      0        2 
   1      chr1_41341     AOna    C    T      0.5      1        2 
   1      chr1_41341     ASom    C    T        0      0        2 
   1      chr1_41341     HCab    C    T        0      0        2 
   1      chr1_41341     HPrz    C    T        0      0        2 
   1      chr1_41341     ZBoe    C    T        0      0        2 
   1      chr1_41341     ZGre    C    T        0      0        2 
   1      chr1_41341     ZHar    C    T        0      0        2 
   1      chr1_41341   Sample    C    T        0      0        2 
   1      chr1_42263     AAsi    C    G        0      0        2 
   1      chr1_42263     AKia    C    G        0      0        2 
   1      chr1_42263     AOna    C    G        0      0        2 
   1      chr1_42263     ASom    C    G        0      0        2 
   1      chr1_42263     HCab    C    G      0.5      1        2 
   1      chr1_42263     HPrz    C    G        0      0        2 
   1      chr1_42263     ZBoe    C    G        0      0        2 
   1      chr1_42263     ZGre    C    G        0      0        2 
   1      chr1_42263     ZHar    C    G        0      0        2 
   1      chr1_42263   Sample    C    G        0      0        2 
   1      chr1_57098     AAsi    C    T        0      0        2 
   1      chr1_57098     AKia    C    T        0      0        2 
   1      chr1_57098     AOna    C    T        0      0        2 
   1      chr1_57098     ASom    C    T        0      0        2 
   1      chr1_57098     HCab    C    T      0.5      1        2 
   1      chr1_57098     HPrz    C    T        0      0        2 
   1      chr1_57098     ZBoe    C    T        0      0        2 
   1      chr1_57098     ZGre    C    T        0      0        2 
   1      chr1_57098     ZHar    C    T        0      0        2 
   1      chr1_57098   Sample    C    T        0      0        2 
   1      chr1_84546     AAsi    T    C        0      0        2 
   1      chr1_84546     AKia    T    C        0      0        2 
   1      chr1_84546     AOna    T    C        0      0        2 
   1      chr1_84546     ASom    T    C        0      0        2 
   1      chr1_84546     HCab    T    C        0      0        2 
   1      chr1_84546     HPrz    T    C        0      0        2 
   1      chr1_84546     ZBoe    T    C      0.5      1        2 
   1      chr1_84546     ZGre    T    C        0      0        2 
   1      chr1_84546     ZHar    T    C        0      0        2 
   1      chr1_84546   Sample    T    C        0      0        2 
   1      chr1_85423     AAsi    G    A        0      0        2 
   1      chr1_85423     AKia    G    A        0      0        2 
   1      chr1_85423     AOna    G    A        0      0        2 
   1      chr1_85423     ASom    G    A        0      0        2 
   1      chr1_85423     HCab    G    A        0      0        2 
   1      chr1_85423     HPrz    G    A        0      0        2 
   1      chr1_85423     ZBoe    G    A        0      0        2 
   1      chr1_85423     ZGre    G    A      0.5      1        2 
   1      chr1_85423     ZHar    G    A        0      0        2 
   1      chr1_85423   Sample    G    A        0      0        2 
   1     chr1_106845     AAsi    T    C        0      0        2 
   1     chr1_106845     AKia    T    C        0      0        2 
   1     chr1_106845     AOna    T    C      0.5      1        2 
   1     chr1_106845     ASom    T    C        0      0        2 
   1     chr1_106845     HCab    T    C        0      0        2 
   1     chr1_106845     HPrz    T    C        0      0        2 
   1     chr1_106845     ZBoe    T    C        0      0        2 
   1     chr1_106845     ZGre    T    C        0      0        2 
   1     chr1_106845     ZHar    T    C        0      0        2 
   1     chr1_106845   Sample    T    C        1      2        2 
   1     chr1_107826     AAsi    A    G        0      0        2 
   1     chr1_107826     AKia    A    G        0      0        2 
   1     chr1_107826     AOna    A    G        0      0        2 
   1     chr1_107826     ASom    A    G        0      0        2 
   1     chr1_107826     HCab    A    G        1      2        2 
   1     chr1_107826     HPrz    A    G        1      2        2 
   1     chr1_107826     ZBoe    A    G        0      0        2 
   1     chr1_107826     ZGre    A    G        0      0        2 
   1     chr1_107826     ZHar    A    G        0      0        2 
   1     chr1_107826   Sample    A    G        0      0        2 
   1     chr1_107993     AAsi    A    G        0      0        2 
   1     chr1_107993     AKia    A    G        0      0        2 
   1     chr1_107993     AOna    A    G        0      0        2 
   1     chr1_107993     ASom    A    G        0      0        2 
   1     chr1_107993     HCab    A    G        1      2        2 
   1     chr1_107993     HPrz    A    G        1      2        2 
   1     chr1_107993     ZBoe    A    G        0      0        2 
   1     chr1_107993     ZGre    A    G        0      0        2 
   1     chr1_107993     ZHar    A    G        0      0        2 
   1     chr1_107993   Sample    A    G        0      0        2 
   1     chr1_109715     AAsi    G    T        0      0        2 
   1     chr1_109715     AKia    G    T        0      0        2 
   1     chr1_109715     AOna    G    T        0      0        2 
   1     chr1_109715     ASom    G    T        0      0        2 
   1     chr1_109715     HCab    G    T        1      2        2 
   1     chr1_109715     HPrz    G    T        1      2        2 
   1     chr1_109715     ZBoe    G    T        0      0        2 
   1     chr1_109715     ZGre    G    T        0      0        2 
   1     chr1_109715     ZHar    G    T        0      0        2 
   1     chr1_109715   Sample    G    T        0      0        2 
   1     chr1_110105     AAsi    C    A        0      0        2 
   1     chr1_110105     AKia    C    A        0      0        2 
   1     chr1_110105     AOna    C    A        0      0        2 
   1     chr1_110105     ASom    C    A        0      0        2 
   1     chr1_110105     HCab    C    A        1      2        2 
   1     chr1_110105     HPrz    C    A        1      2        2 
   1     chr1_110105     ZBoe    C    A        0      0        2 
   1     chr1_110105     ZGre    C    A        0      0        2 
   1     chr1_110105     ZHar    C    A        0      0        2 
   1     chr1_110105   Sample    C    A        0      0        2 
   1     chr1_111525     AAsi    T    C        0      0        2 
   1     chr1_111525     AKia    T    C        0      0        2 
   1     chr1_111525     AOna    T    C        0      0        2 
   1     chr1_111525     ASom    T    C        0      0        2 
   1     chr1_111525     HCab    T    C        0      0        2 
   1     chr1_111525     HPrz    T    C        0      0        2 
   1     chr1_111525     ZBoe    T    C        0      0        2 
   1     chr1_111525     ZGre    T    C        1      2        2 
   1     chr1_111525     ZHar    T    C        0      0        2 
   1     chr1_111525   Sample    T    C        0      0        2 
   1     chr1_122399     AAsi    C    T        0      0        2 
   1     chr1_122399     AKia    C    T        0      0        2 
   1     chr1_122399     AOna    C    T        0      0        2 
   1     chr1_122399     ASom    C    T        0      0        2 
   1     chr1_122399     HCab    C    T        0      0        2 
   1     chr1_122399     HPrz    C    T        0      0        2 
   1     chr1_122399     ZBoe    C    T        0      0        2 
   1     chr1_122399     ZGre    C    T        1      2        2 
   1     chr1_122399     ZHar    C    T        0      0        2 
   1     chr1_122399   Sample    C    T        0      0        2 
   1     chr1_132629     AAsi    T    C        0      0        2 
   1     chr1_132629     AKia    T    C        0      0        2 
   1     chr1_132629     AOna    T    C        0      0        2 
   1     chr1_132629     ASom    T    C        0      0        2 
   1     chr1_132629     HCab    T    C        0      0        2 
   1     chr1_132629     HPrz    T    C        0      0        2 
   1     chr1_132629     ZBoe    T    C        0      0        2 
   1     chr1_132629     ZGre    T    C        0      0        2 
   1     chr1_132629     ZHar    T    C        1      2        2 
   1     chr1_132629   Sample    T    C        0      0        2 
   1     chr1_134124     AAsi    G    C        0      0        2 
   1     chr1_134124     AKia    G    C        0      0        2 
   1     chr1_134124     AOna    G    C        0      0        2 
   1     chr1_134124     ASom    G    C        0      0        2 
   1     chr1_134124     HCab    G    C        0      0        2 
   1     chr1_134124     HPrz    G    C        0      0        2 
   1     chr1_134124     ZBoe    G    C        1      2        2 
   1     chr1_134124     ZGre    G    C        1      2        2 
   1     chr1_134124     ZHar    G    C        1      2        2 
   1     chr1_134124   Sample    G    C        0      0        2 
   1     chr1_134641     AAsi    C    A        0      0        2 
   1     chr1_134641     AKia    C    A        0      0        2 
   1     chr1_134641     AOna    C    A        0      0        2 
   1     chr1_134641     ASom    C    A        0      0        2 
   1     chr1_134641     HCab    C    A        0      0        2 
   1     chr1_134641     HPrz    C    A        0      0        2 
   1     chr1_134641     ZBoe    C    A        0      0        2 
   1     chr1_134641     ZGre    C    A      0.5      1        2 
   1     chr1_134641     ZHar    C    A        0      0        2 
   1     chr1_134641   Sample    C    A        0      0        2 
   1     chr1_137603     AAsi    G    A        0      0        2 
   1     chr1_137603     AKia    G    A        0      0        2 
   1     chr1_137603     AOna    G    A      0.5      1        2 
   1     chr1_137603     ASom    G    A        0      0        2 
   1     chr1_137603     HCab    G    A        0      0        2 
   1     chr1_137603     HPrz    G    A        0      0        2 
   1     chr1_137603     ZBoe    G    A        0      0        2 
   1     chr1_137603     ZGre    G    A        0      0        2 
   1     chr1_137603     ZHar    G    A        0      0        2 
   1     chr1_137603   Sample    G    A        0      0        2 
   1     chr1_138012     AAsi    A    C        0      0        2 
   1     chr1_138012     AKia    A    C        0      0        2 
   1     chr1_138012     AOna    A    C        0      0        2 
   1     chr1_138012     ASom    A    C        0      0        2 
   1     chr1_138012     HCab    A    C        1      2        2 
   1     chr1_138012     HPrz    A    C        1      2        2 
   1     chr1_138012     ZBoe    A    C        0      0        2 
   1     chr1_138012     ZGre    A    C        0      0        2 
   1     chr1_138012     ZHar    A    C        0      0        2 
   1     chr1_138012   Sample    A    C        0      0        2 
   1     chr1_139417     AAsi    T    C        0      0        2 
   1     chr1_139417     AKia    T    C        0      0        2 
   1     chr1_139417     AOna    T    C        0      0        2 
   1     chr1_139417     ASom    T    C        0      0        2 
   1     chr1_139417     HCab    T    C        0      0        2 
   1     chr1_139417     HPrz    T    C        0      0        2 
   1     chr1_139417     ZBoe    T    C        1      2        2 
   1     chr1_139417     ZGre    T    C        0      0        2 
   1     chr1_139417     ZHar    T    C        0      0        2 
   1     chr1_139417   Sample    T    C        0      0        2 
   1     chr1_141233     AAsi    T    C        0      0        2 
   1     chr1_141233     AKia    T    C        0      0        2 
   1     chr1_141233     AOna    T    C        0      0        2 
   1     chr1_141233     ASom    T    C        0      0        2 
   1     chr1_141233     HCab    T    C        1      2        2 
   1     chr1_141233     HPrz    T    C        1      2        2 
   1     chr1_141233     ZBoe    T    C        0      0        2 
   1     chr1_141233     ZGre    T    C        0      0        2 
   1     chr1_141233     ZHar    T    C        0      0        2 
   1     chr1_141233   Sample    T    C        0      0        2 
   1     chr1_141428     AAsi    T    C        1      2        2 
   1     chr1_141428     AKia    T    C        0      0        2 
   1     chr1_141428     AOna    T    C        0      0        2 
   1     chr1_141428     ASom    T    C        1      2        2 
   1     chr1_141428     HCab    T    C        0      0        2 
   1     chr1_141428     HPrz    T    C        0      0        2 
   1     chr1_141428     ZBoe    T    C        0      0        2 
   1     chr1_141428     ZGre    T    C        0      0        2 
   1     chr1_141428     ZHar    T    C        0      0        2 
   1     chr1_141428   Sample    T    C        1      2        2 
   1     chr1_147087     AAsi    C    T        0      0        2 
   1     chr1_147087     AKia    C    T        0      0        2 
   1     chr1_147087     AOna    C    T        0      0        2 
   1     chr1_147087     ASom    C    T        0      0        2 
   1     chr1_147087     HCab    C    T        1      2        2 
   1     chr1_147087     HPrz    C    T        1      2        2 
   1     chr1_147087     ZBoe    C    T        0      0        2 
   1     chr1_147087     ZGre    C    T        0      0        2 
   1     chr1_147087     ZHar    C    T        0      0        2 
   1     chr1_147087   Sample    C    T        0      0        2 
   1     chr1_158937     AAsi    A    G        0      0        2 
   1     chr1_158937     AKia    A    G        0      0        2 
   1     chr1_158937     AOna    A    G        0      0        2 
   1     chr1_158937     ASom    A    G        0      0        2 
   1     chr1_158937     HCab    A    G        0      0        2 
   1     chr1_158937     HPrz    A    G        0      0        2 
   1     chr1_158937     ZBoe    A    G      0.5      1        2 
   1     chr1_158937     ZGre    A    G        0      0        2 
   1     chr1_158937     ZHar    A    G        0      0        2 
   1     chr1_158937   Sample    A    G        0      0        2 
   1     chr1_160122     AAsi    T    C        0      0        2 
   1     chr1_160122     AKia    T    C        1      2        2 
   1     chr1_160122     AOna    T    C        0      0        2 
   1     chr1_160122     ASom    T    C        0      0        2 
   1     chr1_160122     HCab    T    C        0      0        2 
   1     chr1_160122     HPrz    T    C        0      0        2 
   1     chr1_160122     ZBoe    T    C        0      0        2 
   1     chr1_160122     ZGre    T    C        0      0        2 
   1     chr1_160122     ZHar    T    C        0      0        2 
   1     chr1_160122   Sample    T    C        0      0        2 
   1     chr1_160260     AAsi    T    C        0      0        2 
   1     chr1_160260     AKia    T    C        0      0        2 
   1     chr1_160260     AOna    T    C        0      0        2 
   1     chr1_160260     ASom    T    C        0      0        2 
   1     chr1_160260     HCab    T    C        0      0        2 
   1     chr1_160260     HPrz    T    C        0      0        2 
   1     chr1_160260     ZBoe    T    C        0      0        2 
   1     chr1_160260     ZGre    T    C        1      2        2 
   1     chr1_160260     ZHar    T    C        0      0        2 
   1     chr1_160260   Sample    T    C        0      0        2 
   1     chr1_160541     AAsi    C    T        1      2        2 
   1     chr1_160541     AKia    C    T        0      0        2 
   1     chr1_160541     AOna    C    T        1      2        2 
   1     chr1_160541     ASom    C    T        1      2        2 
   1     chr1_160541     HCab    C    T        0      0        2 
   1     chr1_160541     HPrz    C    T        0      0        2 
   1     chr1_160541     ZBoe    C    T        0      0        2 
   1     chr1_160541     ZGre    C    T        0      0        2 
   1     chr1_160541     ZHar    C    T        0      0        2 
   1     chr1_160541   Sample    C    T        1      2        2 
   1     chr1_162005     AAsi    T    C        0      0        2 
   1     chr1_162005     AKia    T    C        0      0        2 
   1     chr1_162005     AOna    T    C        0      0        2 
   1     chr1_162005     ASom    T    C        0      0        2 
   1     chr1_162005     HCab    T    C        0      0        2 
   1     chr1_162005     HPrz    T    C        0      0        2 
   1     chr1_162005     ZBoe    T    C      0.5      1        2 
   1     chr1_162005     ZGre    T    C        0      0        2 
   1     chr1_162005     ZHar    T    C        0      0        2 
   1     chr1_162005   Sample    T    C        0      0        2 
   1     chr1_163673     AAsi    A    T        0      0        2 
   1     chr1_163673     AKia    A    T        0      0        2 
   1     chr1_163673     AOna    A    T        0      0        2 
   1     chr1_163673     ASom    A    T        0      0        2 
   1     chr1_163673     HCab    A    T        0      0        2 
   1     chr1_163673     HPrz    A    T        0      0        2 
   1     chr1_163673     ZBoe    A    T        1      2        2 
   1     chr1_163673     ZGre    A    T        1      2        2 
   1     chr1_163673     ZHar    A    T        1      2        2 
   1     chr1_163673   Sample    A    T        0      0        2 
   1     chr1_167455     AAsi    G    A        0      0        2 
   1     chr1_167455     AKia    G    A        0      0        2 
   1     chr1_167455     AOna    G    A        0      0        2 
   1     chr1_167455     ASom    G    A        0      0        2 
   1     chr1_167455     HCab    G    A        0      0        2 
   1     chr1_167455     HPrz    G    A        0      0        2 
   1     chr1_167455     ZBoe    G    A        1      2        2 
   1     chr1_167455     ZGre    G    A        1      2        2 
   1     chr1_167455     ZHar    G    A        1      2        2 
   1     chr1_167455   Sample    G    A        0      0        2 
   1     chr1_175254     AAsi    A    G        0      0        2 
   1     chr1_175254     AKia    A    G        0      0        2 
   1     chr1_175254     AOna    A    G        0      0        2 
   1     chr1_175254     ASom    A    G        0      0        2 
   1     chr1_175254     HCab    A    G        0      0        2 
   1     chr1_175254     HPrz    A    G        0      0        2 
   1     chr1_175254     ZBoe    A    G        0      0        2 
   1     chr1_175254     ZGre    A    G        0      0        2 
   1     chr1_175254     ZHar    A    G        1      2        2 
   1     chr1_175254   Sample    A    G        0      0        2 
   1     chr1_175424     AAsi    A    G        0      0        2 
   1     chr1_175424     AKia    A    G        0      0        2 
   1     chr1_175424     AOna    A    G        0      0        2 
   1     chr1_175424     ASom    A    G        0      0        2 
   1     chr1_175424     HCab    A    G        1      2        2 
   1     chr1_175424     HPrz    A    G        0      0        2 
   1     chr1_175424     ZBoe    A    G        0      0        2 
   1     chr1_175424     ZGre    A    G        0      0        2 
   1     chr1_175424     ZHar    A    G        0      0        2 
   1     chr1_175424   Sample    A    G        0      0        2 
   1     chr1_175590     AAsi    T    G        0      0        2 
   1     chr1_175590     AKia    T    G        0      0        2 
   1     chr1_175590     AOna    T    G        0      0        2 
   1     chr1_175590     ASom    T    G        0      0        2 
   1     chr1_175590     HCab    T    G        0      0        2 
   1     chr1_175590     HPrz    T    G        0      0        2 
   1     chr1_175590     ZBoe    T    G      0.5      1        2 
   1     chr1_175590     ZGre    T    G        0      0        2 
   1     chr1_175590     ZHar    T    G        0      0        2 
   1     chr1_175590   Sample    T    G        0      0        2 
   1     chr1_190243     AAsi    A    G        0      0        2 
   1     chr1_190243     AKia    A    G        0      0        2 
   1     chr1_190243     AOna    A    G        0      0        2 
   1     chr1_190243     ASom    A    G        0      0        2 
   1     chr1_190243     HCab    A    G        0      0        2 
   1     chr1_190243     HPrz    A    G        0      0        2 
   1     chr1_190243     ZBoe    A    G        0      0        2 
   1     chr1_190243     ZGre    A    G        0      0        2 
   1     chr1_190243     ZHar    A    G      0.5      1        2 
   1     chr1_190243   Sample    A    G        0      0        2 
   1     chr1_196515     AAsi    C    G        0      0        2 
   1     chr1_196515     AKia    C    G        0      0        2 
   1     chr1_196515     AOna    C    G        0      0        2 
   1     chr1_196515     ASom    C    G        0      0        2 
   1     chr1_196515     HCab    C    G        0      0        2 
   1     chr1_196515     HPrz    C    G        0      0        2 
   1     chr1_196515     ZBoe    C    G        0      0        2 
   1     chr1_196515     ZGre    C    G        1      2        2 
   1     chr1_196515     ZHar    C    G        0      0        2 
   1     chr1_196515   Sample    C    G        0      0        2 
   1     chr1_198187     AAsi    A    G        0      0        2 
   1     chr1_198187     AKia    A    G        0      0        2 
   1     chr1_198187     AOna    A    G        0      0        2 
   1     chr1_198187     ASom    A    G        0      0        2 
   1     chr1_198187     HCab    A    G        0      0        2 
   1     chr1_198187     HPrz    A    G        0      0        2 
   1     chr1_198187     ZBoe    A    G        0      0        2 
   1     chr1_198187     ZGre    A    G        1      2        2 
   1     chr1_198187     ZHar    A    G        0      0        2 
   1     chr1_198187   Sample    A    G        0      0        2 
   1     chr1_202311     AAsi    T    C        0      0        2 
   1     chr1_202311     AKia    T    C        0      0        2 
   1     chr1_202311     AOna    T    C        0      0        2 
   1     chr1_202311     ASom    T    C        0      0        2 
   1     chr1_202311     HCab    T    C        1      2        2 
   1     chr1_202311     HPrz    T    C        1      2        2 
   1     chr1_202311     ZBoe    T    C        0      0        2 
   1     chr1_202311     ZGre    T    C        0      0        2 
   1     chr1_202311     ZHar    T    C        0      0        2 
   1     chr1_202311   Sample    T    C        0      0        2 
   1     chr1_213438     AAsi    T    C        0      0        2 
   1     chr1_213438     AKia    T    C        0      0        2 
   1     chr1_213438     AOna    T    C        0      0        2 
   1     chr1_213438     ASom    T    C        0      0        2 
   1     chr1_213438     HCab    T    C        0      0        2 
   1     chr1_213438     HPrz    T    C        0      0        2 
   1     chr1_213438     ZBoe    T    C      0.5      1        2 
   1     chr1_213438     ZGre    T    C        0      0        2 
   1     chr1_213438     ZHar    T    C        0      0        2 
   1     chr1_213438   Sample    T    C        0      0        2 
   1     chr1_215250     AAsi    A    G        1      2        2 
   1     chr1_215250     AKia    A    G        0      0        2 
   1     chr1_215250     AOna    A    G        0      0        2 
   1     chr1_215250     ASom    A    G        1      2        2 
   1     chr1_215250     HCab    A    G        0      0        2 
   1     chr1_215250     HPrz    A    G        0      0        2 
   1     chr1_215250     ZBoe    A    G        0      0        2 
   1     chr1_215250     ZGre    A    G        0      0        2 
   1     chr1_215250     ZHar    A    G        0      0        2 
   1     chr1_215250   Sample    A    G        1      2        2 
   1     chr1_217094     AAsi    G    A        0      0        2 
   1     chr1_217094     AKia    G    A        0      0        2 
   1     chr1_217094     AOna    G    A        0      0        2 
   1     chr1_217094     ASom    G    A        0      0        2 
   1     chr1_217094     HCab    G    A        0      0        2 
   1     chr1_217094     HPrz    G    A        0      0        2 
   1     chr1_217094     ZBoe    G    A        1      2        2 
   1     chr1_217094     ZGre    G    A        0      0        2 
   1     chr1_217094     ZHar    G    A        0      0        2 
   1     chr1_217094   Sample    G    A        0      0        2 
   1     chr1_218821     AAsi    T    A        0      0        2 
   1     chr1_218821     AKia    T    A        0      0        2 
   1     chr1_218821     AOna    T    A        0      0        2 
   1     chr1_218821     ASom    T    A        0      0        2 
   1     chr1_218821     HCab    T    A        0      0        2 
   1     chr1_218821     HPrz    T    A        0      0        2 
   1     chr1_218821     ZBoe    T    A        0      0        2 
   1     chr1_218821     ZGre    T    A      0.5      1        2 
   1     chr1_218821     ZHar    T    A        0      0        2 
   1     chr1_218821   Sample    T    A        0      0        2 
   1     chr1_220385     AAsi    A    G        0      0        2 
   1     chr1_220385     AKia    A    G        1      2        2 
   1     chr1_220385     AOna    A    G        1      2        2 
   1     chr1_220385     ASom    A    G        0      0        2 
   1     chr1_220385     HCab    A    G        0      0        2 
   1     chr1_220385     HPrz    A    G        0      0        2 
   1     chr1_220385     ZBoe    A    G        0      0        2 
   1     chr1_220385     ZGre    A    G        0      0        2 
   1     chr1_220385     ZHar    A    G        0      0        2 
   1     chr1_220385   Sample    A    G        0      0        2 
   1     chr1_236328     AAsi    G    C        0      0        2 
   1     chr1_236328     AKia    G    C        0      0        2 
   1     chr1_236328     AOna    G    C        0      0        2 
   1     chr1_236328     ASom    G    C        0      0        2 
   1     chr1_236328     HCab    G    C        1      2        2 
   1     chr1_236328     HPrz    G    C        1      2        2 
   1     chr1_236328     ZBoe    G    C        0      0        2 
   1     chr1_236328     ZGre    G    C        0      0        2 
   1     chr1_236328     ZHar    G    C        0      0        2 
   1     chr1_236328   Sample    G    C        0      0        2 
   1     chr1_248000     AAsi    C    G        0      0        2 
   1     chr1_248000     AKia    C    G        0      0        2 
   1     chr1_248000     AOna    C    G        0      0        2 
   1     chr1_248000     ASom    C    G        0      0        2 
   1     chr1_248000     HCab    C    G        0      0        2 
   1     chr1_248000     HPrz    C    G      0.5      1        2 
   1     chr1_248000     ZBoe    C    G        0      0        2 
   1     chr1_248000     ZGre    C    G        0      0        2 
   1     chr1_248000     ZHar    C    G        0      0        2 
   1     chr1_248000   Sample    C    G        0      0        2 
   1     chr1_251227     AAsi    G    A        0      0        2 
   1     chr1_251227     AKia    G    A        0      0        2 
   1     chr1_251227     AOna    G    A        0      0        2 
   1     chr1_251227     ASom    G    A        0      0        2 
   1     chr1_251227     HCab    G    A        0      0        2 
   1     chr1_251227     HPrz    G    A        0      0        2 
   1     chr1_251227     ZBoe    G    A        1      2        2 
   1     chr1_251227     ZGre    G    A        1      2        2 
   1     chr1_251227     ZHar    G    A        1      2        2 
   1     chr1_251227   Sample    G    A        0      0        2 
   1     chr1_251678     AAsi    T    C        0      0        2 
   1     chr1_251678     AKia    T    C        0      0        2 
   1     chr1_251678     AOna    T    C        0      0        2 
   1     chr1_251678     ASom    T    C        0      0        2 
   1     chr1_251678     HCab    T    C        0      0        2 
   1     chr1_251678     HPrz    T    C        0      0        2 
   1     chr1_251678     ZBoe    T    C      0.5      1        2 
   1     chr1_251678     ZGre    T    C        0      0        2 
   1     chr1_251678     ZHar    T    C        0      0        2 
   1     chr1_251678   Sample    T    C        0      0        2 
   1     chr1_253867     AAsi    T    C        0      0        2 
   1     chr1_253867     AKia    T    C        0      0        2 
   1     chr1_253867     AOna    T    C        0      0        2 
   1     chr1_253867     ASom    T    C        0      0        2 
   1     chr1_253867     HCab    T    C        0      0        2 
   1     chr1_253867     HPrz    T    C        0      0        2 
   1     chr1_253867     ZBoe    T    C        1      2        2 
   1     chr1_253867     ZGre    T    C        1      2        2 
   1     chr1_253867     ZHar    T    C        1      2        2 
   1     chr1_253867   Sample    T    C        0      0        2 
   1     chr1_276791     AAsi    T    C        0      0        2 
   1     chr1_276791     AKia    T    C        1      2        2 
   1     chr1_276791     AOna    T    C        1      2        2 
   1     chr1_276791     ASom    T    C        0      0        2 
   1     chr1_276791     HCab    T    C        0      0        2 
   1     chr1_276791     HPrz    T    C        0      0        2 
   1     chr1_276791     ZBoe    T    C        0      0        2 
   1     chr1_276791     ZGre    T    C        0      0        2 
   1     chr1_276791     ZHar    T    C        0      0        2 
   1     chr1_276791   Sample    T    C        0      0        2 
   1     chr1_278006     AAsi    G    A        0      0        2 
   1     chr1_278006     AKia    G    A        0      0        2 
   1     chr1_278006     AOna    G    A        0      0        2 
   1     chr1_278006     ASom    G    A        0      0        2 
   1     chr1_278006     HCab    G    A        1      2        2 
   1     chr1_278006     HPrz    G    A        1      2        2 
   1     chr1_278006     ZBoe    G    A        0      0        2 
   1     chr1_278006     ZGre    G    A        0      0        2 
   1     chr1_278006     ZHar    G    A        0      0        2 
   1     chr1_278006   Sample    G    A        0      0        2 
   1     chr1_278631     AAsi    A    G        0      0        2 
   1     chr1_278631     AKia    A    G        0      0        2 
   1     chr1_278631     AOna    A    G        0      0        2 
   1     chr1_278631     ASom    A    G        0      0        2 
   1     chr1_278631     HCab    A    G        0      0        2 
   1     chr1_278631     HPrz    A    G        0      0        2 
   1     chr1_278631     ZBoe    A    G        0      0        2 
   1     chr1_278631     ZGre    A    G        1      2        2 
   1     chr1_278631     ZHar    A    G        0      0        2 
   1     chr1_278631   Sample    A    G        0      0        2 
   1     chr1_288010     AAsi    A    G        0      0        2 
   1     chr1_288010     AKia    A    G        0      0        2 
   1     chr1_288010     AOna    A    G        0      0        2 
   1     chr1_288010     ASom    A    G        0      0        2 
   1     chr1_288010     HCab    A    G        0      0        2 
   1     chr1_288010     HPrz    A    G      0.5      1        2 
   1     chr1_288010     ZBoe    A    G        0      0        2 
   1     chr1_288010     ZGre    A    G        0      0        2 
   1     chr1_288010     ZHar    A    G        0      0        2 
   1     chr1_288010   Sample    A    G        0      0        2 
   1     chr1_289686     AAsi    T    C        0      0        2 
   1     chr1_289686     AKia    T    C        1      2        2 
   1     chr1_289686     AOna    T    C      0.5      1        2 
   1     chr1_289686     ASom    T    C        0      0        2 
   1     chr1_289686     HCab    T    C        0      0        2 
   1     chr1_289686     HPrz    T    C        0      0        2 
   1     chr1_289686     ZBoe    T    C        0      0        2 
   1     chr1_289686     ZGre    T    C        0      0        2 
   1     chr1_289686     ZHar    T    C        0      0        2 
   1     chr1_289686   Sample    T    C        0      0        2 
   1     chr1_292885     AAsi    A    T        0      0        2 
   1     chr1_292885     AKia    A    T        0      0        2 
   1     chr1_292885     AOna    A    T        0      0        2 
   1     chr1_292885     ASom    A    T        0      0        2 
   1     chr1_292885     HCab    A    T        0      0        2 
   1     chr1_292885     HPrz    A    T        0      0        2 
   1     chr1_292885     ZBoe    A    T        1      2        2 
   1     chr1_292885     ZGre    A    T        0      0        2 
   1     chr1_292885     ZHar    A    T        0      0        2 
   1     chr1_292885   Sample    A    T        0      0        2 
   1     chr1_292894     AAsi    T    C        0      0        2 
   1     chr1_292894     AKia    T    C        0      0        2 
   1     chr1_292894     AOna    T    C        0      0        2 
   1     chr1_292894     ASom    T    C        0      0        2 
   1     chr1_292894     HCab    T    C        1      2        2 
   1     chr1_292894     HPrz    T    C        1      2        2 
   1     chr1_292894     ZBoe    T    C        0      0        2 
   1     chr1_292894     ZGre    T    C        0      0        2 
   1     chr1_292894     ZHar    T    C        0      0        2 
   1     chr1_292894   Sample    T    C        0      0        2 
   1     chr1_296201     AAsi    A    G        0      0        2 
   1     chr1_296201     AKia    A    G        1      2        2 
   1     chr1_296201     AOna    A    G      0.5      1        2 
   1     chr1_296201     ASom    A    G        0      0        2 
   1     chr1_296201     HCab    A    G        0      0        2 
   1     chr1_296201     HPrz    A    G      0.5      1        2 
   1     chr1_296201     ZBoe    A    G        0      0        2 
   1     chr1_296201     ZGre    A    G        0      0        2 
   1     chr1_296201     ZHar    A    G        1      2        2 
   1     chr1_296201   Sample    A    G        0      0        2 
   1     chr1_297363     AAsi    A    G        0      0        2 
   1     chr1_297363     AKia    A    G        0      0        2 
   1     chr1_297363     AOna    A    G        0      0        2 
   1     chr1_297363     ASom    A    G        0      0        2 
   1     chr1_297363     HCab    A    G        0      0        2 
   1     chr1_297363     HPrz    A    G        0      0        2 
   1     chr1_297363     ZBoe    A    G        0      0        2 
   1     chr1_297363     ZGre    A    G        0      0        2 
   1     chr1_297363     ZHar    A    G      0.5      1        2 
   1     chr1_297363   Sample    A    G        0      0        2 
   1     chr1_301852     AAsi    C    T        0      0        2 
   1     chr1_301852     AKia    C    T        0      0        2 
   1     chr1_301852     AOna    C    T        0      0        2 
   1     chr1_301852     ASom    C    T        0      0        2 
   1     chr1_301852     HCab    C    T        1      2        2 
   1     chr1_301852     HPrz    C    T        1      2        2 
   1     chr1_301852     ZBoe    C    T        0      0        2 
   1     chr1_301852     ZGre    C    T        0      0        2 
   1     chr1_301852     ZHar    C    T        0      0        2 
   1     chr1_301852   Sample    C    T        0      0        2 
   1     chr1_309869     AAsi    G    C        0      0        2 
   1     chr1_309869     AKia    G    C        0      0        2 
   1     chr1_309869     AOna    G    C        0      0        2 
   1     chr1_309869     ASom    G    C        0      0        2 
   1     chr1_309869     HCab    G    C        1      2        2 
   1     chr1_309869     HPrz    G    C        1      2        2 
   1     chr1_309869     ZBoe    G    C        0      0        2 
   1     chr1_309869     ZGre    G    C        0      0        2 
   1     chr1_309869     ZHar    G    C        0      0        2 
   1     chr1_309869   Sample    G    C        0      0        2 
   1     chr1_314431     AAsi    T    C        0      0        2 
   1     chr1_314431     AKia    T    C        0      0        2 
   1     chr1_314431     AOna    T    C      0.5      1        2 
   1     chr1_314431     ASom    T    C        0      0        2 
   1     chr1_314431     HCab    T    C        0      0        2 
   1     chr1_314431     HPrz    T    C        0      0        2 
   1     chr1_314431     ZBoe    T    C        0      0        2 
   1     chr1_314431     ZGre    T    C        0      0        2 
   1     chr1_314431     ZHar    T    C        0      0        2 
   1     chr1_314431   Sample    T    C        0      0        2 
   1     chr1_315663     AAsi    A    G        0      0        2 
   1     chr1_315663     AKia    A    G        0      0        2 
   1     chr1_315663     AOna    A    G        0      0        2 
   1     chr1_315663     ASom    A    G        0      0        2 
   1     chr1_315663     HCab    A    G        1      2        2 
   1     chr1_315663     HPrz    A    G        1      2        2 
   1     chr1_315663     ZBoe    A    G        0      0        2 
   1     chr1_315663     ZGre    A    G        0      0        2 
   1     chr1_315663     ZHar    A    G        0      0        2 
   1     chr1_315663   Sample    A    G        0      0        2 
   1     chr1_317632     AAsi    C    G        0      0        2 
   1     chr1_317632     AKia    C    G        0      0        2 
   1     chr1_317632     AOna    C    G        0      0        2 
   1     chr1_317632     ASom    C    G        0      0        2 
   1     chr1_317632     HCab    C    G        0      0        2 
   1     chr1_317632     HPrz    C    G        0      0        2 
   1     chr1_317632     ZBoe    C    G      0.5      1        2 
   1     chr1_317632     ZGre    C    G        0      0        2 
   1     chr1_317632     ZHar    C    G        0      0        2 
   1     chr1_317632   Sample    C    G        0      0        2 
   1     chr1_320071     AAsi    C    G        0      0        2 
   1     chr1_320071     AKia    C    G        1      2        2 
   1     chr1_320071     AOna    C    G        0      0        2 
   1     chr1_320071     ASom    C    G        0      0        2 
   1     chr1_320071     HCab    C    G        0      0        2 
   1     chr1_320071     HPrz    C    G        0      0        2 
   1     chr1_320071     ZBoe    C    G        0      0        2 
   1     chr1_320071     ZGre    C    G        0      0        2 
   1     chr1_320071     ZHar    C    G        0      0        2 
   1     chr1_320071   Sample    C    G        0      0        2 
   1     chr1_323457     AAsi    G    A        0      0        2 
   1     chr1_323457     AKia    G    A        0      0        2 
   1     chr1_323457     AOna    G    A        0      0        2 
   1     chr1_323457     ASom    G    A        0      0        2 
   1     chr1_323457     HCab    G    A        0      0        2 
   1     chr1_323457     HPrz    G    A        0      0        2 
   1     chr1_323457     ZBoe    G    A        1      2        2 
   1     chr1_323457     ZGre    G    A        0      0        2 
   1     chr1_323457     ZHar    G    A        1      2        2 
   1     chr1_323457   Sample    G    A        0      0        2 
   1     chr1_330230     AAsi    T    A        0      0        2 
   1     chr1_330230     AKia    T    A        0      0        2 
   1     chr1_330230     AOna    T    A      0.5      1        2 
   1     chr1_330230     ASom    T    A        0      0        2 
   1     chr1_330230     HCab    T    A        0      0        2 
   1     chr1_330230     HPrz    T    A        0      0        2 
   1     chr1_330230     ZBoe    T    A        0      0        2 
   1     chr1_330230     ZGre    T    A        0      0        2 
   1     chr1_330230     ZHar    T    A        0      0        2 
   1     chr1_330230   Sample    T    A        0      0        2 
   1     chr1_331188     AAsi    A    G        0      0        2 
   1     chr1_331188     AKia    A    G        0      0        2 
   1     chr1_331188     AOna    A    G        0      0        2 
   1     chr1_331188     ASom    A    G        1      2        2 
   1     chr1_331188     HCab    A    G        0      0        2 
   1     chr1_331188     HPrz    A    G        0      0        2 
   1     chr1_331188     ZBoe    A    G        0      0        2 
   1     chr1_331188     ZGre    A    G        0      0        2 
   1     chr1_331188     ZHar    A    G        0      0        2 
   1     chr1_331188   Sample    A    G        0      0        2 
   1     chr1_339663     AAsi    C    G        0      0        2 
   1     chr1_339663     AKia    C    G        0      0        2 
   1     chr1_339663     AOna    C    G        0      0        2 
   1     chr1_339663     ASom    C    G        0      0        2 
   1     chr1_339663     HCab    C    G        1      2        2 
   1     chr1_339663     HPrz    C    G        1      2        2 
   1     chr1_339663     ZBoe    C    G        0      0        2 
   1     chr1_339663     ZGre    C    G        0      0        2 
   1     chr1_339663     ZHar    C    G        0      0        2 
   1     chr1_339663   Sample    C    G        0      0        2 
   1     chr1_345449     AAsi    C    T        0      0        2 
   1     chr1_345449     AKia    C    T        0      0        2 
   1     chr1_345449     AOna    C    T        0      0        2 
   1     chr1_345449     ASom    C    T        1      2        2 
   1     chr1_345449     HCab    C    T        0      0        2 
   1     chr1_345449     HPrz    C    T        0      0        2 
   1     chr1_345449     ZBoe    C    T        0      0        2 
   1     chr1_345449     ZGre    C    T        0      0        2 
   1     chr1_345449     ZHar    C    T        0      0        2 
   1     chr1_345449   Sample    C    T        0      0        2 
   1     chr1_346866     AAsi    C    G        0      0        2 
   1     chr1_346866     AKia    C    G        1      2        2 
   1     chr1_346866     AOna    C    G        1      2        2 
   1     chr1_346866     ASom    C    G        0      0        2 
   1     chr1_346866     HCab    C    G        0      0        2 
   1     chr1_346866     HPrz    C    G        0      0        2 
   1     chr1_346866     ZBoe    C    G        0      0        2 
   1     chr1_346866     ZGre    C    G        0      0        2 
   1     chr1_346866     ZHar    C    G        0      0        2 
   1     chr1_346866   Sample    C    G        0      0        2 
   1     chr1_354022     AAsi    A    G        0      0        2 
   1     chr1_354022     AKia    A    G        0      0        2 
   1     chr1_354022     AOna    A    G        0      0        2 
   1     chr1_354022     ASom    A    G        0      0        2 
   1     chr1_354022     HCab    A    G        1      2        2 
   1     chr1_354022     HPrz    A    G        1      2        2 
   1     chr1_354022     ZBoe    A    G        0      0        2 
   1     chr1_354022     ZGre    A    G        0      0        2 
   1     chr1_354022     ZHar    A    G        0      0        2 
   1     chr1_354022   Sample    A    G        0      0        2 
   1     chr1_355443     AAsi    A    G        0      0        2 
   1     chr1_355443     AKia    A    G        0      0        2 
   1     chr1_355443     AOna    A    G        0      0        2 
   1     chr1_355443     ASom    A    G        0      0        2 
   1     chr1_355443     HCab    A    G        0      0        2 
   1     chr1_355443     HPrz    A    G        0      0        2 
   1     chr1_355443     ZBoe    A    G        0      0        2 
   1     chr1_355443     ZGre    A    G      0.5      1        2 
   1     chr1_355443     ZHar    A    G        0      0        2 
   1     chr1_355443   Sample    A    G        0      0        2 
   1     chr1_356964     AAsi    G    C        0      0        2 
   1     chr1_356964     AKia    G    C        0      0        2 
   1     chr1_356964     AOna    G    C        0      0        2 
   1     chr1_356964     ASom    G    C        0      0        2 
   1     chr1_356964     HCab    G    C        0      0        2 
   1     chr1_356964     HPrz    G    C        0      0        2 
   1     chr1_356964     ZBoe    G    C        0      0        2 
   1     chr1_356964     ZGre    G    C        0      0        2 
   1     chr1_356964     ZHar    G    C        1      2        2 
   1     chr1_356964   Sample    G    C        0      0        2 
   1     chr1_358195     AAsi    A    C        0      0        2 
   1     chr1_358195     AKia    A    C        0      0        2 
   1     chr1_358195     AOna    A    C        0      0        2 
   1     chr1_358195     ASom    A    C        0      0        2 
   1     chr1_358195     HCab    A    C        0      0        2 
   1     chr1_358195     HPrz    A    C        0      0        2 
   1     chr1_358195     ZBoe    A    C        0      0        2 
   1     chr1_358195     ZGre    A    C        1      2        2 
   1     chr1_358195     ZHar    A    C        1      2        2 
   1     chr1_358195   Sample    A    C        0      0        2 
   1     chr1_374397     AAsi    C    T        0      0        2 
   1     chr1_374397     AKia    C    T        0      0        2 
   1     chr1_374397     AOna    C    T        0      0        2 
   1     chr1_374397     ASom    C    T        0      0        2 
   1     chr1_374397     HCab    C    T        1      2        2 
   1     chr1_374397     HPrz    C    T        1      2        2 
   1     chr1_374397     ZBoe    C    T        0      0        2 
   1     chr1_374397     ZGre    C    T        0      0        2 
   1     chr1_374397     ZHar    C    T        0      0        2 
   1     chr1_374397   Sample    C    T        0      0        2 
   1     chr1_388346     AAsi    T    C        1      2        2 
   1     chr1_388346     AKia    T    C        0      0        2 
   1     chr1_388346     AOna    T    C        0      0        2 
   1     chr1_388346     ASom    T    C        0      0        2 
   1     chr1_388346     HCab    T    C        0      0        2 
   1     chr1_388346     HPrz    T    C        0      0        2 
   1     chr1_388346     ZBoe    T    C        0      0        2 
   1     chr1_388346     ZGre    T    C        0      0        2 
   1     chr1_388346     ZHar    T    C        0      0        2 
   1     chr1_388346   Sample    T    C        0      0        2 
   1     chr1_389638     AAsi    G    C        0      0        2 
   1     chr1_389638     AKia    G    C        0      0        2 
   1     chr1_389638     AOna    G    C        0      0        2 
   1     chr1_389638     ASom    G    C        0      0        2 
   1     chr1_389638     HCab    G    C        1      2        2 
   1     chr1_389638     HPrz    G    C        1      2        2 
   1     chr1_389638     ZBoe    G    C        0      0        2 
   1     chr1_389638     ZGre    G    C        0      0        2 
   1     chr1_389638     ZHar    G    C        0      0        2 
   1     chr1_389638   Sample    G    C        0      0        2 
   1     chr1_391666     AAsi    C    A        0      0        2 
   1     chr1_391666     AKia    C    A        0      0        2 
   1     chr1_391666     AOna    C    A        0      0        2 
   1     chr1_391666     ASom    C    A        0      0        2 
   1     chr1_391666     HCab    C    A        1      2        2 
   1     chr1_391666     HPrz    C    A        1      2        2 
   1     chr1_391666     ZBoe    C    A        0      0        2 
   1     chr1_391666     ZGre    C    A        0      0        2 
   1     chr1_391666     ZHar    C    A        0      0        2 
   1     chr1_391666   Sample    C    A        0      0        2 
   1     chr1_393010     AAsi    T    C        0      0        2 
   1     chr1_393010     AKia    T    C        0      0        2 
   1     chr1_393010     AOna    T    C        0      0        2 
   1     chr1_393010     ASom    T    C        0      0        2 
   1     chr1_393010     HCab    T    C        0      0        2 
   1     chr1_393010     HPrz    T    C      0.5      1        2 
   1     chr1_393010     ZBoe    T    C        0      0        2 
   1     chr1_393010     ZGre    T    C        0      0        2 
   1     chr1_393010     ZHar    T    C        0      0        2 
   1     chr1_393010   Sample    T    C        0      0        2 
   1     chr1_393127     AAsi    A    G        0      0        2 
   1     chr1_393127     AKia    A    G        0      0        2 
   1     chr1_393127     AOna    A    G        0      0        2 
   1     chr1_393127     ASom    A    G        0      0        2 
   1     chr1_393127     HCab    A    G        1      2        2 
   1     chr1_393127     HPrz    A    G        1      2        2 
   1     chr1_393127     ZBoe    A    G        0      0        2 
   1     chr1_393127     ZGre    A    G        0      0        2 
   1     chr1_393127     ZHar    A    G        0      0        2 
   1     chr1_393127   Sample    A    G        0      0        2 
   1     chr1_393682     AAsi    C    A        0      0        2 
   1     chr1_393682     AKia    C    A        0      0        2 
   1     chr1_393682     AOna    C    A        0      0        2 
   1     chr1_393682     ASom    C    A        0      0        2 
   1     chr1_393682     HCab    C    A        0      0        2 
   1     chr1_393682     HPrz    C    A        0      0        2 
   1     chr1_393682     ZBoe    C    A        0      0        2 
   1     chr1_393682     ZGre    C    A        0      0        2 
   1     chr1_393682     ZHar    C    A        1      2        2 
   1     chr1_393682   Sample    C    A        0      0        2 
   1     chr1_394052     AAsi    T    C        0      0        2 
   1     chr1_394052     AKia    T    C        0      0        2 
   1     chr1_394052     AOna    T    C        0      0        2 
   1     chr1_394052     ASom    T    C        0      0        2 
   1     chr1_394052     HCab    T    C        0      0        2 
   1     chr1_394052     HPrz    T    C      0.5      1        2 
   1     chr1_394052     ZBoe    T    C        0      0        2 
   1     chr1_394052     ZGre    T    C        0      0        2 
   1     chr1_394052     ZHar    T    C        0      0        2 
   1     chr1_394052   Sample    T    C        0      0        2 
   1     chr1_395357     AAsi    C    A        0      0        2 
   1     chr1_395357     AKia    C    A        0      0        2 
   1     chr1_395357     AOna    C    A      0.5      1        2 
   1     chr1_395357     ASom    C    A        0      0        2 
   1     chr1_395357     HCab    C    A        0      0        2 
   1     chr1_395357     HPrz    C    A        0      0        2 
   1     chr1_395357     ZBoe    C    A        0      0        2 
   1     chr1_395357     ZGre    C    A        0      0        2 
   1     chr1_395357     ZHar    C    A        0      0        2 
   1     chr1_395357   Sample    C    A        0      0        2 
   1     chr1_398920     AAsi    A    G        1      2        2 
   1     chr1_398920     AKia    A    G        0      0        2 
   1     chr1_398920     AOna    A    G        0      0        2 
   1     chr1_398920     ASom    A    G        0      0        2 
   1     chr1_398920     HCab    A    G        0      0        2 
   1     chr1_398920     HPrz    A    G        0      0        2 
   1     chr1_398920     ZBoe    A    G        0      0        2 
   1     chr1_398920     ZGre    A    G        0      0        2 
   1     chr1_398920     ZHar    A    G        0      0        2 
   1     chr1_398920   Sample    A    G        0      0        2 
   1     chr1_402627     AAsi    A    G        0      0        2 
   1     chr1_402627     AKia    A    G        0      0        2 
   1     chr1_402627     AOna    A    G        0      0        2 
   1     chr1_402627     ASom    A    G        0      0        2 
   1     chr1_402627     HCab    A    G        0      0        2 
   1     chr1_402627     HPrz    A    G        0      0        2 
   1     chr1_402627     ZBoe    A    G      0.5      1        2 
   1     chr1_402627     ZGre    A    G        0      0        2 
   1     chr1_402627     ZHar    A    G        0      0        2 
   1     chr1_402627   Sample    A    G        0      0        2 
   1     chr1_405813     AAsi    A    G        0      0        2 
   1     chr1_405813     AKia    A    G        1      2        2 
   1     chr1_405813     AOna    A    G      0.5      1        2 
   1     chr1_405813     ASom    A    G        0      0        2 
   1     chr1_405813     HCab    A    G        0      0        2 
   1     chr1_405813     HPrz    A    G        0      0        2 
   1     chr1_405813     ZBoe    A    G        0      0        2 
   1     chr1_405813     ZGre    A    G        0      0        2 
   1     chr1_405813     ZHar    A    G        0      0        2 
   1     chr1_405813   Sample    A    G        0      0        2 
   1     chr1_422471     AAsi    A    G        0      0        2 
   1     chr1_422471     AKia    A    G        0      0        2 
   1     chr1_422471     AOna    A    G        0      0        2 
   1     chr1_422471     ASom    A    G        0      0        2 
   1     chr1_422471     HCab    A    G        0      0        2 
   1     chr1_422471     HPrz    A    G        0      0        2 
   1     chr1_422471     ZBoe    A    G        0      0        2 
   1     chr1_422471     ZGre    A    G        1      2        2 
   1     chr1_422471     ZHar    A    G        0      0        2 
   1     chr1_422471   Sample    A    G        0      0        2 
   1     chr1_431136     AAsi    T    C        0      0        2 
   1     chr1_431136     AKia    T    C        0      0        2 
   1     chr1_431136     AOna    T    C        0      0        2 
   1     chr1_431136     ASom    T    C        0      0        2 
   1     chr1_431136     HCab    T    C        1      2        2 
   1     chr1_431136     HPrz    T    C        1      2        2 
   1     chr1_431136     ZBoe    T    C        0      0        2 
   1     chr1_431136     ZGre    T    C        0      0        2 
   1     chr1_431136     ZHar    T    C        0      0        2 
   1     chr1_431136   Sample    T    C        0      0        2 
   1     chr1_432715     AAsi    G    C        0      0        2 
   1     chr1_432715     AKia    G    C        0      0        2 
   1     chr1_432715     AOna    G    C        0      0        2 
   1     chr1_432715     ASom    G    C        0      0        2 
   1     chr1_432715     HCab    G    C        0      0        2 
   1     chr1_432715     HPrz    G    C        0      0        2 
   1     chr1_432715     ZBoe    G    C        0      0        2 
   1     chr1_432715     ZGre    G    C        0      0        2 
   1     chr1_432715     ZHar    G    C        1      2        2 
   1     chr1_432715   Sample    G    C        0      0        2 
   1     chr1_438741     AAsi    T    C        0      0        2 
   1     chr1_438741     AKia    T    C        0      0        2 
   1     chr1_438741     AOna    T    C        0      0        2 
   1     chr1_438741     ASom    T    C        0      0        2 
   1     chr1_438741     HCab    T    C        0      0        2 
   1     chr1_438741     HPrz    T    C      0.5      1        2 
   1     chr1_438741     ZBoe    T    C        0      0        2 
   1     chr1_438741     ZGre    T    C        0      0        2 
   1     chr1_438741     ZHar    T    C        0      0        2 
   1     chr1_438741   Sample    T    C        0      0        2 
   1     chr1_449450     AAsi    G    C        0      0        2 
   1     chr1_449450     AKia    G    C        1      2        2 
   1     chr1_449450     AOna    G    C        1      2        2 
   1     chr1_449450     ASom    G    C        0      0        2 
   1     chr1_449450     HCab    G    C        0      0        2 
   1     chr1_449450     HPrz    G    C        0      0        2 
   1     chr1_449450     ZBoe    G    C        0      0        2 
   1     chr1_449450     ZGre    G    C        0      0        2 
   1     chr1_449450     ZHar    G    C        0      0        2 
   1     chr1_449450   Sample    G    C        0      0        2 
   1     chr1_450972     AAsi    A    G        0      0        2 
   1     chr1_450972     AKia    A    G        0      0        2 
   1     chr1_450972     AOna    A    G        0      0        2 
   1     chr1_450972     ASom    A    G        1      2        2 
   1     chr1_450972     HCab    A    G        0      0        2 
   1     chr1_450972     HPrz    A    G        0      0        2 
   1     chr1_450972     ZBoe    A    G        0      0        2 
   1     chr1_450972     ZGre    A    G        0      0        2 
   1     chr1_450972     ZHar    A    G        0      0        2 
   1     chr1_450972   Sample    A    G        0      0        2 
   1     chr1_451392     AAsi    G    A        0      0        2 
   1     chr1_451392     AKia    G    A        0      0        2 
   1     chr1_451392     AOna    G    A        0      0        2 
   1     chr1_451392     ASom    G    A        0      0        2 
   1     chr1_451392     HCab    G    A        1      2        2 
   1     chr1_451392     HPrz    G    A        1      2        2 
   1     chr1_451392     ZBoe    G    A        0      0        2 
   1     chr1_451392     ZGre    G    A        0      0        2 
   1     chr1_451392     ZHar    G    A        0      0        2 
   1     chr1_451392   Sample    G    A        0      0        2 
   1     chr1_456234     AAsi    A    T        0      0        2 
   1     chr1_456234     AKia    A    T        0      0        2 
   1     chr1_456234     AOna    A    T        0      0        2 
   1     chr1_456234     ASom    A    T        0      0        2 
   1     chr1_456234     HCab    A    T        0      0        2 
   1     chr1_456234     HPrz    A    T        0      0        2 
   1     chr1_456234     ZBoe    A    T        0      0        2 
   1     chr1_456234     ZGre    A    T        1      2        2 
   1     chr1_456234     ZHar    A    T        0      0        2 
   1     chr1_456234   Sample    A    T        0      0        2 
   1     chr1_462810     AAsi    T    C        0      0        2 
   1     chr1_462810     AKia    T    C        0      0        2 
   1     chr1_462810     AOna    T    C        1      2        2 
   1     chr1_462810     ASom    T    C        0      0        2 
   1     chr1_462810     HCab    T    C        0      0        2 
   1     chr1_462810     HPrz    T    C        0      0        2 
   1     chr1_462810     ZBoe    T    C        0      0        2 
   1     chr1_462810     ZGre    T    C        0      0        2 
   1     chr1_462810     ZHar    T    C        0      0        2 
   1     chr1_462810   Sample    T    C        0      0        2 
   1     chr1_465773     AAsi    T    C        0      0        2 
   1     chr1_465773     AKia    T    C        0      0        2 
   1     chr1_465773     AOna    T    C        0      0        2 
   1     chr1_465773     ASom    T    C        0      0        2 
   1     chr1_465773     HCab    T    C        0      0        2 
   1     chr1_465773     HPrz    T    C        0      0        2 
   1     chr1_465773     ZBoe    T    C      0.5      1        2 
   1     chr1_465773     ZGre    T    C        0      0        2 
   1     chr1_465773     ZHar    T    C        0      0        2 
   1     chr1_465773   Sample    T    C        0      0        2 
   1     chr1_476211     AAsi    C    G        0      0        2 
   1     chr1_476211     AKia    C    G        0      0        2 
   1     chr1_476211     AOna    C    G        1      2        2 
   1     chr1_476211     ASom    C    G        0      0        2 
   1     chr1_476211     HCab    C    G        0      0        2 
   1     chr1_476211     HPrz    C    G        0      0        2 
   1     chr1_476211     ZBoe    C    G        0      0        2 
   1     chr1_476211     ZGre    C    G        0      0        2 
   1     chr1_476211     ZHar    C    G        0      0        2 
   1     chr1_476211   Sample    C    G        0      0        2 
   1     chr1_477344     AAsi    A    G        0      0        2 
   1     chr1_477344     AKia    A    G        0      0        2 
   1     chr1_477344     AOna    A    G        0      0        2 
   1     chr1_477344     ASom    A    G        0      0        2 
   1     chr1_477344     HCab    A    G        1      2        2 
   1     chr1_477344     HPrz    A    G        1      2        2 
   1     chr1_477344     ZBoe    A    G        0      0        2 
   1     chr1_477344     ZGre    A    G        0      0        2 
   1     chr1_477344     ZHar    A    G        0      0        2 
   1     chr1_477344   Sample    A    G        0      0        2 
   1     chr1_478710     AAsi    G    C        0      0        2 
   1     chr1_478710     AKia    G    C        0      0        2 
   1     chr1_478710     AOna    G    C        0      0        2 
   1     chr1_478710     ASom    G    C        0      0        2 
   1     chr1_478710     HCab    G    C        1      2        2 
   1     chr1_478710     HPrz    G    C        1      2        2 
   1     chr1_478710     ZBoe    G    C        0      0        2 
   1     chr1_478710     ZGre    G    C        0      0        2 
   1     chr1_478710     ZHar    G    C        0      0        2 
   1     chr1_478710   Sample    G    C        0      0        2 
   1     chr1_479406     AAsi    C    T        0      0        2 
   1     chr1_479406     AKia    C    T        1      2        2 
   1     chr1_479406     AOna    C    T        0      0        2 
   1     chr1_479406     ASom    C    T        0      0        2 
   1     chr1_479406     HCab    C    T        0      0        2 
   1     chr1_479406     HPrz    C    T        0      0        2 
   1     chr1_479406     ZBoe    C    T        0      0        2 
   1     chr1_479406     ZGre    C    T        0      0        2 
   1     chr1_479406     ZHar    C    T        0      0        2 
   1     chr1_479406   Sample    C    T        0      0        2 
   1     chr1_481149     AAsi    A    G        0      0        2 
   1     chr1_481149     AKia    A    G        0      0        2 
   1     chr1_481149     AOna    A    G        0      0        2 
   1     chr1_481149     ASom    A    G        0      0        2 
   1     chr1_481149     HCab    A    G        1      2        2 
   1     chr1_481149     HPrz    A    G        1      2        2 
   1     chr1_481149     ZBoe    A    G        0      0        2 
   1     chr1_481149     ZGre    A    G        0      0        2 
   1     chr1_481149     ZHar    A    G        0      0        2 
   1     chr1_481149   Sample    A    G        0      0        2 
   1     chr1_497750     AAsi    T    A        0      0        2 
   1     chr1_497750     AKia    T    A        0      0        2 
   1     chr1_497750     AOna    T    A        0      0        2 
   1     chr1_497750     ASom    T    A        0      0        2 
   1     chr1_497750     HCab    T    A        1      2        2 
   1     chr1_497750     HPrz    T    A        1      2        2 
   1     chr1_497750     ZBoe    T    A        0      0        2 
   1     chr1_497750     ZGre    T    A        0      0        2 
   1     chr1_497750     ZHar    T    A        0      0        2 
   1     chr1_497750   Sample    T    A        0      0        2 
   1     chr1_505878     AAsi    C    T        0      0        2 
   1     chr1_505878     AKia    C    T        0      0        2 
   1     chr1_505878     AOna    C    T        0      0        2 
   1     chr1_505878     ASom    C    T        0      0        2 
   1     chr1_505878     HCab    C    T        0      0        2 
   1     chr1_505878     HPrz    C    T        0      0        2 
   1     chr1_505878     ZBoe    C    T        0      0        2 
   1     chr1_505878     ZGre    C    T        1      2        2 
   1     chr1_505878     ZHar    C    T        0      0        2 
   1     chr1_505878   Sample    C    T        0      0        2 
   1     chr1_506276     AAsi    A    G        0      0        2 
   1     chr1_506276     AKia    A    G        0      0        2 
   1     chr1_506276     AOna    A    G        0      0        2 
   1     chr1_506276     ASom    A    G        0      0        2 
   1     chr1_506276     HCab    A    G        0      0        2 
   1     chr1_506276     HPrz    A    G        0      0        2 
   1     chr1_506276     ZBoe    A    G        0      0        2 
   1     chr1_506276     ZGre    A    G        0      0        2 
   1     chr1_506276     ZHar    A    G        1      2        2 
   1     chr1_506276   Sample    A    G        0      0        2 
   1     chr1_509066     AAsi    G    A        0      0        2 
   1     chr1_509066     AKia    G    A        0      0        2 
   1     chr1_509066     AOna    G    A        0      0        2 
   1     chr1_509066     ASom    G    A        1      2        2 
   1     chr1_509066     HCab    G    A        0      0        2 
   1     chr1_509066     HPrz    G    A        0      0        2 
   1     chr1_509066     ZBoe    G    A        0      0        2 
   1     chr1_509066     ZGre    G    A        0      0        2 
   1     chr1_509066     ZHar    G    A        0      0        2 
   1     chr1_509066   Sample    G    A        0      0        2 
   1     chr1_511831     AAsi    G    A        0      0        2 
   1     chr1_511831     AKia    G    A        0      0        2 
   1     chr1_511831     AOna    G    A        0      0        2 
   1     chr1_511831     ASom    G    A        0      0        2 
   1     chr1_511831     HCab    G    A        0      0        2 
   1     chr1_511831     HPrz    G    A        0      0        2 
   1     chr1_511831     ZBoe    G    A      0.5      1        2 
   1     chr1_511831     ZGre    G    A        0      0        2 
   1     chr1_511831     ZHar    G    A        0      0        2 
   1     chr1_511831   Sample    G    A        0      0        2 
   1     chr1_514931     AAsi    C    G        0      0        2 
   1     chr1_514931     AKia    C    G        0      0        2 
   1     chr1_514931     AOna    C    G        0      0        2 
   1     chr1_514931     ASom    C    G        0      0        2 
   1     chr1_514931     HCab    C    G        1      2        2 
   1     chr1_514931     HPrz    C    G        1      2        2 
   1     chr1_514931     ZBoe    C    G        0      0        2 
   1     chr1_514931     ZGre    C    G        0      0        2 
   1     chr1_514931     ZHar    C    G        0      0        2 
   1     chr1_514931   Sample    C    G        0      0        2 
   1     chr1_515808     AAsi    A    G        0      0        2 
   1     chr1_515808     AKia    A    G        0      0        2 
   1     chr1_515808     AOna    A    G        0      0        2 
   1     chr1_515808     ASom    A    G        0      0        2 
   1     chr1_515808     HCab    A    G        1      2        2 
   1     chr1_515808     HPrz    A    G        1      2        2 
   1     chr1_515808     ZBoe    A    G        0      0        2 
   1     chr1_515808     ZGre    A    G        0      0        2 
   1     chr1_515808     ZHar    A    G        0      0        2 
   1     chr1_515808   Sample    A    G        0      0        2 
   1     chr1_520895     AAsi    A    G        0      0        2 
   1     chr1_520895     AKia    A    G        0      0        2 
   1     chr1_520895     AOna    A    G        0      0        2 
   1     chr1_520895     ASom    A    G        0      0        2 
   1     chr1_520895     HCab    A    G        0      0        2 
   1     chr1_520895     HPrz    A    G      0.5      1        2 
   1     chr1_520895     ZBoe    A    G        0      0        2 
   1     chr1_520895     ZGre    A    G        0      0        2 
   1     chr1_520895     ZHar    A    G        0      0        2 
   1     chr1_520895   Sample    A    G        0      0        2 
   1     chr1_521071     AAsi    A    G        0      0        2 
   1     chr1_521071     AKia    A    G        0      0        2 
   1     chr1_521071     AOna    A    G        0      0        2 
   1     chr1_521071     ASom    A    G        0      0        2 
   1     chr1_521071     HCab    A    G        0      0        2 
   1     chr1_521071     HPrz    A    G        0      0        2 
   1     chr1_521071     ZBoe    A    G        0      0        2 
   1     chr1_521071     ZGre    A    G        1      2        2 
   1     chr1_521071     ZHar    A    G        0      0        2 
   1     chr1_521071   Sample    A    G        0      0        2 
   1     chr1_529397     AAsi    C    G        0      0        2 
   1     chr1_529397     AKia    C    G        0      0        2 
   1     chr1_529397     AOna    C    G        0      0        2 
   1     chr1_529397     ASom    C    G        0      0        2 
   1     chr1_529397     HCab    C    G        0      0        2 
   1     chr1_529397     HPrz    C    G        0      0        2 
   1     chr1_529397     ZBoe    C    G        1      2        2 
   1     chr1_529397     ZGre    C    G        1      2        2 
   1     chr1_529397     ZHar    C    G        0      0        2 
   1     chr1_529397   Sample    C    G        0      0        2 
   1     chr1_531082     AAsi    C    T        0      0        2 
   1     chr1_531082     AKia    C    T        0      0        2 
   1     chr1_531082     AOna    C    T        0      0        2 
   1     chr1_531082     ASom    C    T        0      0        2 
   1     chr1_531082     HCab    C    T        1      2        2 
   1     chr1_531082     HPrz    C    T        1      2        2 
   1     chr1_531082     ZBoe    C    T        0      0        2 
   1     chr1_531082     ZGre    C    T        0      0        2 
   1     chr1_531082     ZHar    C    T        0      0        2 
   1     chr1_531082   Sample    C    T        0      0        2 
   1     chr1_538581     AAsi    T    C        1      2        2 
   1     chr1_538581     AKia    T    C        0      0        2 
   1     chr1_538581     AOna    T    C        0      0        2 
   1     chr1_538581     ASom    T    C        1      2        2 
   1     chr1_538581     HCab    T    C        0      0        2 
   1     chr1_538581     HPrz    T    C        0      0        2 
   1     chr1_538581     ZBoe    T    C        0      0        2 
   1     chr1_538581     ZGre    T    C        0      0        2 
   1     chr1_538581     ZHar    T    C        0      0        2 
   1     chr1_538581   Sample    T    C        1      2        2 
   1     chr1_538744     AAsi    A    G        0      0        2 
   1     chr1_538744     AKia    A    G        0      0        2 
   1     chr1_538744     AOna    A    G        0      0        2 
   1     chr1_538744     ASom    A    G        0      0        2 
   1     chr1_538744     HCab    A    G        0      0        2 
   1     chr1_538744     HPrz    A    G        0      0        2 
   1     chr1_538744     ZBoe    A    G        1      2        2 
   1     chr1_538744     ZGre    A    G        1      2        2 
   1     chr1_538744     ZHar    A    G        1      2        2 
   1     chr1_538744   Sample    A    G        0      0        2 
   1     chr1_553626     AAsi    C    T        0      0        2 
   1     chr1_553626     AKia    C    T        0      0        2 
   1     chr1_553626     AOna    C    T        0      0        2 
   1     chr1_553626     ASom    C    T        1      2        2 
   1     chr1_553626     HCab    C    T        0      0        2 
   1     chr1_553626     HPrz    C    T        0      0        2 
   1     chr1_553626     ZBoe    C    T        0      0        2 
   1     chr1_553626     ZGre    C    T        0      0        2 
   1     chr1_553626     ZHar    C    T        0      0        2 
   1     chr1_553626   Sample    C    T        0      0        2 
   1     chr1_596332     AAsi    C    G        0      0        2 
   1     chr1_596332     AKia    C    G        1      2        2 
   1     chr1_596332     AOna    C    G        0      0        2 
   1     chr1_596332     ASom    C    G        0      0        2 
   1     chr1_596332     HCab    C    G        0      0        2 
   1     chr1_596332     HPrz    C    G        0      0        2 
   1     chr1_596332     ZBoe    C    G        0      0        2 
   1     chr1_596332     ZGre    C    G        0      0        2 
   1     chr1_596332     ZHar    C    G        0      0        2 
   1     chr1_596332   Sample    C    G        0      0        2 
   1     chr1_596428     AAsi    T    G        0      0        2 
   1     chr1_596428     AKia    T    G        0      0        2 
   1     chr1_596428     AOna    T    G        0      0        2 
   1     chr1_596428     ASom    T    G        0      0        2 
   1     chr1_596428     HCab    T    G        1      2        2 
   1     chr1_596428     HPrz    T    G        0      0        2 
   1     chr1_596428     ZBoe    T    G        0      0        2 
   1     chr1_596428     ZGre    T    G        0      0        2 
   1     chr1_596428     ZHar    T    G        0      0        2 
   1     chr1_596428   Sample    T    G        0      0        2 
   1     chr1_603263     AAsi    T    C        0      0        2 
   1     chr1_603263     AKia    T    C        0      0        2 
   1     chr1_603263     AOna    T    C        0      0        2 
   1     chr1_603263     ASom    T    C        0      0        2 
   1     chr1_603263     HCab    T    C        1      2        2 
   1     chr1_603263     HPrz    T    C        1      2        2 
   1     chr1_603263     ZBoe    T    C        0      0        2 
   1     chr1_603263     ZGre    T    C        0      0        2 
   1     chr1_603263     ZHar    T    C        0      0        2 
   1     chr1_603263   Sample    T    C        0      0        2 
   1     chr1_603877     AAsi    T    C        0      0        2 
   1     chr1_603877     AKia    T    C        0      0        2 
   1     chr1_603877     AOna    T    C        1      2        2 
   1     chr1_603877     ASom    T    C        0      0        2 
   1     chr1_603877     HCab    T    C        0      0        2 
   1     chr1_603877     HPrz    T    C        0      0        2 
   1     chr1_603877     ZBoe    T    C        0      0        2 
   1     chr1_603877     ZGre    T    C        0      0        2 
   1     chr1_603877     ZHar    T    C        0      0        2 
   1     chr1_603877   Sample    T    C        1      2        2 
   1     chr1_607439     AAsi    G    A        0      0        2 
   1     chr1_607439     AKia    G    A        0      0        2 
   1     chr1_607439     AOna    G    A        0      0        2 
   1     chr1_607439     ASom    G    A        0      0        2 
   1     chr1_607439     HCab    G    A        1      2        2 
   1     chr1_607439     HPrz    G    A        1      2        2 
   1     chr1_607439     ZBoe    G    A        0      0        2 
   1     chr1_607439     ZGre    G    A        0      0        2 
   1     chr1_607439     ZHar    G    A        0      0        2 
   1     chr1_607439   Sample    G    A        0      0        2 
   1     chr1_610174     AAsi    T    C        0      0        2 
   1     chr1_610174     AKia    T    C        0      0        2 
   1     chr1_610174     AOna    T    C        1      2        2 
   1     chr1_610174     ASom    T    C        0      0        2 
   1     chr1_610174     HCab    T    C        0      0        2 
   1     chr1_610174     HPrz    T    C        0      0        2 
   1     chr1_610174     ZBoe    T    C        0      0        2 
   1     chr1_610174     ZGre    T    C        0      0        2 
   1     chr1_610174     ZHar    T    C        0      0        2 
   1     chr1_610174   Sample    T    C        0      0        2 
   1     chr1_612793     AAsi    A    G        0      0        2 
   1     chr1_612793     AKia    A    G        0      0        2 
   1     chr1_612793     AOna    A    G        0      0        2 
   1     chr1_612793     ASom    A    G        0      0        2 
   1     chr1_612793     HCab    A    G        0      0        2 
   1     chr1_612793     HPrz    A    G        0      0        2 
   1     chr1_612793     ZBoe    A    G      0.5      1        2 
   1     chr1_612793     ZGre    A    G        0      0        2 
   1     chr1_612793     ZHar    A    G        0      0        2 
   1     chr1_612793   Sample    A    G        0      0        2 
   1     chr1_621917     AAsi    A    C        0      0        2 
   1     chr1_621917     AKia    A    C        0      0        2 
   1     chr1_621917     AOna    A    C        0      0        2 
   1     chr1_621917     ASom    A    C        0      0        2 
   1     chr1_621917     HCab    A    C        0      0        2 
   1     chr1_621917     HPrz    A    C        0      0        2 
   1     chr1_621917     ZBoe    A    C        0      0        2 
   1     chr1_621917     ZGre    A    C        1      2        2 
   1     chr1_621917     ZHar    A    C        0      0        2 
   1     chr1_621917   Sample    A    C        0      0        2 
   1     chr1_632914     AAsi    T    C        0      0        2 
   1     chr1_632914     AKia    T    C        0      0        2 
   1     chr1_632914     AOna    T    C        0      0        2 
   1     chr1_632914     ASom    T    C        0      0        2 
   1     chr1_632914     HCab    T    C        1      2        2 
   1     chr1_632914     HPrz    T    C        1      2        2 
   1     chr1_632914     ZBoe    T    C        0      0        2 
   1     chr1_632914     ZGre    T    C        0      0        2 
   1     chr1_632914     ZHar    T    C        0      0        2 
   1     chr1_632914   Sample    T    C        0      0        2 
   1     chr1_633155     AAsi    G    A        0      0        2 
   1     chr1_633155     AKia    G    A        0      0        2 
   1     chr1_633155     AOna    G    A        0      0        2 
   1     chr1_633155     ASom    G    A        0      0        2 
   1     chr1_633155     HCab    G    A        1      2        2 
   1     chr1_633155     HPrz    G    A        1      2        2 
   1     chr1_633155     ZBoe    G    A        0      0        2 
   1     chr1_633155     ZGre    G    A        0      0        2 
   1     chr1_633155     ZHar    G    A        0      0        2 
   1     chr1_633155   Sample    G    A        0      0        2 
   1     chr1_633403     AAsi    A    C        0      0        2 
   1     chr1_633403     AKia    A    C        1      2        2 
   1     chr1_633403     AOna    A    C        1      2        2 
   1     chr1_633403     ASom    A    C        0      0        2 
   1     chr1_633403     HCab    A    C        0      0        2 
   1     chr1_633403     HPrz    A    C        0      0        2 
   1     chr1_633403     ZBoe    A    C        0      0        2 
   1     chr1_633403     ZGre    A    C        0      0        2 
   1     chr1_633403     ZHar    A    C        0      0        2 
   1     chr1_633403   Sample    A    C        0      0        2 
   1     chr1_635911     AAsi    C    T        0      0        2 
   1     chr1_635911     AKia    C    T        0      0        2 
   1     chr1_635911     AOna    C    T        0      0        2 
   1     chr1_635911     ASom    C    T        0      0        2 
   1     chr1_635911     HCab    C    T        0      0        2 
   1     chr1_635911     HPrz    C    T        0      0        2 
   1     chr1_635911     ZBoe    C    T        0      0        2 
   1     chr1_635911     ZGre    C    T        1      2        2 
   1     chr1_635911     ZHar    C    T        0      0        2 
   1     chr1_635911   Sample    C    T        0      0        2 
   1     chr1_642894     AAsi    A    G        0      0        2 
   1     chr1_642894     AKia    A    G        1      2        2 
   1     chr1_642894     AOna    A    G        0      0        2 
   1     chr1_642894     ASom    A    G        0      0        2 
   1     chr1_642894     HCab    A    G        1      2        2 
   1     chr1_642894     HPrz    A    G        0      0        2 
   1     chr1_642894     ZBoe    A    G        0      0        2 
   1     chr1_642894     ZGre    A    G        0      0        2 
   1     chr1_642894     ZHar    A    G        0      0        2 
   1     chr1_642894   Sample    A    G        0      0        2 
   1     chr1_645608     AAsi    A    G        0      0        2 
   1     chr1_645608     AKia    A    G        0      0        2 
   1     chr1_645608     AOna    A    G        0      0        2 
   1     chr1_645608     ASom    A    G        0      0        2 
   1     chr1_645608     HCab    A    G        1      2        2 
   1     chr1_645608     HPrz    A    G        1      2        2 
   1     chr1_645608     ZBoe    A    G        0      0        2 
   1     chr1_645608     ZGre    A    G        0      0        2 
   1     chr1_645608     ZHar    A    G        0      0        2 
   1     chr1_645608   Sample    A    G        0      0        2 
   1     chr1_648124     AAsi    C    T        0      0        2 
   1     chr1_648124     AKia    C    T        0      0        2 
   1     chr1_648124     AOna    C    T        0      0        2 
   1     chr1_648124     ASom    C    T        0      0        2 
   1     chr1_648124     HCab    C    T        1      2        2 
   1     chr1_648124     HPrz    C    T        1      2        2 
   1     chr1_648124     ZBoe    C    T        0      0        2 
   1     chr1_648124     ZGre    C    T        0      0        2 
   1     chr1_648124     ZHar    C    T        0      0        2 
   1     chr1_648124   Sample    C    T        0      0        2 
   1     chr1_648475     AAsi    G    A        1      2        2 
   1     chr1_648475     AKia    G    A        0      0        2 
   1     chr1_648475     AOna    G    A        0      0        2 
   1     chr1_648475     ASom    G    A        1      2        2 
   1     chr1_648475     HCab    G    A        0      0        2 
   1     chr1_648475     HPrz    G    A        0      0        2 
   1     chr1_648475     ZBoe    G    A        0      0        2 
   1     chr1_648475     ZGre    G    A        0      0        2 
   1     chr1_648475     ZHar    G    A        0      0        2 
   1     chr1_648475   Sample    G    A        1      2        2 
   1     chr1_648540     AAsi    T    C        0      0        2 
   1     chr1_648540     AKia    T    C        0      0        2 
   1     chr1_648540     AOna    T    C        0      0        2 
   1     chr1_648540     ASom    T    C        0      0        2 
   1     chr1_648540     HCab    T    C        1      2        2 
   1     chr1_648540     HPrz    T    C        1      2        2 
   1     chr1_648540     ZBoe    T    C        0      0        2 
   1     chr1_648540     ZGre    T    C        0      0        2 
   1     chr1_648540     ZHar    T    C        0      0        2 
   1     chr1_648540   Sample    T    C        0      0        2 
   1     chr1_650412     AAsi    A    G        0      0        2 
   1     chr1_650412     AKia    A    G        0      0        2 
   1     chr1_650412     AOna    A    G        0      0        2 
   1     chr1_650412     ASom    A    G        0      0        2 
   1     chr1_650412     HCab    A    G        1      2        2 
   1     chr1_650412     HPrz    A    G        1      2        2 
   1     chr1_650412     ZBoe    A    G        0      0        2 
   1     chr1_650412     ZGre    A    G        0      0        2 
   1     chr1_650412     ZHar    A    G        0      0        2 
   1     chr1_650412   Sample    A    G        0      0        2 
   1     chr1_657022     AAsi    T    G        1      2        2 
   1     chr1_657022     AKia    T    G        0      0        2 
   1     chr1_657022     AOna    T    G        0      0        2 
   1     chr1_657022     ASom    T    G        1      2        2 
   1     chr1_657022     HCab    T    G        0      0        2 
   1     chr1_657022     HPrz    T    G        0      0        2 
   1     chr1_657022     ZBoe    T    G        0      0        2 
   1     chr1_657022     ZGre    T    G        0      0        2 
   1     chr1_657022     ZHar    T    G        0      0        2 
   1     chr1_657022   Sample    T    G        1      2        2 
   1     chr1_659137     AAsi    T    C        0      0        2 
   1     chr1_659137     AKia    T    C        0      0        2 
   1     chr1_659137     AOna    T    C        0      0        2 
   1     chr1_659137     ASom    T    C        0      0        2 
   1     chr1_659137     HCab    T    C        0      0        2 
   1     chr1_659137     HPrz    T    C        1      2        2 
   1     chr1_659137     ZBoe    T    C        1      2        2 
   1     chr1_659137     ZGre    T    C        1      2        2 
   1     chr1_659137     ZHar    T    C        0      0        2 
   1     chr1_659137   Sample    T    C        0      0        2 
   1     chr1_659826     AAsi    T    C        0      0        2 
   1     chr1_659826     AKia    T    C        1      2        2 
   1     chr1_659826     AOna    T    C        0      0        2 
   1     chr1_659826     ASom    T    C        0      0        2 
   1     chr1_659826     HCab    T    C        0      0        2 
   1     chr1_659826     HPrz    T    C        0      0        2 
   1     chr1_659826     ZBoe    T    C        0      0        2 
   1     chr1_659826     ZGre    T    C        0      0        2 
   1     chr1_659826     ZHar    T    C        0      0        2 
   1     chr1_659826   Sample    T    C        0      0        2 
   1     chr1_668133     AAsi    A    C        1      2        2 
   1     chr1_668133     AKia    A    C        0      0        2 
   1     chr1_668133     AOna    A    C        0      0        2 
   1     chr1_668133     ASom    A    C        0      0        2 
   1     chr1_668133     HCab    A    C        0      0        2 
   1     chr1_668133     HPrz    A    C        0      0        2 
   1     chr1_668133     ZBoe    A    C        0      0        2 
   1     chr1_668133     ZGre    A    C        0      0        2 
   1     chr1_668133     ZHar    A    C        0      0        2 
   1     chr1_668133   Sample    A    C        1      2        2 
   1     chr1_673172     AAsi    G    C        0      0        2 
   1     chr1_673172     AKia    G    C        0      0        2 
   1     chr1_673172     AOna    G    C        0      0        2 
   1     chr1_673172     ASom    G    C        0      0        2 
   1     chr1_673172     HCab    G    C        1      2        2 
   1     chr1_673172     HPrz    G    C        1      2        2 
   1     chr1_673172     ZBoe    G    C        0      0        2 
   1     chr1_673172     ZGre    G    C        0      0        2 
   1     chr1_673172     ZHar    G    C        0      0        2 
   1     chr1_673172   Sample    G    C        0      0        2 
   1     chr1_675623     AAsi    T    G        0      0        2 
   1     chr1_675623     AKia    T    G        0      0        2 
   1     chr1_675623     AOna    T    G        0      0        2 
   1     chr1_675623     ASom    T    G        0      0        2 
   1     chr1_675623     HCab    T    G        1      2        2 
   1     chr1_675623     HPrz    T    G        1      2        2 
   1     chr1_675623     ZBoe    T    G        0      0        2 
   1     chr1_675623     ZGre    T    G        0      0        2 
   1     chr1_675623     ZHar    T    G        0      0        2 
   1     chr1_675623   Sample    T    G        0      0        2 
   1     chr1_681479     AAsi    G    A        0      0        2 
   1     chr1_681479     AKia    G    A        0      0        2 
   1     chr1_681479     AOna    G    A        0      0        2 
   1     chr1_681479     ASom    G    A        0      0        2 
   1     chr1_681479     HCab    G    A        1      2        2 
   1     chr1_681479     HPrz    G    A        1      2        2 
   1     chr1_681479     ZBoe    G    A        0      0        2 
   1     chr1_681479     ZGre    G    A        0      0        2 
   1     chr1_681479     ZHar    G    A        0      0        2 
   1     chr1_681479   Sample    G    A        0      0        2 
   1     chr1_684143     AAsi    T    C        0      0        2 
   1     chr1_684143     AKia    T    C        0      0        2 
   1     chr1_684143     AOna    T    C        0      0        2 
   1     chr1_684143     ASom    T    C        0      0        2 
   1     chr1_684143     HCab    T    C        1      2        2 
   1     chr1_684143     HPrz    T    C        0      0        2 
   1     chr1_684143     ZBoe    T    C        0      0        2 
   1     chr1_684143     ZGre    T    C        0      0        2 
   1     chr1_684143     ZHar    T    C        0      0        2 
   1     chr1_684143   Sample    T    C        0      0        2 
   1     chr1_688452     AAsi    T    C        0      0        2 
   1     chr1_688452     AKia    T    C        1      2        2 
   1     chr1_688452     AOna    T    C      0.5      1        2 
   1     chr1_688452     ASom    T    C        0      0        2 
   1     chr1_688452     HCab    T    C        0      0        2 
   1     chr1_688452     HPrz    T    C        0      0        2 
   1     chr1_688452     ZBoe    T    C        0      0        2 
   1     chr1_688452     ZGre    T    C        0      0        2 
   1     chr1_688452     ZHar    T    C        0      0        2 
   1     chr1_688452   Sample    T    C        0      0        2 
   1     chr1_689712     AAsi    A    G        0      0        2 
   1     chr1_689712     AKia    A    G      0.5      1        2 
   1     chr1_689712     AOna    A    G        0      0        2 
   1     chr1_689712     ASom    A    G        0      0        2 
   1     chr1_689712     HCab    A    G        0      0        2 
   1     chr1_689712     HPrz    A    G        0      0        2 
   1     chr1_689712     ZBoe    A    G        0      0        2 
   1     chr1_689712     ZGre    A    G        0      0        2 
   1     chr1_689712     ZHar    A    G        0      0        2 
   1     chr1_689712   Sample    A    G        0      0        2 
   1     chr1_693227     AAsi    T    C        0      0        2 
   1     chr1_693227     AKia    T    C        0      0        2 
   1     chr1_693227     AOna    T    C        0      0        2 
   1     chr1_693227     ASom    T    C        0      0        2 
   1     chr1_693227     HCab    T    C        0      0        2 
   1     chr1_693227     HPrz    T    C        0      0        2 
   1     chr1_693227     ZBoe    T    C      0.5      1        2 
   1     chr1_693227     ZGre    T    C        0      0        2 
   1     chr1_693227     ZHar    T    C        0      0        2 
   1     chr1_693227   Sample    T    C        0      0        2 
   1     chr1_699251     AAsi    A    C        0      0        2 
   1     chr1_699251     AKia    A    C        0      0        2 
   1     chr1_699251     AOna    A    C        0      0        2 
   1     chr1_699251     ASom    A    C        0      0        2 
   1     chr1_699251     HCab    A    C        0      0        2 
   1     chr1_699251     HPrz    A    C        0      0        2 
   1     chr1_699251     ZBoe    A    C      0.5      1        2 
   1     chr1_699251     ZGre    A    C        0      0        2 
   1     chr1_699251     ZHar    A    C        0      0        2 
   1     chr1_699251   Sample    A    C        0      0        2 
   1     chr1_702561     AAsi    G    A        0      0        2 
   1     chr1_702561     AKia    G    A        0      0        2 
   1     chr1_702561     AOna    G    A        0      0        2 
   1     chr1_702561     ASom    G    A        0      0        2 
   1     chr1_702561     HCab    G    A        0      0        2 
   1     chr1_702561     HPrz    G    A        0      0        2 
   1     chr1_702561     ZBoe    G    A        0      0        2 
   1     chr1_702561     ZGre    G    A        0      0        2 
   1     chr1_702561     ZHar    G    A        1      2        2 
   1     chr1_702561   Sample    G    A        0      0        2 
   1     chr1_702873     AAsi    T    C        0      0        2 
   1     chr1_702873     AKia    T    C        0      0        2 
   1     chr1_702873     AOna    T    C        0      0        2 
   1     chr1_702873     ASom    T    C        0      0        2 
   1     chr1_702873     HCab    T    C        0      0        2 
   1     chr1_702873     HPrz    T    C        0      0        2 
   1     chr1_702873     ZBoe    T    C      0.5      1        2 
   1     chr1_702873     ZGre    T    C        0      0        2 
   1     chr1_702873     ZHar    T    C        0      0        2 
   1     chr1_702873   Sample    T    C        0      0        2 
   1     chr1_704466     AAsi    T    C        0      0        2 
   1     chr1_704466     AKia    T    C        0      0        2 
   1     chr1_704466     AOna    T    C        0      0        2 
   1     chr1_704466     ASom    T    C        0      0        2 
   1     chr1_704466     HCab    T    C        0      0        2 
   1     chr1_704466     HPrz    T    C        0      0        2 
   1     chr1_704466     ZBoe    T    C      0.5      1        2 
   1     chr1_704466     ZGre    T    C        0      0        2 
   1     chr1_704466     ZHar    T    C        0      0        2 
   1     chr1_704466   Sample    T    C        0      0        2 
   1     chr1_710003     AAsi    A    C        0      0        2 
   1     chr1_710003     AKia    A    C        0      0        2 
   1     chr1_710003     AOna    A    C        0      0        2 
   1     chr1_710003     ASom    A    C        0      0        2 
   1     chr1_710003     HCab    A    C        0      0        2 
   1     chr1_710003     HPrz    A    C        0      0        2 
   1     chr1_710003     ZBoe    A    C        0      0        2 
   1     chr1_710003     ZGre    A    C        0      0        2 
   1     chr1_710003     ZHar    A    C        1      2        2 
   1     chr1_710003   Sample    A    C        0      0        2 
   1     chr1_711711     AAsi    G    A        0      0        2 
   1     chr1_711711     AKia    G    A        0      0        2 
   1     chr1_711711     AOna    G    A        0      0        2 
   1     chr1_711711     ASom    G    A        0      0        2 
   1     chr1_711711     HCab    G    A        0      0        2 
   1     chr1_711711     HPrz    G    A        0      0        2 
   1     chr1_711711     ZBoe    G    A        1      2        2 
   1     chr1_711711     ZGre    G    A        0      0        2 
   1     chr1_711711     ZHar    G    A        0      0        2 
   1     chr1_711711   Sample    G    A        0      0        2 
   1     chr1_715378     AAsi    G    C        0      0        2 
   1     chr1_715378     AKia    G    C        0      0        2 
   1     chr1_715378     AOna    G    C        0      0        2 
   1     chr1_715378     ASom    G    C        0      0        2 
   1     chr1_715378     HCab    G    C        0      0        2 
   1     chr1_715378     HPrz    G    C        0      0        2 
   1     chr1_715378     ZBoe    G    C      0.5      1        2 
   1     chr1_715378     ZGre    G    C        0      0        2 
   1     chr1_715378     ZHar    G    C        0      0        2 
   1     chr1_715378   Sample    G    C        0      0        2 
   1     chr1_723301     AAsi    A    C        0      0        2 
   1     chr1_723301     AKia    A    C        0      0        2 
   1     chr1_723301     AOna    A    C        0      0        2 
   1     chr1_723301     ASom    A    C        1      2        2 
   1     chr1_723301     HCab    A    C        0      0        2 
   1     chr1_723301     HPrz    A    C        0      0        2 
   1     chr1_723301     ZBoe    A    C        0      0        2 
   1     chr1_723301     ZGre    A    C        0      0        2 
   1     chr1_723301     ZHar    A    C        0      0        2 
   1     chr1_723301   Sample    A    C        0      0        2 
   1     chr1_725284     AAsi    C    T        0      0        2 
   1     chr1_725284     AKia    C    T        0      0        2 
   1     chr1_725284     AOna    C    T        0      0        2 
   1     chr1_725284     ASom    C    T        0      0        2 
   1     chr1_725284     HCab    C    T        0      0        2 
   1     chr1_725284     HPrz    C    T        0      0        2 
   1     chr1_725284     ZBoe    C    T        0      0        2 
   1     chr1_725284     ZGre    C    T        0      0        2 
   1     chr1_725284     ZHar    C    T        1      2        2 
   1     chr1_725284   Sample    C    T        0      0        2 
   1     chr1_727633     AAsi    A    G        0      0        2 
   1     chr1_727633     AKia    A    G        0      0        2 
   1     chr1_727633     AOna    A    G        0      0        2 
   1     chr1_727633     ASom    A    G        0      0        2 
   1     chr1_727633     HCab    A    G        1      2        2 
   1     chr1_727633     HPrz    A    G        0      0        2 
   1     chr1_727633     ZBoe    A    G        0      0        2 
   1     chr1_727633     ZGre    A    G        0      0        2 
   1     chr1_727633     ZHar    A    G        0      0        2 
   1     chr1_727633   Sample    A    G        0      0        2 
   1     chr1_727823     AAsi    C    T        0      0        2 
   1     chr1_727823     AKia    C    T        0      0        2 
   1     chr1_727823     AOna    C    T        0      0        2 
   1     chr1_727823     ASom    C    T        0      0        2 
   1     chr1_727823     HCab    C    T        1      2        2 
   1     chr1_727823     HPrz    C    T        1      2        2 
   1     chr1_727823     ZBoe    C    T        0      0        2 
   1     chr1_727823     ZGre    C    T        0      0        2 
   1     chr1_727823     ZHar    C    T        0      0        2 
   1     chr1_727823   Sample    C    T        0      0        2 
   1     chr1_734596     AAsi    G    A        0      0        2 
   1     chr1_734596     AKia    G    A        0      0        2 
   1     chr1_734596     AOna    G    A        0      0        2 
   1     chr1_734596     ASom    G    A        0      0        2 
   1     chr1_734596     HCab    G    A        0      0        2 
   1     chr1_734596     HPrz    G    A      0.5      1        2 
   1     chr1_734596     ZBoe    G    A        0      0        2 
   1     chr1_734596     ZGre    G    A        0      0        2 
   1     chr1_734596     ZHar    G    A        0      0        2 
   1     chr1_734596   Sample    G    A        0      0        2 
   1     chr1_734937     AAsi    C    T        0      0        2 
   1     chr1_734937     AKia    C    T        0      0        2 
   1     chr1_734937     AOna    C    T        0      0        2 
   1     chr1_734937     ASom    C    T        0      0        2 
   1     chr1_734937     HCab    C    T        1      2        2 
   1     chr1_734937     HPrz    C    T        1      2        2 
   1     chr1_734937     ZBoe    C    T        0      0        2 
   1     chr1_734937     ZGre    C    T        0      0        2 
   1     chr1_734937     ZHar    C    T        0      0        2 
   1     chr1_734937   Sample    C    T        0      0        2 
   1     chr1_740081     AAsi    A    G        0      0        2 
   1     chr1_740081     AKia    A    G        0      0        2 
   1     chr1_740081     AOna    A    G        0      0        2 
   1     chr1_740081     ASom    A    G        0      0        2 
   1     chr1_740081     HCab    A    G        0      0        2 
   1     chr1_740081     HPrz    A    G        0      0        2 
   1     chr1_740081     ZBoe    A    G        0      0        2 
   1     chr1_740081     ZGre    A    G        0      0        2 
   1     chr1_740081     ZHar    A    G      0.5      1        2 
   1     chr1_740081   Sample    A    G        0      0        2 
   1     chr1_741143     AAsi    A    G        0      0        2 
   1     chr1_741143     AKia    A    G        0      0        2 
   1     chr1_741143     AOna    A    G        0      0        2 
   1     chr1_741143     ASom    A    G        0      0        2 
   1     chr1_741143     HCab    A    G        1      2        2 
   1     chr1_741143     HPrz    A    G        1      2        2 
   1     chr1_741143     ZBoe    A    G        0      0        2 
   1     chr1_741143     ZGre    A    G        0      0        2 
   1     chr1_741143     ZHar    A    G        0      0        2 
   1     chr1_741143   Sample    A    G        0      0        2 
   1     chr1_742115     AAsi    G    A        0      0        2 
   1     chr1_742115     AKia    G    A        0      0        2 
   1     chr1_742115     AOna    G    A        0      0        2 
   1     chr1_742115     ASom    G    A        0      0        2 
   1     chr1_742115     HCab    G    A        1      2        2 
   1     chr1_742115     HPrz    G    A        1      2        2 
   1     chr1_742115     ZBoe    G    A        0      0        2 
   1     chr1_742115     ZGre    G    A        0      0        2 
   1     chr1_742115     ZHar    G    A        0      0        2 
   1     chr1_742115   Sample    G    A        0      0        2 
   1     chr1_744792     AAsi    A    G        0      0        2 
   1     chr1_744792     AKia    A    G      0.5      1        2 
   1     chr1_744792     AOna    A    G        0      0        2 
   1     chr1_744792     ASom    A    G        0      0        2 
   1     chr1_744792     HCab    A    G        0      0        2 
   1     chr1_744792     HPrz    A    G        0      0        2 
   1     chr1_744792     ZBoe    A    G        0      0        2 
   1     chr1_744792     ZGre    A    G        0      0        2 
   1     chr1_744792     ZHar    A    G        0      0        2 
   1     chr1_744792   Sample    A    G        0      0        2 
   1     chr1_745400     AAsi    G    A        0      0        2 
   1     chr1_745400     AKia    G    A        0      0        2 
   1     chr1_745400     AOna    G    A        0      0        2 
   1     chr1_745400     ASom    G    A        0      0        2 
   1     chr1_745400     HCab    G    A        0      0        2 
   1     chr1_745400     HPrz    G    A        0      0        2 
   1     chr1_745400     ZBoe    G    A        1      2        2 
   1     chr1_745400     ZGre    G    A        0      0        2 
   1     chr1_745400     ZHar    G    A        0      0        2 
   1     chr1_745400   Sample    G    A        0      0        2 
   1     chr1_749785     AAsi    G    C        0      0        2 
   1     chr1_749785     AKia    G    C        0      0        2 
   1     chr1_749785     AOna    G    C        0      0        2 
   1     chr1_749785     ASom    G    C        0      0        2 
   1     chr1_749785     HCab    G    C        1      2        2 
   1     chr1_749785     HPrz    G    C        1      2        2 
   1     chr1_749785     ZBoe    G    C        0      0        2 
   1     chr1_749785     ZGre    G    C        0      0        2 
   1     chr1_749785     ZHar    G    C        0      0        2 
   1     chr1_749785   Sample    G    C        0      0        2 
   1     chr1_750066     AAsi    G    T        0      0        2 
   1     chr1_750066     AKia    G    T        0      0        2 
   1     chr1_750066     AOna    G    T        0      0        2 
   1     chr1_750066     ASom    G    T        0      0        2 
   1     chr1_750066     HCab    G    T        0      0        2 
   1     chr1_750066     HPrz    G    T        0      0        2 
   1     chr1_750066     ZBoe    G    T        0      0        2 
   1     chr1_750066     ZGre    G    T        0      0        2 
   1     chr1_750066     ZHar    G    T      0.5      1        2 
   1     chr1_750066   Sample    G    T        0      0        2 
   1     chr1_753843     AAsi    T    C        0      0        2 
   1     chr1_753843     AKia    T    C        0      0        2 
   1     chr1_753843     AOna    T    C        0      0        2 
   1     chr1_753843     ASom    T    C        0      0        2 
   1     chr1_753843     HCab    T    C        1      2        2 
   1     chr1_753843     HPrz    T    C        1      2        2 
   1     chr1_753843     ZBoe    T    C        0      0        2 
   1     chr1_753843     ZGre    T    C        0      0        2 
   1     chr1_753843     ZHar    T    C        0      0        2 
   1     chr1_753843   Sample    T    C        0      0        2 
   1     chr1_759407     AAsi    G    A        0      0        2 
   1     chr1_759407     AKia    G    A        0      0        2 
   1     chr1_759407     AOna    G    A        0      0        2 
   1     chr1_759407     ASom    G    A        0      0        2 
   1     chr1_759407     HCab    G    A        1      2        2 
   1     chr1_759407     HPrz    G    A        1      2        2 
   1     chr1_759407     ZBoe    G    A      0.5      1        2 
   1     chr1_759407     ZGre    G    A        0      0        2 
   1     chr1_759407     ZHar    G    A        0      0        2 
   1     chr1_759407   Sample    G    A        0      0        2 
   1     chr1_767775     AAsi    T    C        0      0        2 
   1     chr1_767775     AKia    T    C        0      0        2 
   1     chr1_767775     AOna    T    C        0      0        2 
   1     chr1_767775     ASom    T    C        0      0        2 
   1     chr1_767775     HCab    T    C        0      0        2 
   1     chr1_767775     HPrz    T    C        0      0        2 
   1     chr1_767775     ZBoe    T    C        1      2        2 
   1     chr1_767775     ZGre    T    C        0      0        2 
   1     chr1_767775     ZHar    T    C        0      0        2 
   1     chr1_767775   Sample    T    C        0      0        2 
   1     chr1_770464     AAsi    T    A        0      0        2 
   1     chr1_770464     AKia    T    A        0      0        2 
   1     chr1_770464     AOna    T    A        0      0        2 
   1     chr1_770464     ASom    T    A        0      0        2 
   1     chr1_770464     HCab    T    A        1      2        2 
   1     chr1_770464     HPrz    T    A        1      2        2 
   1     chr1_770464     ZBoe    T    A        0      0        2 
   1     chr1_770464     ZGre    T    A        0      0        2 
   1     chr1_770464     ZHar    T    A        0      0        2 
   1     chr1_770464   Sample    T    A        0      0        2 
   1     chr1_770770     AAsi    T    C        0      0        2 
   1     chr1_770770     AKia    T    C        0      0        2 
   1     chr1_770770     AOna    T    C        0      0        2 
   1     chr1_770770     ASom    T    C        0      0        2 
   1     chr1_770770     HCab    T    C        1      2        2 
   1     chr1_770770     HPrz    T    C        1      2        2 
   1     chr1_770770     ZBoe    T    C        0      0        2 
   1     chr1_770770     ZGre    T    C        0      0        2 
   1     chr1_770770     ZHar    T    C        0      0        2 
   1     chr1_770770   Sample    T    C        0      0        2 
   1     chr1_773825     AAsi    G    A        0      0        2 
   1     chr1_773825     AKia    G    A        0      0        2 
   1     chr1_773825     AOna    G    A        0      0        2 
   1     chr1_773825     ASom    G    A        0      0        2 
   1     chr1_773825     HCab    G    A        1      2        2 
   1     chr1_773825     HPrz    G    A        1      2        2 
   1     chr1_773825     ZBoe    G    A        0      0        2 
   1     chr1_773825     ZGre    G    A        0      0        2 
   1     chr1_773825     ZHar    G    A        0      0        2 
   1     chr1_773825   Sample    G    A        0      0        2 
   1     chr1_776855     AAsi    A    G        0      0        2 
   1     chr1_776855     AKia    A    G        0      0        2 
   1     chr1_776855     AOna    A    G        0      0        2 
   1     chr1_776855     ASom    A    G        0      0        2 
   1     chr1_776855     HCab    A    G        0      0        2 
   1     chr1_776855     HPrz    A    G        0      0        2 
   1     chr1_776855     ZBoe    A    G        0      0        2 
   1     chr1_776855     ZGre    A    G        1      2        2 
   1     chr1_776855     ZHar    A    G        0      0        2 
   1     chr1_776855   Sample    A    G        0      0        2 
   1     chr1_778899     AAsi    A    G        0      0        2 
   1     chr1_778899     AKia    A    G        1      2        2 
   1     chr1_778899     AOna    A    G        0      0        2 
   1     chr1_778899     ASom    A    G        0      0        2 
   1     chr1_778899     HCab    A    G        0      0        2 
   1     chr1_778899     HPrz    A    G        0      0        2 
   1     chr1_778899     ZBoe    A    G        0      0        2 
   1     chr1_778899     ZGre    A    G        0      0        2 
   1     chr1_778899     ZHar    A    G        0      0        2 
   1     chr1_778899   Sample    A    G        0      0        2 
   1     chr1_779254     AAsi    T    C        0      0        2 
   1     chr1_779254     AKia    T    C        0      0        2 
   1     chr1_779254     AOna    T    C        0      0        2 
   1     chr1_779254     ASom    T    C        0      0        2 
   1     chr1_779254     HCab    T    C        0      0        2 
   1     chr1_779254     HPrz    T    C        0      0        2 
   1     chr1_779254     ZBoe    T    C        0      0        2 
   1     chr1_779254     ZGre    T    C        0      0        2 
   1     chr1_779254     ZHar    T    C      0.5      1        2 
   1     chr1_779254   Sample    T    C        0      0        2 
   1     chr1_780833     AAsi    T    C        0      0        2 
   1     chr1_780833     AKia    T    C        0      0        2 
   1     chr1_780833     AOna    T    C        0      0        2 
   1     chr1_780833     ASom    T    C        0      0        2 
   1     chr1_780833     HCab    T    C        1      2        2 
   1     chr1_780833     HPrz    T    C        1      2        2 
   1     chr1_780833     ZBoe    T    C        0      0        2 
   1     chr1_780833     ZGre    T    C        0      0        2 
   1     chr1_780833     ZHar    T    C        0      0        2 
   1     chr1_780833   Sample    T    C        0      0        2 
   1     chr1_781176     AAsi    A    G        0      0        2 
   1     chr1_781176     AKia    A    G        0      0        2 
   1     chr1_781176     AOna    A    G        0      0        2 
   1     chr1_781176     ASom    A    G        0      0        2 
   1     chr1_781176     HCab    A    G        0      0        2 
   1     chr1_781176     HPrz    A    G        0      0        2 
   1     chr1_781176     ZBoe    A    G        0      0        2 
   1     chr1_781176     ZGre    A    G        1      2        2 
   1     chr1_781176     ZHar    A    G        0      0        2 
   1     chr1_781176   Sample    A    G        0      0        2 
   1     chr1_782189     AAsi    C    T        0      0        2 
   1     chr1_782189     AKia    C    T        0      0        2 
   1     chr1_782189     AOna    C    T        0      0        2 
   1     chr1_782189     ASom    C    T        0      0        2 
   1     chr1_782189     HCab    C    T        0      0        2 
   1     chr1_782189     HPrz    C    T        0      0        2 
   1     chr1_782189     ZBoe    C    T      0.5      1        2 
   1     chr1_782189     ZGre    C    T        0      0        2 
   1     chr1_782189     ZHar    C    T        0      0        2 
   1     chr1_782189   Sample    C    T        0      0        2 
   1     chr1_787374     AAsi    G    C        0      0        2 
   1     chr1_787374     AKia    G    C        0      0        2 
   1     chr1_787374     AOna    G    C      0.5      1        2 
   1     chr1_787374     ASom    G    C        0      0        2 
   1     chr1_787374     HCab    G    C        0      0        2 
   1     chr1_787374     HPrz    G    C        0      0        2 
   1     chr1_787374     ZBoe    G    C        0      0        2 
   1     chr1_787374     ZGre    G    C        0      0        2 
   1     chr1_787374     ZHar    G    C        0      0        2 
   1     chr1_787374   Sample    G    C        0      0        2 
   1     chr1_787451     AAsi    A    G        0      0        2 
   1     chr1_787451     AKia    A    G        0      0        2 
   1     chr1_787451     AOna    A    G        0      0        2 
   1     chr1_787451     ASom    A    G        0      0        2 
   1     chr1_787451     HCab    A    G        1      2        2 
   1     chr1_787451     HPrz    A    G        1      2        2 
   1     chr1_787451     ZBoe    A    G        0      0        2 
   1     chr1_787451     ZGre    A    G        0      0        2 
   1     chr1_787451     ZHar    A    G        0      0        2 
   1     chr1_787451   Sample    A    G        0      0        2 
   1     chr1_787819     AAsi    T    C        0      0        2 
   1     chr1_787819     AKia    T    C        0      0        2 
   1     chr1_787819     AOna    T    C        0      0        2 
   1     chr1_787819     ASom    T    C        1      2        2 
   1     chr1_787819     HCab    T    C        0      0        2 
   1     chr1_787819     HPrz    T    C        0      0        2 
   1     chr1_787819     ZBoe    T    C        0      0        2 
   1     chr1_787819     ZGre    T    C        0      0        2 
   1     chr1_787819     ZHar    T    C        1      2        2 
   1     chr1_787819   Sample    T    C        0      0        2 
   1     chr1_791150     AAsi    C    G        0      0        2 
   1     chr1_791150     AKia    C    G        0      0        2 
   1     chr1_791150     AOna    C    G      0.5      1        2 
   1     chr1_791150     ASom    C    G        0      0        2 
   1     chr1_791150     HCab    C    G        0      0        2 
   1     chr1_791150     HPrz    C    G        0      0        2 
   1     chr1_791150     ZBoe    C    G        0      0        2 
   1     chr1_791150     ZGre    C    G        0      0        2 
   1     chr1_791150     ZHar    C    G        0      0        2 
   1     chr1_791150   Sample    C    G        0      0        2 
   1     chr1_792692     AAsi    C    T        0      0        2 
   1     chr1_792692     AKia    C    T        0      0        2 
   1     chr1_792692     AOna    C    T        0      0        2 
   1     chr1_792692     ASom    C    T        0      0        2 
   1     chr1_792692     HCab    C    T        1      2        2 
   1     chr1_792692     HPrz    C    T        1      2        2 
   1     chr1_792692     ZBoe    C    T        0      0        2 
   1     chr1_792692     ZGre    C    T        0      0        2 
   1     chr1_792692     ZHar    C    T        0      0        2 
   1     chr1_792692   Sample    C    T        0      0        2 
   1     chr1_793501     AAsi    T    G        0      0        2 
   1     chr1_793501     AKia    T    G        0      0        2 
   1     chr1_793501     AOna    T    G        0      0        2 
   1     chr1_793501     ASom    T    G        0      0        2 
   1     chr1_793501     HCab    T    G        1      2        2 
   1     chr1_793501     HPrz    T    G        1      2        2 
   1     chr1_793501     ZBoe    T    G        0      0        2 
   1     chr1_793501     ZGre    T    G        0      0        2 
   1     chr1_793501     ZHar    T    G        0      0        2 
   1     chr1_793501   Sample    T    G        0      0        2 
   1     chr1_800718     AAsi    T    C        0      0        2 
   1     chr1_800718     AKia    T    C        0      0        2 
   1     chr1_800718     AOna    T    C        0      0        2 
   1     chr1_800718     ASom    T    C        0      0        2 
   1     chr1_800718     HCab    T    C        0      0        2 
   1     chr1_800718     HPrz    T    C        0      0        2 
   1     chr1_800718     ZBoe    T    C        1      2        2 
   1     chr1_800718     ZGre    T    C        1      2        2 
   1     chr1_800718     ZHar    T    C        1      2        2 
   1     chr1_800718   Sample    T    C        0      0        2 
   1     chr1_801484     AAsi    C    G        0      0        2 
   1     chr1_801484     AKia    C    G        0      0        2 
   1     chr1_801484     AOna    C    G        0      0        2 
   1     chr1_801484     ASom    C    G        0      0        2 
   1     chr1_801484     HCab    C    G        1      2        2 
   1     chr1_801484     HPrz    C    G        1      2        2 
   1     chr1_801484     ZBoe    C    G        0      0        2 
   1     chr1_801484     ZGre    C    G        0      0        2 
   1     chr1_801484     ZHar    C    G        0      0        2 
   1     chr1_801484   Sample    C    G        0      0        2 
   1     chr1_806319     AAsi    A    G        0      0        2 
   1     chr1_806319     AKia    A    G        0      0        2 
   1     chr1_806319     AOna    A    G        0      0        2 
   1     chr1_806319     ASom    A    G        0      0        2 
   1     chr1_806319     HCab    A    G        0      0        2 
   1     chr1_806319     HPrz    A    G        0      0        2 
   1     chr1_806319     ZBoe    A    G        0      0        2 
   1     chr1_806319     ZGre    A    G        1      2        2 
   1     chr1_806319     ZHar    A    G        0      0        2 
   1     chr1_806319   Sample    A    G        0      0        2 
   1     chr1_806870     AAsi    T    C        0      0        2 
   1     chr1_806870     AKia    T    C      0.5      1        2 
   1     chr1_806870     AOna    T    C        0      0        2 
   1     chr1_806870     ASom    T    C        0      0        2 
   1     chr1_806870     HCab    T    C        0      0        2 
   1     chr1_806870     HPrz    T    C        0      0        2 
   1     chr1_806870     ZBoe    T    C        0      0        2 
   1     chr1_806870     ZGre    T    C        0      0        2 
   1     chr1_806870     ZHar    T    C        0      0        2 
   1     chr1_806870   Sample    T    C        0      0        2 
   1     chr1_809518     AAsi    T    C        0      0        2 
   1     chr1_809518     AKia    T    C        1      2        2 
   1     chr1_809518     AOna    T    C      0.5      1        2 
   1     chr1_809518     ASom    T    C        0      0        2 
   1     chr1_809518     HCab    T    C        0      0        2 
   1     chr1_809518     HPrz    T    C        0      0        2 
   1     chr1_809518     ZBoe    T    C        0      0        2 
   1     chr1_809518     ZGre    T    C        0      0        2 
   1     chr1_809518     ZHar    T    C        0      0        2 
   1     chr1_809518   Sample    T    C        0      0        2 
   1     chr1_811030     AAsi    A    G        0      0        2 
   1     chr1_811030     AKia    A    G        0      0        2 
   1     chr1_811030     AOna    A    G        0      0        2 
   1     chr1_811030     ASom    A    G        0      0        2 
   1     chr1_811030     HCab    A    G        0      0        2 
   1     chr1_811030     HPrz    A    G        0      0        2 
   1     chr1_811030     ZBoe    A    G      0.5      1        2 
   1     chr1_811030     ZGre    A    G        0      0        2 
   1     chr1_811030     ZHar    A    G        0      0        2 
   1     chr1_811030   Sample    A    G        0      0        2 
   1     chr1_814155     AAsi    T    C        1      2        2 
   1     chr1_814155     AKia    T    C        0      0        2 
   1     chr1_814155     AOna    T    C        0      0        2 
   1     chr1_814155     ASom    T    C        1      2        2 
   1     chr1_814155     HCab    T    C        0      0        2 
   1     chr1_814155     HPrz    T    C        0      0        2 
   1     chr1_814155     ZBoe    T    C        0      0        2 
   1     chr1_814155     ZGre    T    C        0      0        2 
   1     chr1_814155     ZHar    T    C        0      0        2 
   1     chr1_814155   Sample    T    C        1      2        2 
   1     chr1_815585     AAsi    T    C        0      0        2 
   1     chr1_815585     AKia    T    C        0      0        2 
   1     chr1_815585     AOna    T    C        0      0        2 
   1     chr1_815585     ASom    T    C        0      0        2 
   1     chr1_815585     HCab    T    C        0      0        2 
   1     chr1_815585     HPrz    T    C        0      0        2 
   1     chr1_815585     ZBoe    T    C        0      0        2 
   1     chr1_815585     ZGre    T    C        1      2        2 
   1     chr1_815585     ZHar    T    C        0      0        2 
   1     chr1_815585   Sample    T    C        0      0        2 
   1     chr1_816264     AAsi    T    C        1      2        2 
   1     chr1_816264     AKia    T    C        0      0        2 
   1     chr1_816264     AOna    T    C        0      0        2 
   1     chr1_816264     ASom    T    C        1      2        2 
   1     chr1_816264     HCab    T    C        0      0        2 
   1     chr1_816264     HPrz    T    C        0      0        2 
   1     chr1_816264     ZBoe    T    C        0      0        2 
   1     chr1_816264     ZGre    T    C        0      0        2 
   1     chr1_816264     ZHar    T    C        0      0        2 
   1     chr1_816264   Sample    T    C        1      2        2 
   1     chr1_818745     AAsi    A    C        0      0        2 
   1     chr1_818745     AKia    A    C        0      0        2 
   1     chr1_818745     AOna    A    C        0      0        2 
   1     chr1_818745     ASom    A    C        0      0        2 
   1     chr1_818745     HCab    A    C        0      0        2 
   1     chr1_818745     HPrz    A    C        0      0        2 
   1     chr1_818745     ZBoe    A    C        0      0        2 
   1     chr1_818745     ZGre    A    C        0      0        2 
   1     chr1_818745     ZHar    A    C        1      2        2 
   1     chr1_818745   Sample    A    C        0      0        2 
   1     chr1_819043     AAsi    A    G        0      0        2 
   1     chr1_819043     AKia    A    G        0      0        2 
   1     chr1_819043     AOna    A    G        0      0        2 
   1     chr1_819043     ASom    A    G        0      0        2 
   1     chr1_819043     HCab    A    G        0      0        2 
   1     chr1_819043     HPrz    A    G      0.5      1        2 
   1     chr1_819043     ZBoe    A    G        0      0        2 
   1     chr1_819043     ZGre    A    G        0      0        2 
   1     chr1_819043     ZHar    A    G        0      0        2 
   1     chr1_819043   Sample    A    G        0      0        2 
   1     chr1_825878     AAsi    T    C        0      0        2 
   1     chr1_825878     AKia    T    C        0      0        2 
   1     chr1_825878     AOna    T    C        0      0        2 
   1     chr1_825878     ASom    T    C        0      0        2 
   1     chr1_825878     HCab    T    C        0      0        2 
   1     chr1_825878     HPrz    T    C        0      0        2 
   1     chr1_825878     ZBoe    T    C        0      0        2 
   1     chr1_825878     ZGre    T    C        1      2        2 
   1     chr1_825878     ZHar    T    C        0      0        2 
   1     chr1_825878   Sample    T    C        0      0        2 
   1     chr1_831075     AAsi    A    G        0      0        2 
   1     chr1_831075     AKia    A    G        0      0        2 
   1     chr1_831075     AOna    A    G        0      0        2 
   1     chr1_831075     ASom    A    G        0      0        2 
   1     chr1_831075     HCab    A    G        1      2        2 
   1     chr1_831075     HPrz    A    G        1      2        2 
   1     chr1_831075     ZBoe    A    G        0      0        2 
   1     chr1_831075     ZGre    A    G        0      0        2 
   1     chr1_831075     ZHar    A    G        0      0        2 
   1     chr1_831075   Sample    A    G        0      0        2 
   1     chr1_833419     AAsi    T    C        0      0        2 
   1     chr1_833419     AKia    T    C        1      2        2 
   1     chr1_833419     AOna    T    C      0.5      1        2 
   1     chr1_833419     ASom    T    C        0      0        2 
   1     chr1_833419     HCab    T    C        0      0        2 
   1     chr1_833419     HPrz    T    C        0      0        2 
   1     chr1_833419     ZBoe    T    C        0      0        2 
   1     chr1_833419     ZGre    T    C        0      0        2 
   1     chr1_833419     ZHar    T    C        0      0        2 
   1     chr1_833419   Sample    T    C        0      0        2 
   1     chr1_834054     AAsi    C    T        0      0        2 
   1     chr1_834054     AKia    C    T        0      0        2 
   1     chr1_834054     AOna    C    T        0      0        2 
   1     chr1_834054     ASom    C    T        0      0        2 
   1     chr1_834054     HCab    C    T        1      2        2 
   1     chr1_834054     HPrz    C    T        1      2        2 
   1     chr1_834054     ZBoe    C    T        0      0        2 
   1     chr1_834054     ZGre    C    T        0      0        2 
   1     chr1_834054     ZHar    C    T        0      0        2 
   1     chr1_834054   Sample    C    T        0      0        2 
   1     chr1_837502     AAsi    A    G        0      0        2 
   1     chr1_837502     AKia    A    G        0      0        2 
   1     chr1_837502     AOna    A    G        0      0        2 
   1     chr1_837502     ASom    A    G        0      0        2 
   1     chr1_837502     HCab    A    G        0      0        2 
   1     chr1_837502     HPrz    A    G        0      0        2 
   1     chr1_837502     ZBoe    A    G      0.5      1        2 
   1     chr1_837502     ZGre    A    G        0      0        2 
   1     chr1_837502     ZHar    A    G        0      0        2 
   1     chr1_837502   Sample    A    G        0      0        2 
   1     chr1_838444     AAsi    C    G        0      0        2 
   1     chr1_838444     AKia    C    G        0      0        2 
   1     chr1_838444     AOna    C    G        0      0        2 
   1     chr1_838444     ASom    C    G        0      0        2 
   1     chr1_838444     HCab    C    G        0      0        2 
   1     chr1_838444     HPrz    C    G      0.5      1        2 
   1     chr1_838444     ZBoe    C    G        0      0        2 
   1     chr1_838444     ZGre    C    G        0      0        2 
   1     chr1_838444     ZHar    C    G        0      0        2 
   1     chr1_838444   Sample    C    G        0      0        2 
   1     chr1_839690     AAsi    T    C        0      0        2 
   1     chr1_839690     AKia    T    C        0      0        2 
   1     chr1_839690     AOna    T    C        0      0        2 
   1     chr1_839690     ASom    T    C        0      0        2 
   1     chr1_839690     HCab    T    C        0      0        2 
   1     chr1_839690     HPrz    T    C        0      0        2 
   1     chr1_839690     ZBoe    T    C      0.5      1        2 
   1     chr1_839690     ZGre    T    C        0      0        2 
   1     chr1_839690     ZHar    T    C        0      0        2 
   1     chr1_839690   Sample    T    C        0      0        2 
   1     chr1_839933     AAsi    A    G      0.5      1        2 
   1     chr1_839933     AKia    A    G        0      0        2 
   1     chr1_839933     AOna    A    G        0      0        2 
   1     chr1_839933     ASom    A    G        0      0        2 
   1     chr1_839933     HCab    A    G        0      0        2 
   1     chr1_839933     HPrz    A    G        0      0        2 
   1     chr1_839933     ZBoe    A    G        0      0        2 
   1     chr1_839933     ZGre    A    G        0      0        2 
   1     chr1_839933     ZHar    A    G        0      0        2 
   1     chr1_839933   Sample    A    G        1      2        2 
   1     chr1_842591     AAsi    T    C        0      0        2 
   1     chr1_842591     AKia    T    C        0      0        2 
   1     chr1_842591     AOna    T    C        0      0        2 
   1     chr1_842591     ASom    T    C        0      0        2 
   1     chr1_842591     HCab    T    C        0      0        2 
   1     chr1_842591     HPrz    T    C        0      0        2 
   1     chr1_842591     ZBoe    T    C      0.5      1        2 
   1     chr1_842591     ZGre    T    C        0      0        2 
   1     chr1_842591     ZHar    T    C        0      0        2 
   1     chr1_842591   Sample    T    C        0      0        2 
   1     chr1_846905     AAsi    A    G        0      0        2 
   1     chr1_846905     AKia    A    G        1      2        2 
   1     chr1_846905     AOna    A    G      0.5      1        2 
   1     chr1_846905     ASom    A    G        0      0        2 
   1     chr1_846905     HCab    A    G        0      0        2 
   1     chr1_846905     HPrz    A    G        0      0        2 
   1     chr1_846905     ZBoe    A    G        0      0        2 
   1     chr1_846905     ZGre    A    G        0      0        2 
   1     chr1_846905     ZHar    A    G        0      0        2 
   1     chr1_846905   Sample    A    G        0      0        2 
   1     chr1_846972     AAsi    A    C        0      0        2 
   1     chr1_846972     AKia    A    C        0      0        2 
   1     chr1_846972     AOna    A    C        0      0        2 
   1     chr1_846972     ASom    A    C        0      0        2 
   1     chr1_846972     HCab    A    C        0      0        2 
   1     chr1_846972     HPrz    A    C        0      0        2 
   1     chr1_846972     ZBoe    A    C      0.5      1        2 
   1     chr1_846972     ZGre    A    C        0      0        2 
   1     chr1_846972     ZHar    A    C        0      0        2 
   1     chr1_846972   Sample    A    C        0      0        2 
   1     chr1_850625     AAsi    T    C        0      0        2 
   1     chr1_850625     AKia    T    C        0      0        2 
   1     chr1_850625     AOna    T    C        0      0        2 
   1     chr1_850625     ASom    T    C        0      0        2 
   1     chr1_850625     HCab    T    C        0      0        2 
   1     chr1_850625     HPrz    T    C        0      0        2 
   1     chr1_850625     ZBoe    T    C        0      0        2 
   1     chr1_850625     ZGre    T    C        0      0        2 
   1     chr1_850625     ZHar    T    C      0.5      1        2 
   1     chr1_850625   Sample    T    C        0      0        2 
   1     chr1_852574     AAsi    T    C        0      0        2 
   1     chr1_852574     AKia    T    C        0      0        2 
   1     chr1_852574     AOna    T    C        0      0        2 
   1     chr1_852574     ASom    T    C        0      0        2 
   1     chr1_852574     HCab    T    C        0      0        2 
   1     chr1_852574     HPrz    T    C      0.5      1        2 
   1     chr1_852574     ZBoe    T    C        0      0        2 
   1     chr1_852574     ZGre    T    C        0      0        2 
   1     chr1_852574     ZHar    T    C        0      0        2 
   1     chr1_852574   Sample    T    C        0      0        2 
   1     chr1_858257     AAsi    T    C        0      0        2 
   1     chr1_858257     AKia    T    C        0      0        2 
   1     chr1_858257     AOna    T    C        0      0        2 
   1     chr1_858257     ASom    T    C        0      0        2 
   1     chr1_858257     HCab    T    C        0      0        2 
   1     chr1_858257     HPrz    T    C      0.5      1        2 
   1     chr1_858257     ZBoe    T    C        0      0        2 
   1     chr1_858257     ZGre    T    C        0      0        2 
   1     chr1_858257     ZHar    T    C        0      0        2 
   1     chr1_858257   Sample    T    C        0      0        2 
   1     chr1_858939     AAsi    A    G        0      0        2 
   1     chr1_858939     AKia    A    G        0      0        2 
   1     chr1_858939     AOna    A    G        0      0        2 
   1     chr1_858939     ASom    A    G        0      0        2 
   1     chr1_858939     HCab    A    G        1      2        2 
   1     chr1_858939     HPrz    A    G      0.5      1        2 
   1     chr1_858939     ZBoe    A    G        0      0        2 
   1     chr1_858939     ZGre    A    G        0      0        2 
   1     chr1_858939     ZHar    A    G        0      0        2 
   1     chr1_858939   Sample    A    G        0      0        2 
   1     chr1_859498     AAsi    T    C        0      0        2 
   1     chr1_859498     AKia    T    C        0      0        2 
   1     chr1_859498     AOna    T    C        0      0        2 
   1     chr1_859498     ASom    T    C        0      0        2 
   1     chr1_859498     HCab    T    C        0      0        2 
   1     chr1_859498     HPrz    T    C        0      0        2 
   1     chr1_859498     ZBoe    T    C      0.5      1        2 
   1     chr1_859498     ZGre    T    C        0      0        2 
   1     chr1_859498     ZHar    T    C        0      0        2 
   1     chr1_859498   Sample    T    C        0      0        2 
   1     chr1_862011     AAsi    G    A        0      0        2 
   1     chr1_862011     AKia    G    A        0      0        2 
   1     chr1_862011     AOna    G    A        0      0        2 
   1     chr1_862011     ASom    G    A        0      0        2 
   1     chr1_862011     HCab    G    A        1      2        2 
   1     chr1_862011     HPrz    G    A        1      2        2 
   1     chr1_862011     ZBoe    G    A        0      0        2 
   1     chr1_862011     ZGre    G    A        0      0        2 
   1     chr1_862011     ZHar    G    A        0      0        2 
   1     chr1_862011   Sample    G    A        0      0        2 
   1     chr1_870700     AAsi    G    A        1      2        2 
   1     chr1_870700     AKia    G    A        0      0        2 
   1     chr1_870700     AOna    G    A        0      0        2 
   1     chr1_870700     ASom    G    A        0      0        2 
   1     chr1_870700     HCab    G    A        0      0        2 
   1     chr1_870700     HPrz    G    A        0      0        2 
   1     chr1_870700     ZBoe    G    A        0      0        2 
   1     chr1_870700     ZGre    G    A        0      0        2 
   1     chr1_870700     ZHar    G    A        0      0        2 
   1     chr1_870700   Sample    G    A        1      2        2 
   1     chr1_876681     AAsi    A    C      0.5      1        2 
   1     chr1_876681     AKia    A    C        0      0        2 
   1     chr1_876681     AOna    A    C        0      0        2 
   1     chr1_876681     ASom    A    C        0      0        2 
   1     chr1_876681     HCab    A    C        0      0        2 
   1     chr1_876681     HPrz    A    C        0      0        2 
   1     chr1_876681     ZBoe    A    C        0      0        2 
   1     chr1_876681     ZGre    A    C        0      0        2 
   1     chr1_876681     ZHar    A    C        0      0        2 
   1     chr1_876681   Sample    A    C        0      0        2 
   1     chr1_876716     AAsi    A    G        0      0        2 
   1     chr1_876716     AKia    A    G        0      0        2 
   1     chr1_876716     AOna    A    G        0      0        2 
   1     chr1_876716     ASom    A    G        0      0        2 
   1     chr1_876716     HCab    A    G        1      2        2 
   1     chr1_876716     HPrz    A    G        1      2        2 
   1     chr1_876716     ZBoe    A    G        0      0        2 
   1     chr1_876716     ZGre    A    G        0      0        2 
   1     chr1_876716     ZHar    A    G        0      0        2 
   1     chr1_876716   Sample    A    G        0      0        2 
   1     chr1_883776     AAsi    G    T        0      0        2 
   1     chr1_883776     AKia    G    T        0      0        2 
   1     chr1_883776     AOna    G    T        0      0        2 
   1     chr1_883776     ASom    G    T        0      0        2 
   1     chr1_883776     HCab    G    T        0      0        2 
   1     chr1_883776     HPrz    G    T        0      0        2 
   1     chr1_883776     ZBoe    G    T      0.5      1        2 
   1     chr1_883776     ZGre    G    T        0      0        2 
   1     chr1_883776     ZHar    G    T        1      2        2 
   1     chr1_883776   Sample    G    T        0      0        2 
   1     chr1_884485     AAsi    C    A        0      0        2 
   1     chr1_884485     AKia    C    A        0      0        2 
   1     chr1_884485     AOna    C    A        0      0        2 
   1     chr1_884485     ASom    C    A        0      0        2 
   1     chr1_884485     HCab    C    A        0      0        2 
   1     chr1_884485     HPrz    C    A        0      0        2 
   1     chr1_884485     ZBoe    C    A        0      0        2 
   1     chr1_884485     ZGre    C    A        0      0        2 
   1     chr1_884485     ZHar    C    A        1      2        2 
   1     chr1_884485   Sample    C    A        0      0        2 
   1     chr1_887227     AAsi    C    G        0      0        2 
   1     chr1_887227     AKia    C    G        0      0        2 
   1     chr1_887227     AOna    C    G      0.5      1        2 
   1     chr1_887227     ASom    C    G        0      0        2 
   1     chr1_887227     HCab    C    G        0      0        2 
   1     chr1_887227     HPrz    C    G        0      0        2 
   1     chr1_887227     ZBoe    C    G        0      0        2 
   1     chr1_887227     ZGre    C    G        0      0        2 
   1     chr1_887227     ZHar    C    G        0      0        2 
   1     chr1_887227   Sample    C    G        0      0        2 
   1     chr1_889086     AAsi    G    A        0      0        2 
   1     chr1_889086     AKia    G    A        0      0        2 
   1     chr1_889086     AOna    G    A        0      0        2 
   1     chr1_889086     ASom    G    A        0      0        2 
   1     chr1_889086     HCab    G    A        0      0        2 
   1     chr1_889086     HPrz    G    A        0      0        2 
   1     chr1_889086     ZBoe    G    A        0      0        2 
   1     chr1_889086     ZGre    G    A        0      0        2 
   1     chr1_889086     ZHar    G    A        1      2        2 
   1     chr1_889086   Sample    G    A        0      0        2 
   1     chr1_889702     AAsi    C    T        0      0        2 
   1     chr1_889702     AKia    C    T        1      2        2 
   1     chr1_889702     AOna    C    T        1      2        2 
   1     chr1_889702     ASom    C    T        0      0        2 
   1     chr1_889702     HCab    C    T        0      0        2 
   1     chr1_889702     HPrz    C    T        0      0        2 
   1     chr1_889702     ZBoe    C    T        0      0        2 
   1     chr1_889702     ZGre    C    T        0      0        2 
   1     chr1_889702     ZHar    C    T        0      0        2 
   1     chr1_889702   Sample    C    T        0      0        2 
   1     chr1_892347     AAsi    T    C        0      0        2 
   1     chr1_892347     AKia    T    C        0      0        2 
   1     chr1_892347     AOna    T    C        0      0        2 
   1     chr1_892347     ASom    T    C        0      0        2 
   1     chr1_892347     HCab    T    C        0      0        2 
   1     chr1_892347     HPrz    T    C        0      0        2 
   1     chr1_892347     ZBoe    T    C        0      0        2 
   1     chr1_892347     ZGre    T    C      0.5      1        2 
   1     chr1_892347     ZHar    T    C        0      0        2 
   1     chr1_892347   Sample    T    C        0      0        2 
   1     chr1_893071     AAsi    T    G        0      0        2 
   1     chr1_893071     AKia    T    G        0      0        2 
   1     chr1_893071     AOna    T    G        0      0        2 
   1     chr1_893071     ASom    T    G        0      0        2 
   1     chr1_893071     HCab    T    G        0      0        2 
   1     chr1_893071     HPrz    T    G        0      0        2 
   1     chr1_893071     ZBoe    T    G        0      0        2 
   1     chr1_893071     ZGre    T    G        0      0        2 
   1     chr1_893071     ZHar    T    G      0.5      1        2 
   1     chr1_893071   Sample    T    G        0      0        2 
   1     chr1_897002     AAsi    G    A        0      0        2 
   1     chr1_897002     AKia    G    A      0.5      1        2 
   1     chr1_897002     AOna    G    A        0      0        2 
   1     chr1_897002     ASom    G    A        0      0        2 
   1     chr1_897002     HCab    G    A        0      0        2 
   1     chr1_897002     HPrz    G    A        0      0        2 
   1     chr1_897002     ZBoe    G    A        0      0        2 
   1     chr1_897002     ZGre    G    A        0      0        2 
   1     chr1_897002     ZHar    G    A        0      0        2 
   1     chr1_897002   Sample    G    A        0      0        2 
   1     chr1_899170     AAsi    C    G        1      2        2 
   1     chr1_899170     AKia    C    G        0      0        2 
   1     chr1_899170     AOna    C    G        0      0        2 
   1     chr1_899170     ASom    C    G        1      2        2 
   1     chr1_899170     HCab    C    G        0      0        2 
   1     chr1_899170     HPrz    C    G        0      0        2 
   1     chr1_899170     ZBoe    C    G        0      0        2 
   1     chr1_899170     ZGre    C    G        0      0        2 
   1     chr1_899170     ZHar    C    G        0      0        2 
   1     chr1_899170   Sample    C    G        1      2        2 
   1     chr1_904988     AAsi    G    A      0.5      1        2 
   1     chr1_904988     AKia    G    A        0      0        2 
   1     chr1_904988     AOna    G    A        0      0        2 
   1     chr1_904988     ASom    G    A        0      0        2 
   1     chr1_904988     HCab    G    A        0      0        2 
   1     chr1_904988     HPrz    G    A        0      0        2 
   1     chr1_904988     ZBoe    G    A        0      0        2 
   1     chr1_904988     ZGre    G    A        0      0        2 
   1     chr1_904988     ZHar    G    A        0      0        2 
   1     chr1_904988   Sample    G    A        0      0        2 
   1     chr1_912746     AAsi    A    G        1      2        2 
   1     chr1_912746     AKia    A    G        0      0        2 
   1     chr1_912746     AOna    A    G        0      0        2 
   1     chr1_912746     ASom    A    G        1      2        2 
   1     chr1_912746     HCab    A    G        0      0        2 
   1     chr1_912746     HPrz    A    G        0      0        2 
   1     chr1_912746     ZBoe    A    G        0      0        2 
   1     chr1_912746     ZGre    A    G        0      0        2 
   1     chr1_912746     ZHar    A    G        0      0        2 
   1     chr1_912746   Sample    A    G        1      2        2 
   1     chr1_918270     AAsi    T    C        0      0        2 
   1     chr1_918270     AKia    T    C      0.5      1        2 
   1     chr1_918270     AOna    T    C      0.5      1        2 
   1     chr1_918270     ASom    T    C        0      0        2 
   1     chr1_918270     HCab    T    C        0      0        2 
   1     chr1_918270     HPrz    T    C        0      0        2 
   1     chr1_918270     ZBoe    T    C        0      0        2 
   1     chr1_918270     ZGre    T    C        0      0        2 
   1     chr1_918270     ZHar    T    C        0      0        2 
   1     chr1_918270   Sample    T    C        0      0        2 
   1     chr1_926079     AAsi    G    A        0      0        2 
   1     chr1_926079     AKia    G    A      0.5      1        2 
   1     chr1_926079     AOna    G    A        0      0        2 
   1     chr1_926079     ASom    G    A        0      0        2 
   1     chr1_926079     HCab    G    A        0      0        2 
   1     chr1_926079     HPrz    G    A        0      0        2 
   1     chr1_926079     ZBoe    G    A        0      0        2 
   1     chr1_926079     ZGre    G    A        0      0        2 
   1     chr1_926079     ZHar    G    A        0      0        2 
   1     chr1_926079   Sample    G    A        0      0        2 
   1     chr1_926924     AAsi    G    A        0      0        2 
   1     chr1_926924     AKia    G    A        0      0        2 
   1     chr1_926924     AOna    G    A        0      0        2 
   1     chr1_926924     ASom    G    A        0      0        2 
   1     chr1_926924     HCab    G    A        1      2        2 
   1     chr1_926924     HPrz    G    A        1      2        2 
   1     chr1_926924     ZBoe    G    A        0      0        2 
   1     chr1_926924     ZGre    G    A        0      0        2 
   1     chr1_926924     ZHar    G    A        0      0        2 
   1     chr1_926924   Sample    G    A        0      0        2 
   1     chr1_931084     AAsi    C    T        0      0        2 
   1     chr1_931084     AKia    C    T        0      0        2 
   1     chr1_931084     AOna    C    T        0      0        2 
   1     chr1_931084     ASom    C    T        0      0        2 
   1     chr1_931084     HCab    C    T        0      0        2 
   1     chr1_931084     HPrz    C    T        0      0        2 
   1     chr1_931084     ZBoe    C    T      0.5      1        2 
   1     chr1_931084     ZGre    C    T        0      0        2 
   1     chr1_931084     ZHar    C    T        0      0        2 
   1     chr1_931084   Sample    C    T        0      0        2 
   1     chr1_932316     AAsi    C    T        0      0        2 
   1     chr1_932316     AKia    C    T        0      0        2 
   1     chr1_932316     AOna    C    T        0      0        2 
   1     chr1_932316     ASom    C    T        0      0        2 
   1     chr1_932316     HCab    C    T        1      2        2 
   1     chr1_932316     HPrz    C    T        1      2        2 
   1     chr1_932316     ZBoe    C    T        0      0        2 
   1     chr1_932316     ZGre    C    T        0      0        2 
   1     chr1_932316     ZHar    C    T        0      0        2 
   1     chr1_932316   Sample    C    T        0      0        2 
   1     chr1_932604     AAsi    A    C        0      0        2 
   1     chr1_932604     AKia    A    C        0      0        2 
   1     chr1_932604     AOna    A    C        0      0        2 
   1     chr1_932604     ASom    A    C        0      0        2 
   1     chr1_932604     HCab    A    C        1      2        2 
   1     chr1_932604     HPrz    A    C        1      2        2 
   1     chr1_932604     ZBoe    A    C        0      0        2 
   1     chr1_932604     ZGre    A    C        0      0        2 
   1     chr1_932604     ZHar    A    C        0      0        2 
   1     chr1_932604   Sample    A    C        0      0        2 
   1     chr1_933458     AAsi    T    C        0      0        2 
   1     chr1_933458     AKia    T    C        0      0        2 
   1     chr1_933458     AOna    T    C        0      0        2 
   1     chr1_933458     ASom    T    C        0      0        2 
   1     chr1_933458     HCab    T    C        1      2        2 
   1     chr1_933458     HPrz    T    C        1      2        2 
   1     chr1_933458     ZBoe    T    C        0      0        2 
   1     chr1_933458     ZGre    T    C        0      0        2 
   1     chr1_933458     ZHar    T    C        0      0        2 
   1     chr1_933458   Sample    T    C        0      0        2 
   1     chr1_934355     AAsi    T    C      0.5      1        2 
   1     chr1_934355     AKia    T    C        0      0        2 
   1     chr1_934355     AOna    T    C        0      0        2 
   1     chr1_934355     ASom    T    C        0      0        2 
   1     chr1_934355     HCab    T    C        0      0        2 
   1     chr1_934355     HPrz    T    C        0      0        2 
   1     chr1_934355     ZBoe    T    C        0      0        2 
   1     chr1_934355     ZGre    T    C        0      0        2 
   1     chr1_934355     ZHar    T    C        0      0        2 
   1     chr1_934355   Sample    T    C        1      2        2 
   1     chr1_937451     AAsi    G    C        0      0        2 
   1     chr1_937451     AKia    G    C        0      0        2 
   1     chr1_937451     AOna    G    C        0      0        2 
   1     chr1_937451     ASom    G    C        0      0        2 
   1     chr1_937451     HCab    G    C        0      0        2 
   1     chr1_937451     HPrz    G    C        0      0        2 
   1     chr1_937451     ZBoe    G    C      0.5      1        2 
   1     chr1_937451     ZGre    G    C        0      0        2 
   1     chr1_937451     ZHar    G    C        0      0        2 
   1     chr1_937451   Sample    G    C        0      0        2 
   1     chr1_942671     AAsi    A    G        0      0        2 
   1     chr1_942671     AKia    A    G        0      0        2 
   1     chr1_942671     AOna    A    G        0      0        2 
   1     chr1_942671     ASom    A    G        0      0        2 
   1     chr1_942671     HCab    A    G        0      0        2 
   1     chr1_942671     HPrz    A    G        0      0        2 
   1     chr1_942671     ZBoe    A    G        1      2        2 
   1     chr1_942671     ZGre    A    G      0.5      1        2 
   1     chr1_942671     ZHar    A    G        0      0        2 
   1     chr1_942671   Sample    A    G        0      0        2 
   1     chr1_947588     AAsi    T    A        1      2        2 
   1     chr1_947588     AKia    T    A        0      0        2 
   1     chr1_947588     AOna    T    A        0      0        2 
   1     chr1_947588     ASom    T    A        0      0        2 
   1     chr1_947588     HCab    T    A        0      0        2 
   1     chr1_947588     HPrz    T    A        0      0        2 
   1     chr1_947588     ZBoe    T    A        0      0        2 
   1     chr1_947588     ZGre    T    A        0      0        2 
   1     chr1_947588     ZHar    T    A        0      0        2 
   1     chr1_947588   Sample    T    A        1      2        2 
   1     chr1_948104     AAsi    C    T        0      0        2 
   1     chr1_948104     AKia    C    T        0      0        2 
   1     chr1_948104     AOna    C    T        0      0        2 
   1     chr1_948104     ASom    C    T        0      0        2 
   1     chr1_948104     HCab    C    T        1      2        2 
   1     chr1_948104     HPrz    C    T        1      2        2 
   1     chr1_948104     ZBoe    C    T        0      0        2 
   1     chr1_948104     ZGre    C    T        0      0        2 
   1     chr1_948104     ZHar    C    T        1      2        2 
   1     chr1_948104   Sample    C    T        0      0        2 
   1     chr1_948702     AAsi    C    T        0      0        2 
   1     chr1_948702     AKia    C    T        0      0        2 
   1     chr1_948702     AOna    C    T        0      0        2 
   1     chr1_948702     ASom    C    T        0      0        2 
   1     chr1_948702     HCab    C    T        1      2        2 
   1     chr1_948702     HPrz    C    T      0.5      1        2 
   1     chr1_948702     ZBoe    C    T        0      0        2 
   1     chr1_948702     ZGre    C    T        0      0        2 
   1     chr1_948702     ZHar    C    T        0      0        2 
   1     chr1_948702   Sample    C    T        0      0        2 
   1     chr1_961909     AAsi    A    G        0      0        2 
   1     chr1_961909     AKia    A    G        0      0        2 
   1     chr1_961909     AOna    A    G        0      0        2 
   1     chr1_961909     ASom    A    G        0      0        2 
   1     chr1_961909     HCab    A    G        0      0        2 
   1     chr1_961909     HPrz    A    G        0      0        2 
   1     chr1_961909     ZBoe    A    G      0.5      1        2 
   1     chr1_961909     ZGre    A    G        0      0        2 
   1     chr1_961909     ZHar    A    G        0      0        2 
   1     chr1_961909   Sample    A    G        0      0        2 
   1     chr1_963920     AAsi    T    C        0      0        2 
   1     chr1_963920     AKia    T    C        0      0        2 
   1     chr1_963920     AOna    T    C      0.5      1        2 
   1     chr1_963920     ASom    T    C        0      0        2 
   1     chr1_963920     HCab    T    C        0      0        2 
   1     chr1_963920     HPrz    T    C        0      0        2 
   1     chr1_963920     ZBoe    T    C        0      0        2 
   1     chr1_963920     ZGre    T    C        0      0        2 
   1     chr1_963920     ZHar    T    C        0      0        2 
   1     chr1_963920   Sample    T    C        0      0        2 
   1     chr1_969910     AAsi    A    G        0      0        2 
   1     chr1_969910     AKia    A    G        0      0        2 
   1     chr1_969910     AOna    A    G        0      0        2 
   1     chr1_969910     ASom    A    G        0      0        2 
   1     chr1_969910     HCab    A    G        0      0        2 
   1     chr1_969910     HPrz    A    G        0      0        2 
   1     chr1_969910     ZBoe    A    G      0.5      1        2 
   1     chr1_969910     ZGre    A    G        0      0        2 
   1     chr1_969910     ZHar    A    G        0      0        2 
   1     chr1_969910   Sample    A    G        0      0        2 
   1     chr1_971796     AAsi    A    G        1      2        2 
   1     chr1_971796     AKia    A    G        0      0        2 
   1     chr1_971796     AOna    A    G        0      0        2 
   1     chr1_971796     ASom    A    G        1      2        2 
   1     chr1_971796     HCab    A    G        0      0        2 
   1     chr1_971796     HPrz    A    G        0      0        2 
   1     chr1_971796     ZBoe    A    G        0      0        2 
   1     chr1_971796     ZGre    A    G        0      0        2 
   1     chr1_971796     ZHar    A    G        0      0        2 
   1     chr1_971796   Sample    A    G        1      2        2 
   1     chr1_991366     AAsi    G    T        0      0        2 
   1     chr1_991366     AKia    G    T        0      0        2 
   1     chr1_991366     AOna    G    T        0      0        2 
   1     chr1_991366     ASom    G    T        0      0        2 
   1     chr1_991366     HCab    G    T        0      0        2 
   1     chr1_991366     HPrz    G    T        0      0        2 
   1     chr1_991366     ZBoe    G    T        1      2        2 
   1     chr1_991366     ZGre    G    T        1      2        2 
   1     chr1_991366     ZHar    G    T        1      2        2 
   1     chr1_991366   Sample    G    T        0      0        2 
   1     chr1_993208     AAsi    C    T        0      0        2 
   1     chr1_993208     AKia    C    T        0      0        2 
   1     chr1_993208     AOna    C    T        0      0        2 
   1     chr1_993208     ASom    C    T        0      0        2 
   1     chr1_993208     HCab    C    T        0      0        2 
   1     chr1_993208     HPrz    C    T        0      0        2 
   1     chr1_993208     ZBoe    C    T      0.5      1        2 
   1     chr1_993208     ZGre    C    T        0      0        2 
   1     chr1_993208     ZHar    C    T        0      0        2 
   1     chr1_993208   Sample    C    T        0      0        2 
   1     chr1_993254     AAsi    A    T        0      0        2 
   1     chr1_993254     AKia    A    T        0      0        2 
   1     chr1_993254     AOna    A    T        0      0        2 
   1     chr1_993254     ASom    A    T        0      0        2 
   1     chr1_993254     HCab    A    T        1      2        2 
   1     chr1_993254     HPrz    A    T        0      0        2 
   1     chr1_993254     ZBoe    A    T        0      0        2 
   1     chr1_993254     ZGre    A    T        0      0        2 
   1     chr1_993254     ZHar    A    T        0      0        2 
   1     chr1_993254   Sample    A    T        0      0        2 
   1     chr1_994487     AAsi    T    G        1      2        2 
   1     chr1_994487     AKia    T    G        0      0        2 
   1     chr1_994487     AOna    T    G        0      0        2 
   1     chr1_994487     ASom    T    G        1      2        2 
   1     chr1_994487     HCab    T    G        0      0        2 
   1     chr1_994487     HPrz    T    G        0      0        2 
   1     chr1_994487     ZBoe    T    G        0      0        2 
   1     chr1_994487     ZGre    T    G        0      0        2 
   1     chr1_994487     ZHar    T    G        0      0        2 
   1     chr1_994487   Sample    T    G        1      2        2 
   1     chr1_995752     AAsi    T    C        0      0        2 
   1     chr1_995752     AKia    T    C        0      0        2 
   1     chr1_995752     AOna    T    C        0      0        2 
   1     chr1_995752     ASom    T    C        0      0        2 
   1     chr1_995752     HCab    T    C        1      2        2 
   1     chr1_995752     HPrz    T    C        1      2        2 
   1     chr1_995752     ZBoe    T    C        0      0        2 
   1     chr1_995752     ZGre    T    C        0      0        2 
   1     chr1_995752     ZHar    T    C        0      0        2 
   1     chr1_995752   Sample    T    C        0      0        2 
   1     chr1_997385     AAsi    A    T        0      0        2 
   1     chr1_997385     AKia    A    T        0      0        2 
   1     chr1_997385     AOna    A    T        0      0        2 
   1     chr1_997385     ASom    A    T        0      0        2 
   1     chr1_997385     HCab    A    T        0      0        2 
   1     chr1_997385     HPrz    A    T        0      0        2 
   1     chr1_997385     ZBoe    A    T      0.5      1        2 
   1     chr1_997385     ZGre    A    T        0      0        2 
   1     chr1_997385     ZHar    A    T        0      0        2 
   1     chr1_997385   Sample    A    T        0      0        2 
   1    chr1_1001969     AAsi    C    A        0      0        2 
   1    chr1_1001969     AKia    C    A        0      0        2 
   1    chr1_1001969     AOna    C    A        0      0        2 
   1    chr1_1001969     ASom    C    A        0      0        2 
   1    chr1_1001969     HCab    C    A        0      0        2 
   1    chr1_1001969     HPrz    C    A        0      0        2 
   1    chr1_1001969     ZBoe    C    A      0.5      1        2 
   1    chr1_1001969     ZGre    C    A        0      0        2 
   1    chr1_1001969     ZHar    C    A        0      0        2 
   1    chr1_1001969   Sample    C    A        0      0        2 
   1    chr1_1007637     AAsi    T    G        0      0        2 
   1    chr1_1007637     AKia    T    G        0      0        2 
   1    chr1_1007637     AOna    T    G        0      0        2 
   1    chr1_1007637     ASom    T    G        0      0        2 
   1    chr1_1007637     HCab    T    G        1      2        2 
   1    chr1_1007637     HPrz    T    G        1      2        2 
   1    chr1_1007637     ZBoe    T    G        0      0        2 
   1    chr1_1007637     ZGre    T    G        0      0        2 
   1    chr1_1007637     ZHar    T    G        0      0        2 
   1    chr1_1007637   Sample    T    G        0      0        2 
   1    chr1_1011715     AAsi    T    C        0      0        2 
   1    chr1_1011715     AKia    T    C        1      2        2 
   1    chr1_1011715     AOna    T    C        1      2        2 
   1    chr1_1011715     ASom    T    C        0      0        2 
   1    chr1_1011715     HCab    T    C        0      0        2 
   1    chr1_1011715     HPrz    T    C        0      0        2 
   1    chr1_1011715     ZBoe    T    C        0      0        2 
   1    chr1_1011715     ZGre    T    C        0      0        2 
   1    chr1_1011715     ZHar    T    C        0      0        2 
   1    chr1_1011715   Sample    T    C        0      0        2 
   1    chr1_1014553     AAsi    G    T        0      0        2 
   1    chr1_1014553     AKia    G    T        0      0        2 
   1    chr1_1014553     AOna    G    T        0      0        2 
   1    chr1_1014553     ASom    G    T        0      0        2 
   1    chr1_1014553     HCab    G    T        0      0        2 
   1    chr1_1014553     HPrz    G    T        0      0        2 
   1    chr1_1014553     ZBoe    G    T        0      0        2 
   1    chr1_1014553     ZGre    G    T        1      2        2 
   1    chr1_1014553     ZHar    G    T        0      0        2 
   1    chr1_1014553   Sample    G    T        0      0        2 
   1    chr1_1016375     AAsi    A    G        0      0        2 
   1    chr1_1016375     AKia    A    G        1      2        2 
   1    chr1_1016375     AOna    A    G        1      2        2 
   1    chr1_1016375     ASom    A    G        0      0        2 
   1    chr1_1016375     HCab    A    G        0      0        2 
   1    chr1_1016375     HPrz    A    G        0      0        2 
   1    chr1_1016375     ZBoe    A    G        0      0        2 
   1    chr1_1016375     ZGre    A    G        0      0        2 
   1    chr1_1016375     ZHar    A    G        0      0        2 
   1    chr1_1016375   Sample    A    G        0      0        2 
   1    chr1_1016512     AAsi    T    G        0      0        2 
   1    chr1_1016512     AKia    T    G        0      0        2 
   1    chr1_1016512     AOna    T    G        0      0        2 
   1    chr1_1016512     ASom    T    G        1      2        2 
   1    chr1_1016512     HCab    T    G        0      0        2 
   1    chr1_1016512     HPrz    T    G        0      0        2 
   1    chr1_1016512     ZBoe    T    G        0      0        2 
   1    chr1_1016512     ZGre    T    G        0      0        2 
   1    chr1_1016512     ZHar    T    G        0      0        2 
   1    chr1_1016512   Sample    T    G        0      0        2 
   1    chr1_1021759     AAsi    T    C        0      0        2 
   1    chr1_1021759     AKia    T    C        1      2        2 
   1    chr1_1021759     AOna    T    C        1      2        2 
   1    chr1_1021759     ASom    T    C        0      0        2 
   1    chr1_1021759     HCab    T    C        0      0        2 
   1    chr1_1021759     HPrz    T    C        0      0        2 
   1    chr1_1021759     ZBoe    T    C        0      0        2 
   1    chr1_1021759     ZGre    T    C        0      0        2 
   1    chr1_1021759     ZHar    T    C        0      0        2 
   1    chr1_1021759   Sample    T    C        0      0        2 
   1    chr1_1023514     AAsi    T    C        1      2        2 
   1    chr1_1023514     AKia    T    C        0      0        2 
   1    chr1_1023514     AOna    T    C        0      0        2 
   1    chr1_1023514     ASom    T    C        1      2        2 
   1    chr1_1023514     HCab    T    C        0      0        2 
   1    chr1_1023514     HPrz    T    C        0      0        2 
   1    chr1_1023514     ZBoe    T    C        0      0        2 
   1    chr1_1023514     ZGre    T    C        0      0        2 
   1    chr1_1023514     ZHar    T    C        0      0        2 
   1    chr1_1023514   Sample    T    C        1      2        2 
   1    chr1_1034991     AAsi    A    G        0      0        2 
   1    chr1_1034991     AKia    A    G        0      0        2 
   1    chr1_1034991     AOna    A    G        0      0        2 
   1    chr1_1034991     ASom    A    G        0      0        2 
   1    chr1_1034991     HCab    A    G        0      0        2 
   1    chr1_1034991     HPrz    A    G        0      0        2 
   1    chr1_1034991     ZBoe    A    G        0      0        2 
   1    chr1_1034991     ZGre    A    G        0      0        2 
   1    chr1_1034991     ZHar    A    G        1      2        2 
   1    chr1_1034991   Sample    A    G        0      0        2 
   1    chr1_1035617     AAsi    T    A        0      0        2 
   1    chr1_1035617     AKia    T    A        0      0        2 
   1    chr1_1035617     AOna    T    A        0      0        2 
   1    chr1_1035617     ASom    T    A        0      0        2 
   1    chr1_1035617     HCab    T    A        0      0        2 
   1    chr1_1035617     HPrz    T    A        0      0        2 
   1    chr1_1035617     ZBoe    T    A        1      2        2 
   1    chr1_1035617     ZGre    T    A        0      0        2 
   1    chr1_1035617     ZHar    T    A        0      0        2 
   1    chr1_1035617   Sample    T    A        0      0        2 
   1    chr1_1052768     AAsi    C    T        0      0        2 
   1    chr1_1052768     AKia    C    T        0      0        2 
   1    chr1_1052768     AOna    C    T        0      0        2 
   1    chr1_1052768     ASom    C    T        0      0        2 
   1    chr1_1052768     HCab    C    T        1      2        2 
   1    chr1_1052768     HPrz    C    T        1      2        2 
   1    chr1_1052768     ZBoe    C    T        0      0        2 
   1    chr1_1052768     ZGre    C    T        0      0        2 
   1    chr1_1052768     ZHar    C    T        0      0        2 
   1    chr1_1052768   Sample    C    T        0      0        2 
   1    chr1_1059433     AAsi    A    G        0      0        2 
   1    chr1_1059433     AKia    A    G        0      0        2 
   1    chr1_1059433     AOna    A    G      0.5      1        2 
   1    chr1_1059433     ASom    A    G        0      0        2 
   1    chr1_1059433     HCab    A    G        0      0        2 
   1    chr1_1059433     HPrz    A    G        0      0        2 
   1    chr1_1059433     ZBoe    A    G        0      0        2 
   1    chr1_1059433     ZGre    A    G        0      0        2 
   1    chr1_1059433     ZHar    A    G        0      0        2 
   1    chr1_1059433   Sample    A    G        0      0        2 
   1    chr1_1061506     AAsi    T    C        0      0        2 
   1    chr1_1061506     AKia    T    C        0      0        2 
   1    chr1_1061506     AOna    T    C      0.5      1        2 
   1    chr1_1061506     ASom    T    C        0      0        2 
   1    chr1_1061506     HCab    T    C        0      0        2 
   1    chr1_1061506     HPrz    T    C        0      0        2 
   1    chr1_1061506     ZBoe    T    C        0      0        2 
   1    chr1_1061506     ZGre    T    C        0      0        2 
   1    chr1_1061506     ZHar    T    C        0      0        2 
   1    chr1_1061506   Sample    T    C        0      0        2 
   1    chr1_1069335     AAsi    A    G        0      0        2 
   1    chr1_1069335     AKia    A    G        0      0        2 
   1    chr1_1069335     AOna    A    G        1      2        2 
   1    chr1_1069335     ASom    A    G        0      0        2 
   1    chr1_1069335     HCab    A    G        0      0        2 
   1    chr1_1069335     HPrz    A    G        0      0        2 
   1    chr1_1069335     ZBoe    A    G        0      0        2 
   1    chr1_1069335     ZGre    A    G        0      0        2 
   1    chr1_1069335     ZHar    A    G        0      0        2 
   1    chr1_1069335   Sample    A    G        0      0        2 
   1    chr1_1078163     AAsi    A    G        0      0        2 
   1    chr1_1078163     AKia    A    G        0      0        2 
   1    chr1_1078163     AOna    A    G        0      0        2 
   1    chr1_1078163     ASom    A    G        0      0        2 
   1    chr1_1078163     HCab    A    G        0      0        2 
   1    chr1_1078163     HPrz    A    G        0      0        2 
   1    chr1_1078163     ZBoe    A    G        1      2        2 
   1    chr1_1078163     ZGre    A    G        1      2        2 
   1    chr1_1078163     ZHar    A    G        0      0        2 
   1    chr1_1078163   Sample    A    G        0      0        2 
   1    chr1_1079906     AAsi    T    C        0      0        2 
   1    chr1_1079906     AKia    T    C        0      0        2 
   1    chr1_1079906     AOna    T    C        0      0        2 
   1    chr1_1079906     ASom    T    C        0      0        2 
   1    chr1_1079906     HCab    T    C        0      0        2 
   1    chr1_1079906     HPrz    T    C        1      2        2 
   1    chr1_1079906     ZBoe    T    C        0      0        2 
   1    chr1_1079906     ZGre    T    C        0      0        2 
   1    chr1_1079906     ZHar    T    C        0      0        2 
   1    chr1_1079906   Sample    T    C        0      0        2 
   1    chr1_1082958     AAsi    G    T        0      0        2 
   1    chr1_1082958     AKia    G    T        0      0        2 
   1    chr1_1082958     AOna    G    T        0      0        2 
   1    chr1_1082958     ASom    G    T        0      0        2 
   1    chr1_1082958     HCab    G    T        0      0        2 
   1    chr1_1082958     HPrz    G    T        0      0        2 
   1    chr1_1082958     ZBoe    G    T        1      2        2 
   1    chr1_1082958     ZGre    G    T        0      0        2 
   1    chr1_1082958     ZHar    G    T        0      0        2 
   1    chr1_1082958   Sample    G    T        0      0        2 
   1    chr1_1083308     AAsi    C    G        0      0        2 
   1    chr1_1083308     AKia    C    G        0      0        2 
   1    chr1_1083308     AOna    C    G        0      0        2 
   1    chr1_1083308     ASom    C    G        0      0        2 
   1    chr1_1083308     HCab    C    G        1      2        2 
   1    chr1_1083308     HPrz    C    G        1      2        2 
   1    chr1_1083308     ZBoe    C    G        0      0        2 
   1    chr1_1083308     ZGre    C    G        0      0        2 
   1    chr1_1083308     ZHar    C    G        0      0        2 
   1    chr1_1083308   Sample    C    G        0      0        2 
   1    chr1_1086568     AAsi    C    T        0      0        2 
   1    chr1_1086568     AKia    C    T        0      0        2 
   1    chr1_1086568     AOna    C    T        0      0        2 
   1    chr1_1086568     ASom    C    T        0      0        2 
   1    chr1_1086568     HCab    C    T        0      0        2 
   1    chr1_1086568     HPrz    C    T        1      2        2 
   1    chr1_1086568     ZBoe    C    T        0      0        2 
   1    chr1_1086568     ZGre    C    T        0      0        2 
   1    chr1_1086568     ZHar    C    T        0      0        2 
   1    chr1_1086568   Sample    C    T        0      0        2 
   1    chr1_1086717     AAsi    G    T        0      0        2 
   1    chr1_1086717     AKia    G    T        0      0        2 
   1    chr1_1086717     AOna    G    T      0.5      1        2 
   1    chr1_1086717     ASom    G    T        0      0        2 
   1    chr1_1086717     HCab    G    T        0      0        2 
   1    chr1_1086717     HPrz    G    T        0      0        2 
   1    chr1_1086717     ZBoe    G    T        0      0        2 
   1    chr1_1086717     ZGre    G    T        0      0        2 
   1    chr1_1086717     ZHar    G    T        0      0        2 
   1    chr1_1086717   Sample    G    T        0      0        2 
   1    chr1_1089459     AAsi    A    T        0      0        2 
   1    chr1_1089459     AKia    A    T        0      0        2 
   1    chr1_1089459     AOna    A    T        0      0        2 
   1    chr1_1089459     ASom    A    T        0      0        2 
   1    chr1_1089459     HCab    A    T        0      0        2 
   1    chr1_1089459     HPrz    A    T        0      0        2 
   1    chr1_1089459     ZBoe    A    T        1      2        2 
   1    chr1_1089459     ZGre    A    T        1      2        2 
   1    chr1_1089459     ZHar    A    T        0      0        2 
   1    chr1_1089459   Sample    A    T        0      0        2 
   1    chr1_1095182     AAsi    T    C        0      0        2 
   1    chr1_1095182     AKia    T    C        0      0        2 
   1    chr1_1095182     AOna    T    C        0      0        2 
   1    chr1_1095182     ASom    T    C        0      0        2 
   1    chr1_1095182     HCab    T    C        0      0        2 
   1    chr1_1095182     HPrz    T    C        0      0        2 
   1    chr1_1095182     ZBoe    T    C        1      2        2 
   1    chr1_1095182     ZGre    T    C        0      0        2 
   1    chr1_1095182     ZHar    T    C        0      0        2 
   1    chr1_1095182   Sample    T    C        0      0        2 
   1    chr1_1097975     AAsi    A    G        0      0        2 
   1    chr1_1097975     AKia    A    G        1      2        2 
   1    chr1_1097975     AOna    A    G        1      2        2 
   1    chr1_1097975     ASom    A    G        0      0        2 
   1    chr1_1097975     HCab    A    G        0      0        2 
   1    chr1_1097975     HPrz    A    G        0      0        2 
   1    chr1_1097975     ZBoe    A    G        0      0        2 
   1    chr1_1097975     ZGre    A    G        0      0        2 
   1    chr1_1097975     ZHar    A    G        0      0        2 
   1    chr1_1097975   Sample    A    G        0      0        2 
   1    chr1_1098217     AAsi    A    G        0      0        2 
   1    chr1_1098217     AKia    A    G        0      0        2 
   1    chr1_1098217     AOna    A    G        0      0        2 
   1    chr1_1098217     ASom    A    G        0      0        2 
   1    chr1_1098217     HCab    A    G        0      0        2 
   1    chr1_1098217     HPrz    A    G        0      0        2 
   1    chr1_1098217     ZBoe    A    G        0      0        2 
   1    chr1_1098217     ZGre    A    G        1      2        2 
   1    chr1_1098217     ZHar    A    G        0      0        2 
   1    chr1_1098217   Sample    A    G        0      0        2 
   1    chr1_1098394     AAsi    T    G        0      0        2 
   1    chr1_1098394     AKia    T    G        0      0        2 
   1    chr1_1098394     AOna    T    G        0      0        2 
   1    chr1_1098394     ASom    T    G        0      0        2 
   1    chr1_1098394     HCab    T    G        1      2        2 
   1    chr1_1098394     HPrz    T    G        1      2        2 
   1    chr1_1098394     ZBoe    T    G        0      0        2 
   1    chr1_1098394     ZGre    T    G        0      0        2 
   1    chr1_1098394     ZHar    T    G        0      0        2 
   1    chr1_1098394   Sample    T    G        0      0        2 
   1    chr1_1107448     AAsi    T    C        0      0        2 
   1    chr1_1107448     AKia    T    C        0      0        2 
   1    chr1_1107448     AOna    T    C        0      0        2 
   1    chr1_1107448     ASom    T    C        1      2        2 
   1    chr1_1107448     HCab    T    C        0      0        2 
   1    chr1_1107448     HPrz    T    C        0      0        2 
   1    chr1_1107448     ZBoe    T    C        0      0        2 
   1    chr1_1107448     ZGre    T    C        0      0        2 
   1    chr1_1107448     ZHar    T    C        0      0        2 
   1    chr1_1107448   Sample    T    C        0      0        2 
   1    chr1_1111736     AAsi    G    C        0      0        2 
   1    chr1_1111736     AKia    G    C        0      0        2 
   1    chr1_1111736     AOna    G    C        0      0        2 
   1    chr1_1111736     ASom    G    C        0      0        2 
   1    chr1_1111736     HCab    G    C        0      0        2 
   1    chr1_1111736     HPrz    G    C        0      0        2 
   1    chr1_1111736     ZBoe    G    C        0      0        2 
   1    chr1_1111736     ZGre    G    C        0      0        2 
   1    chr1_1111736     ZHar    G    C        1      2        2 
   1    chr1_1111736   Sample    G    C        0      0        2 
   1    chr1_1113737     AAsi    A    C        0      0        2 
   1    chr1_1113737     AKia    A    C      0.5      1        2 
   1    chr1_1113737     AOna    A    C        0      0        2 
   1    chr1_1113737     ASom    A    C        0      0        2 
   1    chr1_1113737     HCab    A    C        0      0        2 
   1    chr1_1113737     HPrz    A    C        0      0        2 
   1    chr1_1113737     ZBoe    A    C        0      0        2 
   1    chr1_1113737     ZGre    A    C        0      0        2 
   1    chr1_1113737     ZHar    A    C        0      0        2 
   1    chr1_1113737   Sample    A    C        0      0        2 
   1    chr1_1116258     AAsi    T    C        0      0        2 
   1    chr1_1116258     AKia    T    C      0.5      1        2 
   1    chr1_1116258     AOna    T    C        0      0        2 
   1    chr1_1116258     ASom    T    C        0      0        2 
   1    chr1_1116258     HCab    T    C        0      0        2 
   1    chr1_1116258     HPrz    T    C        0      0        2 
   1    chr1_1116258     ZBoe    T    C        0      0        2 
   1    chr1_1116258     ZGre    T    C        0      0        2 
   1    chr1_1116258     ZHar    T    C        0      0        2 
   1    chr1_1116258   Sample    T    C        0      0        2 
   1    chr1_1140540     AAsi    A    G        0      0        2 
   1    chr1_1140540     AKia    A    G      0.5      1        2 
   1    chr1_1140540     AOna    A    G      0.5      1        2 
   1    chr1_1140540     ASom    A    G        0      0        2 
   1    chr1_1140540     HCab    A    G        0      0        2 
   1    chr1_1140540     HPrz    A    G        0      0        2 
   1    chr1_1140540     ZBoe    A    G        0      0        2 
   1    chr1_1140540     ZGre    A    G        0      0        2 
   1    chr1_1140540     ZHar    A    G        0      0        2 
   1    chr1_1140540   Sample    A    G        0      0        2 
   1    chr1_1144854     AAsi    T    G        0      0        2 
   1    chr1_1144854     AKia    T    G      0.5      1        2 
   1    chr1_1144854     AOna    T    G        0      0        2 
   1    chr1_1144854     ASom    T    G        0      0        2 
   1    chr1_1144854     HCab    T    G        0      0        2 
   1    chr1_1144854     HPrz    T    G        0      0        2 
   1    chr1_1144854     ZBoe    T    G        0      0        2 
   1    chr1_1144854     ZGre    T    G        0      0        2 
   1    chr1_1144854     ZHar    T    G        0      0        2 
   1    chr1_1144854   Sample    T    G        0      0        2 
   1    chr1_1147439     AAsi    T    C        1      2        2 
   1    chr1_1147439     AKia    T    C        0      0        2 
   1    chr1_1147439     AOna    T    C        0      0        2 
   1    chr1_1147439     ASom    T    C        1      2        2 
   1    chr1_1147439     HCab    T    C        0      0        2 
   1    chr1_1147439     HPrz    T    C        0      0        2 
   1    chr1_1147439     ZBoe    T    C        0      0        2 
   1    chr1_1147439     ZGre    T    C        0      0        2 
   1    chr1_1147439     ZHar    T    C        0      0        2 
   1    chr1_1147439   Sample    T    C        1      2        2 
   1    chr1_1155773     AAsi    G    A        0      0        2 
   1    chr1_1155773     AKia    G    A        0      0        2 
   1    chr1_1155773     AOna    G    A      0.5      1        2 
   1    chr1_1155773     ASom    G    A        0      0        2 
   1    chr1_1155773     HCab    G    A        0      0        2 
   1    chr1_1155773     HPrz    G    A        0      0        2 
   1    chr1_1155773     ZBoe    G    A        0      0        2 
   1    chr1_1155773     ZGre    G    A        0      0        2 
   1    chr1_1155773     ZHar    G    A        0      0        2 
   1    chr1_1155773   Sample    G    A        0      0        2 
   1    chr1_1156729     AAsi    C    T        0      0        2 
   1    chr1_1156729     AKia    C    T        0      0        2 
   1    chr1_1156729     AOna    C    T        0      0        2 
   1    chr1_1156729     ASom    C    T        0      0        2 
   1    chr1_1156729     HCab    C    T        1      2        2 
   1    chr1_1156729     HPrz    C    T        1      2        2 
   1    chr1_1156729     ZBoe    C    T        0      0        2 
   1    chr1_1156729     ZGre    C    T        0      0        2 
   1    chr1_1156729     ZHar    C    T        0      0        2 
   1    chr1_1156729   Sample    C    T        0      0        2 
   1    chr1_1161143     AAsi    G    T        0      0        2 
   1    chr1_1161143     AKia    G    T        0      0        2 
   1    chr1_1161143     AOna    G    T      0.5      1        2 
   1    chr1_1161143     ASom    G    T        0      0        2 
   1    chr1_1161143     HCab    G    T        0      0        2 
   1    chr1_1161143     HPrz    G    T        0      0        2 
   1    chr1_1161143     ZBoe    G    T        0      0        2 
   1    chr1_1161143     ZGre    G    T        0      0        2 
   1    chr1_1161143     ZHar    G    T        0      0        2 
   1    chr1_1161143   Sample    G    T        0      0        2 
   1    chr1_1171278     AAsi    A    G        0      0        2 
   1    chr1_1171278     AKia    A    G        0      0        2 
   1    chr1_1171278     AOna    A    G        0      0        2 
   1    chr1_1171278     ASom    A    G        0      0        2 
   1    chr1_1171278     HCab    A    G      0.5      1        2 
   1    chr1_1171278     HPrz    A    G        0      0        2 
   1    chr1_1171278     ZBoe    A    G        0      0        2 
   1    chr1_1171278     ZGre    A    G        0      0        2 
   1    chr1_1171278     ZHar    A    G        0      0        2 
   1    chr1_1171278   Sample    A    G        0      0        2 
   1    chr1_1175462     AAsi    A    G        0      0        2 
   1    chr1_1175462     AKia    A    G        0      0        2 
   1    chr1_1175462     AOna    A    G        0      0        2 
   1    chr1_1175462     ASom    A    G        0      0        2 
   1    chr1_1175462     HCab    A    G        0      0        2 
   1    chr1_1175462     HPrz    A    G      0.5      1        2 
   1    chr1_1175462     ZBoe    A    G        0      0        2 
   1    chr1_1175462     ZGre    A    G        0      0        2 
   1    chr1_1175462     ZHar    A    G        0      0        2 
   1    chr1_1175462   Sample    A    G        0      0        2 
   1    chr1_1177826     AAsi    T    C        0      0        2 
   1    chr1_1177826     AKia    T    C        0      0        2 
   1    chr1_1177826     AOna    T    C        0      0        2 
   1    chr1_1177826     ASom    T    C        0      0        2 
   1    chr1_1177826     HCab    T    C        0      0        2 
   1    chr1_1177826     HPrz    T    C        0      0        2 
   1    chr1_1177826     ZBoe    T    C        0      0        2 
   1    chr1_1177826     ZGre    T    C        1      2        2 
   1    chr1_1177826     ZHar    T    C        0      0        2 
   1    chr1_1177826   Sample    T    C        0      0        2 
   1    chr1_1179838     AAsi    T    C        0      0        2 
   1    chr1_1179838     AKia    T    C        0      0        2 
   1    chr1_1179838     AOna    T    C        0      0        2 
   1    chr1_1179838     ASom    T    C        0      0        2 
   1    chr1_1179838     HCab    T    C        0      0        2 
   1    chr1_1179838     HPrz    T    C        0      0        2 
   1    chr1_1179838     ZBoe    T    C        1      2        2 
   1    chr1_1179838     ZGre    T    C        0      0        2 
   1    chr1_1179838     ZHar    T    C        0      0        2 
   1    chr1_1179838   Sample    T    C        0      0        2 
   1    chr1_1183285     AAsi    C    T        0      0        2 
   1    chr1_1183285     AKia    C    T        0      0        2 
   1    chr1_1183285     AOna    C    T        0      0        2 
   1    chr1_1183285     ASom    C    T        0      0        2 
   1    chr1_1183285     HCab    C    T        1      2        2 
   1    chr1_1183285     HPrz    C    T        1      2        2 
   1    chr1_1183285     ZBoe    C    T        0      0        2 
   1    chr1_1183285     ZGre    C    T        0      0        2 
   1    chr1_1183285     ZHar    C    T        0      0        2 
   1    chr1_1183285   Sample    C    T        0      0        2 
   1    chr1_1188438     AAsi    T    C        0      0        2 
   1    chr1_1188438     AKia    T    C        0      0        2 
   1    chr1_1188438     AOna    T    C        0      0        2 
   1    chr1_1188438     ASom    T    C        0      0        2 
   1    chr1_1188438     HCab    T    C        0      0        2 
   1    chr1_1188438     HPrz    T    C        0      0        2 
   1    chr1_1188438     ZBoe    T    C        0      0        2 
   1    chr1_1188438     ZGre    T    C        0      0        2 
   1    chr1_1188438     ZHar    T    C        1      2        2 
   1    chr1_1188438   Sample    T    C        0      0        2 
   1    chr1_1189551     AAsi    A    G        0      0        2 
   1    chr1_1189551     AKia    A    G        1      2        2 
   1    chr1_1189551     AOna    A    G      0.5      1        2 
   1    chr1_1189551     ASom    A    G        0      0        2 
   1    chr1_1189551     HCab    A    G        0      0        2 
   1    chr1_1189551     HPrz    A    G        0      0        2 
   1    chr1_1189551     ZBoe    A    G        0      0        2 
   1    chr1_1189551     ZGre    A    G        0      0        2 
   1    chr1_1189551     ZHar    A    G        0      0        2 
   1    chr1_1189551   Sample    A    G        0      0        2 
   1    chr1_1190275     AAsi    T    A        0      0        2 
   1    chr1_1190275     AKia    T    A        0      0        2 
   1    chr1_1190275     AOna    T    A        0      0        2 
   1    chr1_1190275     ASom    T    A        0      0        2 
   1    chr1_1190275     HCab    T    A        1      2        2 
   1    chr1_1190275     HPrz    T    A        1      2        2 
   1    chr1_1190275     ZBoe    T    A        0      0        2 
   1    chr1_1190275     ZGre    T    A        0      0        2 
   1    chr1_1190275     ZHar    T    A        0      0        2 
   1    chr1_1190275   Sample    T    A        0      0        2 
   1    chr1_1190397     AAsi    A    G        1      2        2 
   1    chr1_1190397     AKia    A    G        0      0        2 
   1    chr1_1190397     AOna    A    G        0      0        2 
   1    chr1_1190397     ASom    A    G        0      0        2 
   1    chr1_1190397     HCab    A    G        0      0        2 
   1    chr1_1190397     HPrz    A    G        0      0        2 
   1    chr1_1190397     ZBoe    A    G        0      0        2 
   1    chr1_1190397     ZGre    A    G        0      0        2 
   1    chr1_1190397     ZHar    A    G        0      0        2 
   1    chr1_1190397   Sample    A    G        0      0        2 
   1    chr1_1190667     AAsi    A    G        0      0        2 
   1    chr1_1190667     AKia    A    G        0      0        2 
   1    chr1_1190667     AOna    A    G        0      0        2 
   1    chr1_1190667     ASom    A    G        0      0        2 
   1    chr1_1190667     HCab    A    G        0      0        2 
   1    chr1_1190667     HPrz    A    G        0      0        2 
   1    chr1_1190667     ZBoe    A    G        1      2        2 
   1    chr1_1190667     ZGre    A    G        0      0        2 
   1    chr1_1190667     ZHar    A    G        0      0        2 
   1    chr1_1190667   Sample    A    G        0      0        2 
   1    chr1_1191288     AAsi    A    G        0      0        2 
   1    chr1_1191288     AKia    A    G        0      0        2 
   1    chr1_1191288     AOna    A    G        0      0        2 
   1    chr1_1191288     ASom    A    G        0      0        2 
   1    chr1_1191288     HCab    A    G        0      0        2 
   1    chr1_1191288     HPrz    A    G        0      0        2 
   1    chr1_1191288     ZBoe    A    G        0      0        2 
   1    chr1_1191288     ZGre    A    G        0      0        2 
   1    chr1_1191288     ZHar    A    G        1      2        2 
   1    chr1_1191288   Sample    A    G        0      0        2 
   1    chr1_1195417     AAsi    G    A        0      0        2 
   1    chr1_1195417     AKia    G    A        0      0        2 
   1    chr1_1195417     AOna    G    A      0.5      1        2 
   1    chr1_1195417     ASom    G    A        0      0        2 
   1    chr1_1195417     HCab    G    A        0      0        2 
   1    chr1_1195417     HPrz    G    A        0      0        2 
   1    chr1_1195417     ZBoe    G    A        0      0        2 
   1    chr1_1195417     ZGre    G    A        0      0        2 
   1    chr1_1195417     ZHar    G    A        0      0        2 
   1    chr1_1195417   Sample    G    A        0      0        2 
   1    chr1_1196074     AAsi    A    G        0      0        2 
   1    chr1_1196074     AKia    A    G        0      0        2 
   1    chr1_1196074     AOna    A    G        0      0        2 
   1    chr1_1196074     ASom    A    G        0      0        2 
   1    chr1_1196074     HCab    A    G        1      2        2 
   1    chr1_1196074     HPrz    A    G        1      2        2 
   1    chr1_1196074     ZBoe    A    G        0      0        2 
   1    chr1_1196074     ZGre    A    G        0      0        2 
   1    chr1_1196074     ZHar    A    G        0      0        2 
   1    chr1_1196074   Sample    A    G        0      0        2 
   1    chr1_1201778     AAsi    T    C        0      0        2 
   1    chr1_1201778     AKia    T    C        0      0        2 
   1    chr1_1201778     AOna    T    C        0      0        2 
   1    chr1_1201778     ASom    T    C        0      0        2 
   1    chr1_1201778     HCab    T    C        0      0        2 
   1    chr1_1201778     HPrz    T    C      0.5      1        2 
   1    chr1_1201778     ZBoe    T    C        0      0        2 
   1    chr1_1201778     ZGre    T    C        0      0        2 
   1    chr1_1201778     ZHar    T    C        0      0        2 
   1    chr1_1201778   Sample    T    C        0      0        2 
   1    chr1_1205684     AAsi    T    C        0      0        2 
   1    chr1_1205684     AKia    T    C        0      0        2 
   1    chr1_1205684     AOna    T    C        0      0        2 
   1    chr1_1205684     ASom    T    C        0      0        2 
   1    chr1_1205684     HCab    T    C      0.5      1        2 
   1    chr1_1205684     HPrz    T    C        0      0        2 
   1    chr1_1205684     ZBoe    T    C        0      0        2 
   1    chr1_1205684     ZGre    T    C        0      0        2 
   1    chr1_1205684     ZHar    T    C        0      0        2 
   1    chr1_1205684   Sample    T    C        0      0        2 
   1    chr1_1208704     AAsi    G    A        1      2        2 
   1    chr1_1208704     AKia    G    A        0      0        2 
   1    chr1_1208704     AOna    G    A        0      0        2 
   1    chr1_1208704     ASom    G    A        1      2        2 
   1    chr1_1208704     HCab    G    A        0      0        2 
   1    chr1_1208704     HPrz    G    A        0      0        2 
   1    chr1_1208704     ZBoe    G    A        0      0        2 
   1    chr1_1208704     ZGre    G    A        0      0        2 
   1    chr1_1208704     ZHar    G    A        0      0        2 
   1    chr1_1208704   Sample    G    A        1      2        2 
   1    chr1_1208834     AAsi    G    T        0      0        2 
   1    chr1_1208834     AKia    G    T        0      0        2 
   1    chr1_1208834     AOna    G    T        0      0        2 
   1    chr1_1208834     ASom    G    T        0      0        2 
   1    chr1_1208834     HCab    G    T        0      0        2 
   1    chr1_1208834     HPrz    G    T        0      0        2 
   1    chr1_1208834     ZBoe    G    T        0      0        2 
   1    chr1_1208834     ZGre    G    T        0      0        2 
   1    chr1_1208834     ZHar    G    T        1      2        2 
   1    chr1_1208834   Sample    G    T        0      0        2 
   1    chr1_1215767     AAsi    T    C        0      0        2 
   1    chr1_1215767     AKia    T    C        0      0        2 
   1    chr1_1215767     AOna    T    C        1      2        2 
   1    chr1_1215767     ASom    T    C        0      0        2 
   1    chr1_1215767     HCab    T    C        0      0        2 
   1    chr1_1215767     HPrz    T    C        0      0        2 
   1    chr1_1215767     ZBoe    T    C        0      0        2 
   1    chr1_1215767     ZGre    T    C        0      0        2 
   1    chr1_1215767     ZHar    T    C        0      0        2 
   1    chr1_1215767   Sample    T    C        0      0        2 
   1    chr1_1220312     AAsi    G    A        0      0        2 
   1    chr1_1220312     AKia    G    A        0      0        2 
   1    chr1_1220312     AOna    G    A        1      2        2 
   1    chr1_1220312     ASom    G    A        0      0        2 
   1    chr1_1220312     HCab    G    A        1      2        2 
   1    chr1_1220312     HPrz    G    A        1      2        2 
   1    chr1_1220312     ZBoe    G    A        0      0        2 
   1    chr1_1220312     ZGre    G    A        0      0        2 
   1    chr1_1220312     ZHar    G    A        0      0        2 
   1    chr1_1220312   Sample    G    A        0      0        2 
   1    chr1_1220954     AAsi    T    C        0      0        2 
   1    chr1_1220954     AKia    T    C        0      0        2 
   1    chr1_1220954     AOna    T    C        0      0        2 
   1    chr1_1220954     ASom    T    C        0      0        2 
   1    chr1_1220954     HCab    T    C        0      0        2 
   1    chr1_1220954     HPrz    T    C        0      0        2 
   1    chr1_1220954     ZBoe    T    C      0.5      1        2 
   1    chr1_1220954     ZGre    T    C        0      0        2 
   1    chr1_1220954     ZHar    T    C        0      0        2 
   1    chr1_1220954   Sample    T    C        0      0        2 
   1    chr1_1222197     AAsi    A    G        0      0        2 
   1    chr1_1222197     AKia    A    G        0      0        2 
   1    chr1_1222197     AOna    A    G        0      0        2 
   1    chr1_1222197     ASom    A    G        0      0        2 
   1    chr1_1222197     HCab    A    G        1      2        2 
   1    chr1_1222197     HPrz    A    G        1      2        2 
   1    chr1_1222197     ZBoe    A    G        0      0        2 
   1    chr1_1222197     ZGre    A    G        0      0        2 
   1    chr1_1222197     ZHar    A    G        0      0        2 
   1    chr1_1222197   Sample    A    G        0      0        2 
   1    chr1_1227351     AAsi    G    C        0      0        2 
   1    chr1_1227351     AKia    G    C        0      0        2 
   1    chr1_1227351     AOna    G    C        0      0        2 
   1    chr1_1227351     ASom    G    C        0      0        2 
   1    chr1_1227351     HCab    G    C        1      2        2 
   1    chr1_1227351     HPrz    G    C        1      2        2 
   1    chr1_1227351     ZBoe    G    C        0      0        2 
   1    chr1_1227351     ZGre    G    C        0      0        2 
   1    chr1_1227351     ZHar    G    C        0      0        2 
   1    chr1_1227351   Sample    G    C        0      0        2 
   1    chr1_1230424     AAsi    T    G        0      0        2 
   1    chr1_1230424     AKia    T    G        0      0        2 
   1    chr1_1230424     AOna    T    G        0      0        2 
   1    chr1_1230424     ASom    T    G        0      0        2 
   1    chr1_1230424     HCab    T    G        0      0        2 
   1    chr1_1230424     HPrz    T    G        0      0        2 
   1    chr1_1230424     ZBoe    T    G        0      0        2 
   1    chr1_1230424     ZGre    T    G        1      2        2 
   1    chr1_1230424     ZHar    T    G        0      0        2 
   1    chr1_1230424   Sample    T    G        0      0        2 
   1    chr1_1235412     AAsi    C    T        1      2        2 
   1    chr1_1235412     AKia    C    T        0      0        2 
   1    chr1_1235412     AOna    C    T        0      0        2 
   1    chr1_1235412     ASom    C    T        1      2        2 
   1    chr1_1235412     HCab    C    T        0      0        2 
   1    chr1_1235412     HPrz    C    T        0      0        2 
   1    chr1_1235412     ZBoe    C    T        0      0        2 
   1    chr1_1235412     ZGre    C    T        0      0        2 
   1    chr1_1235412     ZHar    C    T        0      0        2 
   1    chr1_1235412   Sample    C    T        1      2        2 
   1    chr1_1238743     AAsi    T    C        0      0        2 
   1    chr1_1238743     AKia    T    C        1      2        2 
   1    chr1_1238743     AOna    T    C        0      0        2 
   1    chr1_1238743     ASom    T    C        0      0        2 
   1    chr1_1238743     HCab    T    C        0      0        2 
   1    chr1_1238743     HPrz    T    C        0      0        2 
   1    chr1_1238743     ZBoe    T    C        0      0        2 
   1    chr1_1238743     ZGre    T    C        0      0        2 
   1    chr1_1238743     ZHar    T    C        0      0        2 
   1    chr1_1238743   Sample    T    C        0      0        2 
   1    chr1_1238826     AAsi    T    C        0      0        2 
   1    chr1_1238826     AKia    T    C        1      2        2 
   1    chr1_1238826     AOna    T    C        0      0        2 
   1    chr1_1238826     ASom    T    C        0      0        2 
   1    chr1_1238826     HCab    T    C        0      0        2 
   1    chr1_1238826     HPrz    T    C        0      0        2 
   1    chr1_1238826     ZBoe    T    C        0      0        2 
   1    chr1_1238826     ZGre    T    C        0      0        2 
   1    chr1_1238826     ZHar    T    C        0      0        2 
   1    chr1_1238826   Sample    T    C        0      0        2 
   1    chr1_1240674     AAsi    T    C        0      0        2 
   1    chr1_1240674     AKia    T    C        0      0        2 
   1    chr1_1240674     AOna    T    C        0      0        2 
   1    chr1_1240674     ASom    T    C        1      2        2 
   1    chr1_1240674     HCab    T    C        0      0        2 
   1    chr1_1240674     HPrz    T    C        0      0        2 
   1    chr1_1240674     ZBoe    T    C        0      0        2 
   1    chr1_1240674     ZGre    T    C        0      0        2 
   1    chr1_1240674     ZHar    T    C        0      0        2 
   1    chr1_1240674   Sample    T    C        0      0        2 
   1    chr1_1245208     AAsi    A    G        0      0        2 
   1    chr1_1245208     AKia    A    G        0      0        2 
   1    chr1_1245208     AOna    A    G        0      0        2 
   1    chr1_1245208     ASom    A    G        1      2        2 
   1    chr1_1245208     HCab    A    G        0      0        2 
   1    chr1_1245208     HPrz    A    G        0      0        2 
   1    chr1_1245208     ZBoe    A    G        0      0        2 
   1    chr1_1245208     ZGre    A    G        0      0        2 
   1    chr1_1245208     ZHar    A    G        0      0        2 
   1    chr1_1245208   Sample    A    G        0      0        2 
   1    chr1_1253433     AAsi    A    G        0      0        2 
   1    chr1_1253433     AKia    A    G        0      0        2 
   1    chr1_1253433     AOna    A    G        0      0        2 
   1    chr1_1253433     ASom    A    G        0      0        2 
   1    chr1_1253433     HCab    A    G        0      0        2 
   1    chr1_1253433     HPrz    A    G        0      0        2 
   1    chr1_1253433     ZBoe    A    G      0.5      1        2 
   1    chr1_1253433     ZGre    A    G        0      0        2 
   1    chr1_1253433     ZHar    A    G        0      0        2 
   1    chr1_1253433   Sample    A    G        0      0        2 
   1    chr1_1253846     AAsi    A    G        1      2        2 
   1    chr1_1253846     AKia    A    G        0      0        2 
   1    chr1_1253846     AOna    A    G        0      0        2 
   1    chr1_1253846     ASom    A    G        0      0        2 
   1    chr1_1253846     HCab    A    G        0      0        2 
   1    chr1_1253846     HPrz    A    G        0      0        2 
   1    chr1_1253846     ZBoe    A    G        0      0        2 
   1    chr1_1253846     ZGre    A    G        0      0        2 
   1    chr1_1253846     ZHar    A    G        0      0        2 
   1    chr1_1253846   Sample    A    G        1      2        2 
   1    chr1_1262025     AAsi    A    G        0      0        2 
   1    chr1_1262025     AKia    A    G        0      0        2 
   1    chr1_1262025     AOna    A    G        0      0        2 
   1    chr1_1262025     ASom    A    G        1      2        2 
   1    chr1_1262025     HCab    A    G        0      0        2 
   1    chr1_1262025     HPrz    A    G        0      0        2 
   1    chr1_1262025     ZBoe    A    G        0      0        2 
   1    chr1_1262025     ZGre    A    G        0      0        2 
   1    chr1_1262025     ZHar    A    G        0      0        2 
   1    chr1_1262025   Sample    A    G        0      0        2 
   1    chr1_1262217     AAsi    A    G        0      0        2 
   1    chr1_1262217     AKia    A    G        0      0        2 
   1    chr1_1262217     AOna    A    G        0      0        2 
   1    chr1_1262217     ASom    A    G        0      0        2 
   1    chr1_1262217     HCab    A    G        0      0        2 
   1    chr1_1262217     HPrz    A    G      0.5      1        2 
   1    chr1_1262217     ZBoe    A    G        0      0        2 
   1    chr1_1262217     ZGre    A    G        0      0        2 
   1    chr1_1262217     ZHar    A    G        0      0        2 
   1    chr1_1262217   Sample    A    G        0      0        2 
   1    chr1_1263719     AAsi    T    C        0      0        2 
   1    chr1_1263719     AKia    T    C        0      0        2 
   1    chr1_1263719     AOna    T    C        1      2        2 
   1    chr1_1263719     ASom    T    C        0      0        2 
   1    chr1_1263719     HCab    T    C        0      0        2 
   1    chr1_1263719     HPrz    T    C        0      0        2 
   1    chr1_1263719     ZBoe    T    C        0      0        2 
   1    chr1_1263719     ZGre    T    C        0      0        2 
   1    chr1_1263719     ZHar    T    C        0      0        2 
   1    chr1_1263719   Sample    T    C        0      0        2 
   1    chr1_1267973     AAsi    G    C        0      0        2 
   1    chr1_1267973     AKia    G    C        0      0        2 
   1    chr1_1267973     AOna    G    C        0      0        2 
   1    chr1_1267973     ASom    G    C        0      0        2 
   1    chr1_1267973     HCab    G    C        1      2        2 
   1    chr1_1267973     HPrz    G    C        1      2        2 
   1    chr1_1267973     ZBoe    G    C        0      0        2 
   1    chr1_1267973     ZGre    G    C        0      0        2 
   1    chr1_1267973     ZHar    G    C        0      0        2 
   1    chr1_1267973   Sample    G    C        0      0        2 
   1    chr1_1269089     AAsi    T    C        0      0        2 
   1    chr1_1269089     AKia    T    C      0.5      1        2 
   1    chr1_1269089     AOna    T    C        0      0        2 
   1    chr1_1269089     ASom    T    C        0      0        2 
   1    chr1_1269089     HCab    T    C        0      0        2 
   1    chr1_1269089     HPrz    T    C        0      0        2 
   1    chr1_1269089     ZBoe    T    C        0      0        2 
   1    chr1_1269089     ZGre    T    C        0      0        2 
   1    chr1_1269089     ZHar    T    C        0      0        2 
   1    chr1_1269089   Sample    T    C        0      0        2 
   1    chr1_1271201     AAsi    T    C        0      0        2 
   1    chr1_1271201     AKia    T    C        0      0        2 
   1    chr1_1271201     AOna    T    C        0      0        2 
   1    chr1_1271201     ASom    T    C        0      0        2 
   1    chr1_1271201     HCab    T    C        1      2        2 
   1    chr1_1271201     HPrz    T    C        1      2        2 
   1    chr1_1271201     ZBoe    T    C        0      0        2 
   1    chr1_1271201     ZGre    T    C        0      0        2 
   1    chr1_1271201     ZHar    T    C        0      0        2 
   1    chr1_1271201   Sample    T    C        0      0        2 
   1    chr1_1272137     AAsi    A    C        0      0        2 
   1    chr1_1272137     AKia    A    C      0.5      1        2 
   1    chr1_1272137     AOna    A    C        0      0        2 
   1    chr1_1272137     ASom    A    C        0      0        2 
   1    chr1_1272137     HCab    A    C        0      0        2 
   1    chr1_1272137     HPrz    A    C        0      0        2 
   1    chr1_1272137     ZBoe    A    C        0      0        2 
   1    chr1_1272137     ZGre    A    C        0      0        2 
   1    chr1_1272137     ZHar    A    C        0      0        2 
   1    chr1_1272137   Sample    A    C        0      0        2 
   1    chr1_1276781     AAsi    G    A        0      0        2 
   1    chr1_1276781     AKia    G    A        0      0        2 
   1    chr1_1276781     AOna    G    A        0      0        2 
   1    chr1_1276781     ASom    G    A        0      0        2 
   1    chr1_1276781     HCab    G    A        1      2        2 
   1    chr1_1276781     HPrz    G    A        1      2        2 
   1    chr1_1276781     ZBoe    G    A        0      0        2 
   1    chr1_1276781     ZGre    G    A        0      0        2 
   1    chr1_1276781     ZHar    G    A        0      0        2 
   1    chr1_1276781   Sample    G    A        0      0        2 
   1    chr1_1277464     AAsi    T    A        0      0        2 
   1    chr1_1277464     AKia    T    A        0      0        2 
   1    chr1_1277464     AOna    T    A        0      0        2 
   1    chr1_1277464     ASom    T    A        0      0        2 
   1    chr1_1277464     HCab    T    A        1      2        2 
   1    chr1_1277464     HPrz    T    A        1      2        2 
   1    chr1_1277464     ZBoe    T    A        0      0        2 
   1    chr1_1277464     ZGre    T    A        0      0        2 
   1    chr1_1277464     ZHar    T    A        0      0        2 
   1    chr1_1277464   Sample    T    A        0      0        2 
   1    chr1_1283532     AAsi    G    T        1      2        2 
   1    chr1_1283532     AKia    G    T        0      0        2 
   1    chr1_1283532     AOna    G    T        0      0        2 
   1    chr1_1283532     ASom    G    T        1      2        2 
   1    chr1_1283532     HCab    G    T        1      2        2 
   1    chr1_1283532     HPrz    G    T        1      2        2 
   1    chr1_1283532     ZBoe    G    T        0      0        2 
   1    chr1_1283532     ZGre    G    T        0      0        2 
   1    chr1_1283532     ZHar    G    T        0      0        2 
   1    chr1_1283532   Sample    G    T        1      2        2 
   1    chr1_1285275     AAsi    T    C        0      0        2 
   1    chr1_1285275     AKia    T    C        0      0        2 
   1    chr1_1285275     AOna    T    C        1      2        2 
   1    chr1_1285275     ASom    T    C        0      0        2 
   1    chr1_1285275     HCab    T    C        0      0        2 
   1    chr1_1285275     HPrz    T    C        0      0        2 
   1    chr1_1285275     ZBoe    T    C        0      0        2 
   1    chr1_1285275     ZGre    T    C        0      0        2 
   1    chr1_1285275     ZHar    T    C        0      0        2 
   1    chr1_1285275   Sample    T    C        0      0        2 
   1    chr1_1285647     AAsi    C    T        1      2        2 
   1    chr1_1285647     AKia    C    T        0      0        2 
   1    chr1_1285647     AOna    C    T        0      0        2 
   1    chr1_1285647     ASom    C    T        1      2        2 
   1    chr1_1285647     HCab    C    T        1      2        2 
   1    chr1_1285647     HPrz    C    T        1      2        2 
   1    chr1_1285647     ZBoe    C    T        0      0        2 
   1    chr1_1285647     ZGre    C    T        0      0        2 
   1    chr1_1285647     ZHar    C    T        0      0        2 
   1    chr1_1285647   Sample    C    T        1      2        2 
   1    chr1_1286780     AAsi    T    C        0      0        2 
   1    chr1_1286780     AKia    T    C        0      0        2 
   1    chr1_1286780     AOna    T    C        0      0        2 
   1    chr1_1286780     ASom    T    C        0      0        2 
   1    chr1_1286780     HCab    T    C        0      0        2 
   1    chr1_1286780     HPrz    T    C        0      0        2 
   1    chr1_1286780     ZBoe    T    C        0      0        2 
   1    chr1_1286780     ZGre    T    C        0      0        2 
   1    chr1_1286780     ZHar    T    C      0.5      1        2 
   1    chr1_1286780   Sample    T    C        0      0        2 
   1    chr1_1288997     AAsi    A    C        0      0        2 
   1    chr1_1288997     AKia    A    C        0      0        2 
   1    chr1_1288997     AOna    A    C        0      0        2 
   1    chr1_1288997     ASom    A    C        0      0        2 
   1    chr1_1288997     HCab    A    C        1      2        2 
   1    chr1_1288997     HPrz    A    C        1      2        2 
   1    chr1_1288997     ZBoe    A    C        0      0        2 
   1    chr1_1288997     ZGre    A    C        0      0        2 
   1    chr1_1288997     ZHar    A    C        0      0        2 
   1    chr1_1288997   Sample    A    C        0      0        2 
   1    chr1_1294138     AAsi    T    C        0      0        2 
   1    chr1_1294138     AKia    T    C        0      0        2 
   1    chr1_1294138     AOna    T    C        0      0        2 
   1    chr1_1294138     ASom    T    C        0      0        2 
   1    chr1_1294138     HCab    T    C        0      0        2 
   1    chr1_1294138     HPrz    T    C        0      0        2 
   1    chr1_1294138     ZBoe    T    C      0.5      1        2 
   1    chr1_1294138     ZGre    T    C        0      0        2 
   1    chr1_1294138     ZHar    T    C        0      0        2 
   1    chr1_1294138   Sample    T    C        0      0        2 
   1    chr1_1297239     AAsi    A    G        0      0        2 
   1    chr1_1297239     AKia    A    G        0      0        2 
   1    chr1_1297239     AOna    A    G        0      0        2 
   1    chr1_1297239     ASom    A    G        0      0        2 
   1    chr1_1297239     HCab    A    G        1      2        2 
   1    chr1_1297239     HPrz    A    G        1      2        2 
   1    chr1_1297239     ZBoe    A    G        0      0        2 
   1    chr1_1297239     ZGre    A    G        0      0        2 
   1    chr1_1297239     ZHar    A    G        0      0        2 
   1    chr1_1297239   Sample    A    G        0      0        2 
   1    chr1_1300362     AAsi    A    G        0      0        2 
   1    chr1_1300362     AKia    A    G        1      2        2 
   1    chr1_1300362     AOna    A    G        0      0        2 
   1    chr1_1300362     ASom    A    G        0      0        2 
   1    chr1_1300362     HCab    A    G        0      0        2 
   1    chr1_1300362     HPrz    A    G      0.5      1        2 
   1    chr1_1300362     ZBoe    A    G        0      0        2 
   1    chr1_1300362     ZGre    A    G        0      0        2 
   1    chr1_1300362     ZHar    A    G        0      0        2 
   1    chr1_1300362   Sample    A    G        0      0        2 
   1    chr1_1300633     AAsi    T    C        0      0        2 
   1    chr1_1300633     AKia    T    C        0      0        2 
   1    chr1_1300633     AOna    T    C        0      0        2 
   1    chr1_1300633     ASom    T    C        0      0        2 
   1    chr1_1300633     HCab    T    C        0      0        2 
   1    chr1_1300633     HPrz    T    C        0      0        2 
   1    chr1_1300633     ZBoe    T    C        0      0        2 
   1    chr1_1300633     ZGre    T    C        0      0        2 
   1    chr1_1300633     ZHar    T    C        1      2        2 
   1    chr1_1300633   Sample    T    C        0      0        2 
   1    chr1_1302122     AAsi    A    G        0      0        2 
   1    chr1_1302122     AKia    A    G        0      0        2 
   1    chr1_1302122     AOna    A    G        0      0        2 
   1    chr1_1302122     ASom    A    G        0      0        2 
   1    chr1_1302122     HCab    A    G        0      0        2 
   1    chr1_1302122     HPrz    A    G        0      0        2 
   1    chr1_1302122     ZBoe    A    G        0      0        2 
   1    chr1_1302122     ZGre    A    G        1      2        2 
   1    chr1_1302122     ZHar    A    G        1      2        2 
   1    chr1_1302122   Sample    A    G        0      0        2 
   1    chr1_1307930     AAsi    G    C        0      0        2 
   1    chr1_1307930     AKia    G    C        1      2        2 
   1    chr1_1307930     AOna    G    C        0      0        2 
   1    chr1_1307930     ASom    G    C        0      0        2 
   1    chr1_1307930     HCab    G    C        0      0        2 
   1    chr1_1307930     HPrz    G    C        0      0        2 
   1    chr1_1307930     ZBoe    G    C        0      0        2 
   1    chr1_1307930     ZGre    G    C        0      0        2 
   1    chr1_1307930     ZHar    G    C        0      0        2 
   1    chr1_1307930   Sample    G    C        0      0        2 
   1    chr1_1313517     AAsi    A    G        0      0        2 
   1    chr1_1313517     AKia    A    G        0      0        2 
   1    chr1_1313517     AOna    A    G        0      0        2 
   1    chr1_1313517     ASom    A    G        0      0        2 
   1    chr1_1313517     HCab    A    G        0      0        2 
   1    chr1_1313517     HPrz    A    G        0      0        2 
   1    chr1_1313517     ZBoe    A    G        0      0        2 
   1    chr1_1313517     ZGre    A    G        0      0        2 
   1    chr1_1313517     ZHar    A    G        1      2        2 
   1    chr1_1313517   Sample    A    G        0      0        2 
   1    chr1_1314255     AAsi    T    C        0      0        2 
   1    chr1_1314255     AKia    T    C        0      0        2 
   1    chr1_1314255     AOna    T    C        0      0        2 
   1    chr1_1314255     ASom    T    C        0      0        2 
   1    chr1_1314255     HCab    T    C      0.5      1        2 
   1    chr1_1314255     HPrz    T    C        0      0        2 
   1    chr1_1314255     ZBoe    T    C        0      0        2 
   1    chr1_1314255     ZGre    T    C        0      0        2 
   1    chr1_1314255     ZHar    T    C        0      0        2 
   1    chr1_1314255   Sample    T    C        0      0        2 
   1    chr1_1316809     AAsi    A    G        0      0        2 
   1    chr1_1316809     AKia    A    G        0      0        2 
   1    chr1_1316809     AOna    A    G        0      0        2 
   1    chr1_1316809     ASom    A    G        0      0        2 
   1    chr1_1316809     HCab    A    G        0      0        2 
   1    chr1_1316809     HPrz    A    G        0      0        2 
   1    chr1_1316809     ZBoe    A    G      0.5      1        2 
   1    chr1_1316809     ZGre    A    G        0      0        2 
   1    chr1_1316809     ZHar    A    G        0      0        2 
   1    chr1_1316809   Sample    A    G        0      0        2 
   1    chr1_1321713     AAsi    C    T        0      0        2 
   1    chr1_1321713     AKia    C    T        0      0        2 
   1    chr1_1321713     AOna    C    T        0      0        2 
   1    chr1_1321713     ASom    C    T        0      0        2 
   1    chr1_1321713     HCab    C    T        0      0        2 
   1    chr1_1321713     HPrz    C    T        0      0        2 
   1    chr1_1321713     ZBoe    C    T        0      0        2 
   1    chr1_1321713     ZGre    C    T        0      0        2 
   1    chr1_1321713     ZHar    C    T        1      2        2 
   1    chr1_1321713   Sample    C    T        0      0        2 
   1    chr1_1324556     AAsi    G    A        0      0        2 
   1    chr1_1324556     AKia    G    A        0      0        2 
   1    chr1_1324556     AOna    G    A        0      0        2 
   1    chr1_1324556     ASom    G    A        0      0        2 
   1    chr1_1324556     HCab    G    A        0      0        2 
   1    chr1_1324556     HPrz    G    A        0      0        2 
   1    chr1_1324556     ZBoe    G    A        0      0        2 
   1    chr1_1324556     ZGre    G    A        0      0        2 
   1    chr1_1324556     ZHar    G    A        1      2        2 
   1    chr1_1324556   Sample    G    A        0      0        2 
   1    chr1_1324658     AAsi    T    C        0      0        2 
   1    chr1_1324658     AKia    T    C        1      2        2 
   1    chr1_1324658     AOna    T    C        1      2        2 
   1    chr1_1324658     ASom    T    C        0      0        2 
   1    chr1_1324658     HCab    T    C        0      0        2 
   1    chr1_1324658     HPrz    T    C        0      0        2 
   1    chr1_1324658     ZBoe    T    C        0      0        2 
   1    chr1_1324658     ZGre    T    C        0      0        2 
   1    chr1_1324658     ZHar    T    C        0      0        2 
   1    chr1_1324658   Sample    T    C        0      0        2 
   1    chr1_1331085     AAsi    C    T        1      2        2 
   1    chr1_1331085     AKia    C    T        0      0        2 
   1    chr1_1331085     AOna    C    T        0      0        2 
   1    chr1_1331085     ASom    C    T        1      2        2 
   1    chr1_1331085     HCab    C    T        0      0        2 
   1    chr1_1331085     HPrz    C    T        0      0        2 
   1    chr1_1331085     ZBoe    C    T        0      0        2 
   1    chr1_1331085     ZGre    C    T        0      0        2 
   1    chr1_1331085     ZHar    C    T        0      0        2 
   1    chr1_1331085   Sample    C    T        1      2        2 
   1    chr1_1335345     AAsi    A    G        0      0        2 
   1    chr1_1335345     AKia    A    G        0      0        2 
   1    chr1_1335345     AOna    A    G      0.5      1        2 
   1    chr1_1335345     ASom    A    G        0      0        2 
   1    chr1_1335345     HCab    A    G        0      0        2 
   1    chr1_1335345     HPrz    A    G        0      0        2 
   1    chr1_1335345     ZBoe    A    G        0      0        2 
   1    chr1_1335345     ZGre    A    G        0      0        2 
   1    chr1_1335345     ZHar    A    G        0      0        2 
   1    chr1_1335345   Sample    A    G        0      0        2 
   1    chr1_1349265     AAsi    T    C        0      0        2 
   1    chr1_1349265     AKia    T    C        0      0        2 
   1    chr1_1349265     AOna    T    C      0.5      1        2 
   1    chr1_1349265     ASom    T    C        0      0        2 
   1    chr1_1349265     HCab    T    C        0      0        2 
   1    chr1_1349265     HPrz    T    C        0      0        2 
   1    chr1_1349265     ZBoe    T    C        0      0        2 
   1    chr1_1349265     ZGre    T    C        0      0        2 
   1    chr1_1349265     ZHar    T    C        0      0        2 
   1    chr1_1349265   Sample    T    C        0      0        2 
   1    chr1_1352111     AAsi    C    G        0      0        2 
   1    chr1_1352111     AKia    C    G        0      0        2 
   1    chr1_1352111     AOna    C    G      0.5      1        2 
   1    chr1_1352111     ASom    C    G        0      0        2 
   1    chr1_1352111     HCab    C    G        0      0        2 
   1    chr1_1352111     HPrz    C    G        0      0        2 
   1    chr1_1352111     ZBoe    C    G        0      0        2 
   1    chr1_1352111     ZGre    C    G        0      0        2 
   1    chr1_1352111     ZHar    C    G        0      0        2 
   1    chr1_1352111   Sample    C    G        0      0        2 
   1    chr1_1352888     AAsi    A    G        0      0        2 
   1    chr1_1352888     AKia    A    G        0      0        2 
   1    chr1_1352888     AOna    A    G        0      0        2 
   1    chr1_1352888     ASom    A    G        0      0        2 
   1    chr1_1352888     HCab    A    G        0      0        2 
   1    chr1_1352888     HPrz    A    G        0      0        2 
   1    chr1_1352888     ZBoe    A    G        1      2        2 
   1    chr1_1352888     ZGre    A    G        0      0        2 
   1    chr1_1352888     ZHar    A    G        1      2        2 
   1    chr1_1352888   Sample    A    G        0      0        2 
   1    chr1_1365111     AAsi    T    C        0      0        2 
   1    chr1_1365111     AKia    T    C        0      0        2 
   1    chr1_1365111     AOna    T    C        0      0        2 
   1    chr1_1365111     ASom    T    C        0      0        2 
   1    chr1_1365111     HCab    T    C        0      0        2 
   1    chr1_1365111     HPrz    T    C        0      0        2 
   1    chr1_1365111     ZBoe    T    C      0.5      1        2 
   1    chr1_1365111     ZGre    T    C        0      0        2 
   1    chr1_1365111     ZHar    T    C        0      0        2 
   1    chr1_1365111   Sample    T    C        0      0        2 
   1    chr1_1392611     AAsi    T    C        0      0        2 
   1    chr1_1392611     AKia    T    C        0      0        2 
   1    chr1_1392611     AOna    T    C        0      0        2 
   1    chr1_1392611     ASom    T    C        0      0        2 
   1    chr1_1392611     HCab    T    C        0      0        2 
   1    chr1_1392611     HPrz    T    C        0      0        2 
   1    chr1_1392611     ZBoe    T    C      0.5      1        2 
   1    chr1_1392611     ZGre    T    C        0      0        2 
   1    chr1_1392611     ZHar    T    C        0      0        2 
   1    chr1_1392611   Sample    T    C        0      0        2 
   1    chr1_1404633     AAsi    C    T        0      0        2 
   1    chr1_1404633     AKia    C    T        0      0        2 
   1    chr1_1404633     AOna    C    T        0      0        2 
   1    chr1_1404633     ASom    C    T        0      0        2 
   1    chr1_1404633     HCab    C    T        1      2        2 
   1    chr1_1404633     HPrz    C    T        1      2        2 
   1    chr1_1404633     ZBoe    C    T        0      0        2 
   1    chr1_1404633     ZGre    C    T        0      0        2 
   1    chr1_1404633     ZHar    C    T        0      0        2 
   1    chr1_1404633   Sample    C    T        0      0        2 
   1    chr1_1406467     AAsi    A    G        0      0        2 
   1    chr1_1406467     AKia    A    G        0      0        2 
   1    chr1_1406467     AOna    A    G        0      0        2 
   1    chr1_1406467     ASom    A    G        0      0        2 
   1    chr1_1406467     HCab    A    G        1      2        2 
   1    chr1_1406467     HPrz    A    G        0      0        2 
   1    chr1_1406467     ZBoe    A    G        0      0        2 
   1    chr1_1406467     ZGre    A    G        0      0        2 
   1    chr1_1406467     ZHar    A    G        0      0        2 
   1    chr1_1406467   Sample    A    G        0      0        2 
   1    chr1_1409543     AAsi    T    C        0      0        2 
   1    chr1_1409543     AKia    T    C        0      0        2 
   1    chr1_1409543     AOna    T    C        0      0        2 
   1    chr1_1409543     ASom    T    C        0      0        2 
   1    chr1_1409543     HCab    T    C        0      0        2 
   1    chr1_1409543     HPrz    T    C        0      0        2 
   1    chr1_1409543     ZBoe    T    C      0.5      1        2 
   1    chr1_1409543     ZGre    T    C        0      0        2 
   1    chr1_1409543     ZHar    T    C        0      0        2 
   1    chr1_1409543   Sample    T    C        0      0        2 
   1    chr1_1416784     AAsi    T    C        0      0        2 
   1    chr1_1416784     AKia    T    C        0      0        2 
   1    chr1_1416784     AOna    T    C        0      0        2 
   1    chr1_1416784     ASom    T    C        0      0        2 
   1    chr1_1416784     HCab    T    C        0      0        2 
   1    chr1_1416784     HPrz    T    C        0      0        2 
   1    chr1_1416784     ZBoe    T    C        0      0        2 
   1    chr1_1416784     ZGre    T    C        0      0        2 
   1    chr1_1416784     ZHar    T    C      0.5      1        2 
   1    chr1_1416784   Sample    T    C        0      0        2 
   1    chr1_1416917     AAsi    G    A        0      0        2 
   1    chr1_1416917     AKia    G    A        0      0        2 
   1    chr1_1416917     AOna    G    A        0      0        2 
   1    chr1_1416917     ASom    G    A        0      0        2 
   1    chr1_1416917     HCab    G    A        0      0        2 
   1    chr1_1416917     HPrz    G    A        0      0        2 
   1    chr1_1416917     ZBoe    G    A        0      0        2 
   1    chr1_1416917     ZGre    G    A        0      0        2 
   1    chr1_1416917     ZHar    G    A        1      2        2 
   1    chr1_1416917   Sample    G    A        0      0        2 
   1    chr1_1416951     AAsi    A    G        0      0        2 
   1    chr1_1416951     AKia    A    G        0      0        2 
   1    chr1_1416951     AOna    A    G      0.5      1        2 
   1    chr1_1416951     ASom    A    G        0      0        2 
   1    chr1_1416951     HCab    A    G        0      0        2 
   1    chr1_1416951     HPrz    A    G        0      0        2 
   1    chr1_1416951     ZBoe    A    G        0      0        2 
   1    chr1_1416951     ZGre    A    G        0      0        2 
   1    chr1_1416951     ZHar    A    G        0      0        2 
   1    chr1_1416951   Sample    A    G        0      0        2 
   1    chr1_1427956     AAsi    C    A        0      0        2 
   1    chr1_1427956     AKia    C    A        0      0        2 
   1    chr1_1427956     AOna    C    A      0.5      1        2 
   1    chr1_1427956     ASom    C    A        0      0        2 
   1    chr1_1427956     HCab    C    A        0      0        2 
   1    chr1_1427956     HPrz    C    A        0      0        2 
   1    chr1_1427956     ZBoe    C    A        0      0        2 
   1    chr1_1427956     ZGre    C    A        0      0        2 
   1    chr1_1427956     ZHar    C    A        0      0        2 
   1    chr1_1427956   Sample    C    A        0      0        2 
   1    chr1_1431339     AAsi    A    G      0.5      1        2 
   1    chr1_1431339     AKia    A    G        0      0        2 
   1    chr1_1431339     AOna    A    G        0      0        2 
   1    chr1_1431339     ASom    A    G        0      0        2 
   1    chr1_1431339     HCab    A    G        0      0        2 
   1    chr1_1431339     HPrz    A    G        0      0        2 
   1    chr1_1431339     ZBoe    A    G        0      0        2 
   1    chr1_1431339     ZGre    A    G        0      0        2 
   1    chr1_1431339     ZHar    A    G        0      0        2 
   1    chr1_1431339   Sample    A    G        0      0        2 
   1    chr1_1432384     AAsi    T    C        1      2        2 
   1    chr1_1432384     AKia    T    C        0      0        2 
   1    chr1_1432384     AOna    T    C        0      0        2 
   1    chr1_1432384     ASom    T    C        1      2        2 
   1    chr1_1432384     HCab    T    C        0      0        2 
   1    chr1_1432384     HPrz    T    C        0      0        2 
   1    chr1_1432384     ZBoe    T    C        0      0        2 
   1    chr1_1432384     ZGre    T    C        0      0        2 
   1    chr1_1432384     ZHar    T    C        0      0        2 
   1    chr1_1432384   Sample    T    C        1      2        2 
   1    chr1_1437044     AAsi    A    G        0      0        2 
   1    chr1_1437044     AKia    A    G        0      0        2 
   1    chr1_1437044     AOna    A    G        0      0        2 
   1    chr1_1437044     ASom    A    G        0      0        2 
   1    chr1_1437044     HCab    A    G        0      0        2 
   1    chr1_1437044     HPrz    A    G        0      0        2 
   1    chr1_1437044     ZBoe    A    G      0.5      1        2 
   1    chr1_1437044     ZGre    A    G        0      0        2 
   1    chr1_1437044     ZHar    A    G        0      0        2 
   1    chr1_1437044   Sample    A    G        0      0        2 
   1    chr1_1437967     AAsi    A    G        1      2        2 
   1    chr1_1437967     AKia    A    G        0      0        2 
   1    chr1_1437967     AOna    A    G        0      0        2 
   1    chr1_1437967     ASom    A    G        1      2        2 
   1    chr1_1437967     HCab    A    G        0      0        2 
   1    chr1_1437967     HPrz    A    G        0      0        2 
   1    chr1_1437967     ZBoe    A    G        0      0        2 
   1    chr1_1437967     ZGre    A    G        0      0        2 
   1    chr1_1437967     ZHar    A    G        0      0        2 
   1    chr1_1437967   Sample    A    G        1      2        2 
   1    chr1_1439122     AAsi    T    A        0      0        2 
   1    chr1_1439122     AKia    T    A        0      0        2 
   1    chr1_1439122     AOna    T    A      0.5      1        2 
   1    chr1_1439122     ASom    T    A        0      0        2 
   1    chr1_1439122     HCab    T    A        0      0        2 
   1    chr1_1439122     HPrz    T    A        0      0        2 
   1    chr1_1439122     ZBoe    T    A        0      0        2 
   1    chr1_1439122     ZGre    T    A        0      0        2 
   1    chr1_1439122     ZHar    T    A        0      0        2 
   1    chr1_1439122   Sample    T    A        0      0        2 
   1    chr1_1450003     AAsi    A    G        0      0        2 
   1    chr1_1450003     AKia    A    G        0      0        2 
   1    chr1_1450003     AOna    A    G        0      0        2 
   1    chr1_1450003     ASom    A    G        0      0        2 
   1    chr1_1450003     HCab    A    G        1      2        2 
   1    chr1_1450003     HPrz    A    G        1      2        2 
   1    chr1_1450003     ZBoe    A    G        0      0        2 
   1    chr1_1450003     ZGre    A    G        0      0        2 
   1    chr1_1450003     ZHar    A    G        0      0        2 
   1    chr1_1450003   Sample    A    G        0      0        2 
   1    chr1_1450015     AAsi    T    C        0      0        2 
   1    chr1_1450015     AKia    T    C        0      0        2 
   1    chr1_1450015     AOna    T    C      0.5      1        2 
   1    chr1_1450015     ASom    T    C        0      0        2 
   1    chr1_1450015     HCab    T    C        0      0        2 
   1    chr1_1450015     HPrz    T    C        0      0        2 
   1    chr1_1450015     ZBoe    T    C        0      0        2 
   1    chr1_1450015     ZGre    T    C        0      0        2 
   1    chr1_1450015     ZHar    T    C        0      0        2 
   1    chr1_1450015   Sample    T    C        0      0        2 
   1    chr1_1450515     AAsi    C    G        0      0        2 
   1    chr1_1450515     AKia    C    G      0.5      1        2 
   1    chr1_1450515     AOna    C    G      0.5      1        2 
   1    chr1_1450515     ASom    C    G        0      0        2 
   1    chr1_1450515     HCab    C    G        0      0        2 
   1    chr1_1450515     HPrz    C    G        0      0        2 
   1    chr1_1450515     ZBoe    C    G        0      0        2 
   1    chr1_1450515     ZGre    C    G        0      0        2 
   1    chr1_1450515     ZHar    C    G        0      0        2 
   1    chr1_1450515   Sample    C    G        0      0        2 
   1    chr1_1453981     AAsi    C    T        0      0        2 
   1    chr1_1453981     AKia    C    T        0      0        2 
   1    chr1_1453981     AOna    C    T        0      0        2 
   1    chr1_1453981     ASom    C    T        0      0        2 
   1    chr1_1453981     HCab    C    T        1      2        2 
   1    chr1_1453981     HPrz    C    T        1      2        2 
   1    chr1_1453981     ZBoe    C    T        0      0        2 
   1    chr1_1453981     ZGre    C    T        0      0        2 
   1    chr1_1453981     ZHar    C    T        0      0        2 
   1    chr1_1453981   Sample    C    T        0      0        2 
   1    chr1_1454099     AAsi    T    G        0      0        2 
   1    chr1_1454099     AKia    T    G        0      0        2 
   1    chr1_1454099     AOna    T    G        0      0        2 
   1    chr1_1454099     ASom    T    G        0      0        2 
   1    chr1_1454099     HCab    T    G        0      0        2 
   1    chr1_1454099     HPrz    T    G        0      0        2 
   1    chr1_1454099     ZBoe    T    G        0      0        2 
   1    chr1_1454099     ZGre    T    G        1      2        2 
   1    chr1_1454099     ZHar    T    G        0      0        2 
   1    chr1_1454099   Sample    T    G        0      0        2 
   1    chr1_1456581     AAsi    T    C        0      0        2 
   1    chr1_1456581     AKia    T    C        0      0        2 
   1    chr1_1456581     AOna    T    C        0      0        2 
   1    chr1_1456581     ASom    T    C        0      0        2 
   1    chr1_1456581     HCab    T    C        1      2        2 
   1    chr1_1456581     HPrz    T    C        1      2        2 
   1    chr1_1456581     ZBoe    T    C        0      0        2 
   1    chr1_1456581     ZGre    T    C        0      0        2 
   1    chr1_1456581     ZHar    T    C        0      0        2 
   1    chr1_1456581   Sample    T    C        0      0        2 
   1    chr1_1464008     AAsi    T    C        0      0        2 
   1    chr1_1464008     AKia    T    C        0      0        2 
   1    chr1_1464008     AOna    T    C        0      0        2 
   1    chr1_1464008     ASom    T    C        0      0        2 
   1    chr1_1464008     HCab    T    C        1      2        2 
   1    chr1_1464008     HPrz    T    C        1      2        2 
   1    chr1_1464008     ZBoe    T    C        0      0        2 
   1    chr1_1464008     ZGre    T    C        0      0        2 
   1    chr1_1464008     ZHar    T    C        0      0        2 
   1    chr1_1464008   Sample    T    C        0      0        2 
   1    chr1_1465182     AAsi    C    T        0      0        2 
   1    chr1_1465182     AKia    C    T        0      0        2 
   1    chr1_1465182     AOna    C    T        0      0        2 
   1    chr1_1465182     ASom    C    T        0      0        2 
   1    chr1_1465182     HCab    C    T        1      2        2 
   1    chr1_1465182     HPrz    C    T        1      2        2 
   1    chr1_1465182     ZBoe    C    T        0      0        2 
   1    chr1_1465182     ZGre    C    T        0      0        2 
   1    chr1_1465182     ZHar    C    T        0      0        2 
   1    chr1_1465182   Sample    C    T        0      0        2 
   1    chr1_1470139     AAsi    G    C        1      2        2 
   1    chr1_1470139     AKia    G    C        0      0        2 
   1    chr1_1470139     AOna    G    C        0      0        2 
   1    chr1_1470139     ASom    G    C        1      2        2 
   1    chr1_1470139     HCab    G    C        0      0        2 
   1    chr1_1470139     HPrz    G    C        0      0        2 
   1    chr1_1470139     ZBoe    G    C        0      0        2 
   1    chr1_1470139     ZGre    G    C        0      0        2 
   1    chr1_1470139     ZHar    G    C        0      0        2 
   1    chr1_1470139   Sample    G    C        1      2        2 
   1    chr1_1471892     AAsi    G    A        0      0        2 
   1    chr1_1471892     AKia    G    A        0      0        2 
   1    chr1_1471892     AOna    G    A        0      0        2 
   1    chr1_1471892     ASom    G    A        0      0        2 
   1    chr1_1471892     HCab    G    A        0      0        2 
   1    chr1_1471892     HPrz    G    A        0      0        2 
   1    chr1_1471892     ZBoe    G    A        0      0        2 
   1    chr1_1471892     ZGre    G    A        1      2        2 
   1    chr1_1471892     ZHar    G    A        0      0        2 
   1    chr1_1471892   Sample    G    A        0      0        2 
   1    chr1_1475248     AAsi    G    A        0      0        2 
   1    chr1_1475248     AKia    G    A        0      0        2 
   1    chr1_1475248     AOna    G    A      0.5      1        2 
   1    chr1_1475248     ASom    G    A        0      0        2 
   1    chr1_1475248     HCab    G    A        0      0        2 
   1    chr1_1475248     HPrz    G    A        0      0        2 
   1    chr1_1475248     ZBoe    G    A        0      0        2 
   1    chr1_1475248     ZGre    G    A        0      0        2 
   1    chr1_1475248     ZHar    G    A        0      0        2 
   1    chr1_1475248   Sample    G    A        0      0        2 
   1    chr1_1475953     AAsi    T    C        0      0        2 
   1    chr1_1475953     AKia    T    C        0      0        2 
   1    chr1_1475953     AOna    T    C        0      0        2 
   1    chr1_1475953     ASom    T    C        0      0        2 
   1    chr1_1475953     HCab    T    C        0      0        2 
   1    chr1_1475953     HPrz    T    C        0      0        2 
   1    chr1_1475953     ZBoe    T    C        0      0        2 
   1    chr1_1475953     ZGre    T    C        1      2        2 
   1    chr1_1475953     ZHar    T    C        0      0        2 
   1    chr1_1475953   Sample    T    C        0      0        2 
   1    chr1_1477297     AAsi    A    G        0      0        2 
   1    chr1_1477297     AKia    A    G        0      0        2 
   1    chr1_1477297     AOna    A    G        0      0        2 
   1    chr1_1477297     ASom    A    G        0      0        2 
   1    chr1_1477297     HCab    A    G        0      0        2 
   1    chr1_1477297     HPrz    A    G        0      0        2 
   1    chr1_1477297     ZBoe    A    G      0.5      1        2 
   1    chr1_1477297     ZGre    A    G        0      0        2 
   1    chr1_1477297     ZHar    A    G        0      0        2 
   1    chr1_1477297   Sample    A    G        0      0        2 
   1    chr1_1477921     AAsi    A    G        0      0        2 
   1    chr1_1477921     AKia    A    G        1      2        2 
   1    chr1_1477921     AOna    A    G      0.5      1        2 
   1    chr1_1477921     ASom    A    G        0      0        2 
   1    chr1_1477921     HCab    A    G        0      0        2 
   1    chr1_1477921     HPrz    A    G        0      0        2 
   1    chr1_1477921     ZBoe    A    G        0      0        2 
   1    chr1_1477921     ZGre    A    G        0      0        2 
   1    chr1_1477921     ZHar    A    G        0      0        2 
   1    chr1_1477921   Sample    A    G        0      0        2 
   1    chr1_1491130     AAsi    C    T        0      0        2 
   1    chr1_1491130     AKia    C    T        0      0        2 
   1    chr1_1491130     AOna    C    T        0      0        2 
   1    chr1_1491130     ASom    C    T        0      0        2 
   1    chr1_1491130     HCab    C    T        1      2        2 
   1    chr1_1491130     HPrz    C    T        1      2        2 
   1    chr1_1491130     ZBoe    C    T        0      0        2 
   1    chr1_1491130     ZGre    C    T        0      0        2 
   1    chr1_1491130     ZHar    C    T        0      0        2 
   1    chr1_1491130   Sample    C    T        0      0        2 
   1    chr1_1492695     AAsi    A    G        0      0        2 
   1    chr1_1492695     AKia    A    G        0      0        2 
   1    chr1_1492695     AOna    A    G        0      0        2 
   1    chr1_1492695     ASom    A    G        0      0        2 
   1    chr1_1492695     HCab    A    G        1      2        2 
   1    chr1_1492695     HPrz    A    G        0      0        2 
   1    chr1_1492695     ZBoe    A    G        0      0        2 
   1    chr1_1492695     ZGre    A    G        0      0        2 
   1    chr1_1492695     ZHar    A    G        0      0        2 
   1    chr1_1492695   Sample    A    G        0      0        2 
   1    chr1_1493264     AAsi    T    A        0      0        2 
   1    chr1_1493264     AKia    T    A        0      0        2 
   1    chr1_1493264     AOna    T    A        0      0        2 
   1    chr1_1493264     ASom    T    A        0      0        2 
   1    chr1_1493264     HCab    T    A        0      0        2 
   1    chr1_1493264     HPrz    T    A        0      0        2 
   1    chr1_1493264     ZBoe    T    A        1      2        2 
   1    chr1_1493264     ZGre    T    A        1      2        2 
   1    chr1_1493264     ZHar    T    A        1      2        2 
   1    chr1_1493264   Sample    T    A        0      0        2 
   1    chr1_1499663     AAsi    T    C        0      0        2 
   1    chr1_1499663     AKia    T    C        0      0        2 
   1    chr1_1499663     AOna    T    C        0      0        2 
   1    chr1_1499663     ASom    T    C        0      0        2 
   1    chr1_1499663     HCab    T    C        0      0        2 
   1    chr1_1499663     HPrz    T    C        0      0        2 
   1    chr1_1499663     ZBoe    T    C        0      0        2 
   1    chr1_1499663     ZGre    T    C        0      0        2 
   1    chr1_1499663     ZHar    T    C        1      2        2 
   1    chr1_1499663   Sample    T    C        0      0        2 
   1    chr1_1503429     AAsi    T    C        0      0        2 
   1    chr1_1503429     AKia    T    C        0      0        2 
   1    chr1_1503429     AOna    T    C        0      0        2 
   1    chr1_1503429     ASom    T    C        0      0        2 
   1    chr1_1503429     HCab    T    C        1      2        2 
   1    chr1_1503429     HPrz    T    C      0.5      1        2 
   1    chr1_1503429     ZBoe    T    C        0      0        2 
   1    chr1_1503429     ZGre    T    C        0      0        2 
   1    chr1_1503429     ZHar    T    C        0      0        2 
   1    chr1_1503429   Sample    T    C        0      0        2 
   1    chr1_1507808     AAsi    C    T        0      0        2 
   1    chr1_1507808     AKia    C    T        0      0        2 
   1    chr1_1507808     AOna    C    T        0      0        2 
   1    chr1_1507808     ASom    C    T        0      0        2 
   1    chr1_1507808     HCab    C    T        0      0        2 
   1    chr1_1507808     HPrz    C    T        0      0        2 
   1    chr1_1507808     ZBoe    C    T      0.5      1        2 
   1    chr1_1507808     ZGre    C    T        0      0        2 
   1    chr1_1507808     ZHar    C    T        0      0        2 
   1    chr1_1507808   Sample    C    T        0      0        2 
   1    chr1_1511146     AAsi    G    C        0      0        2 
   1    chr1_1511146     AKia    G    C        0      0        2 
   1    chr1_1511146     AOna    G    C        0      0        2 
   1    chr1_1511146     ASom    G    C        0      0        2 
   1    chr1_1511146     HCab    G    C        0      0        2 
   1    chr1_1511146     HPrz    G    C        0      0        2 
   1    chr1_1511146     ZBoe    G    C        0      0        2 
   1    chr1_1511146     ZGre    G    C        1      2        2 
   1    chr1_1511146     ZHar    G    C        0      0        2 
   1    chr1_1511146   Sample    G    C        0      0        2 
   1    chr1_1512274     AAsi    T    C        0      0        2 
   1    chr1_1512274     AKia    T    C        0      0        2 
   1    chr1_1512274     AOna    T    C        0      0        2 
   1    chr1_1512274     ASom    T    C        0      0        2 
   1    chr1_1512274     HCab    T    C        1      2        2 
   1    chr1_1512274     HPrz    T    C        1      2        2 
   1    chr1_1512274     ZBoe    T    C        0      0        2 
   1    chr1_1512274     ZGre    T    C        0      0        2 
   1    chr1_1512274     ZHar    T    C        0      0        2 
   1    chr1_1512274   Sample    T    C        0      0        2 
   1    chr1_1521499     AAsi    G    T        0      0        2 
   1    chr1_1521499     AKia    G    T        0      0        2 
   1    chr1_1521499     AOna    G    T        0      0        2 
   1    chr1_1521499     ASom    G    T        0      0        2 
   1    chr1_1521499     HCab    G    T        0      0        2 
   1    chr1_1521499     HPrz    G    T        0      0        2 
   1    chr1_1521499     ZBoe    G    T        0      0        2 
   1    chr1_1521499     ZGre    G    T        1      2        2 
   1    chr1_1521499     ZHar    G    T        0      0        2 
   1    chr1_1521499   Sample    G    T        0      0        2 
   1    chr1_1527576     AAsi    C    T        0      0        2 
   1    chr1_1527576     AKia    C    T        0      0        2 
   1    chr1_1527576     AOna    C    T        0      0        2 
   1    chr1_1527576     ASom    C    T        0      0        2 
   1    chr1_1527576     HCab    C    T        1      2        2 
   1    chr1_1527576     HPrz    C    T        1      2        2 
   1    chr1_1527576     ZBoe    C    T        0      0        2 
   1    chr1_1527576     ZGre    C    T        0      0        2 
   1    chr1_1527576     ZHar    C    T        0      0        2 
   1    chr1_1527576   Sample    C    T        0      0        2 
   1    chr1_1533385     AAsi    C    T        0      0        2 
   1    chr1_1533385     AKia    C    T        0      0        2 
   1    chr1_1533385     AOna    C    T        0      0        2 
   1    chr1_1533385     ASom    C    T        0      0        2 
   1    chr1_1533385     HCab    C    T        0      0        2 
   1    chr1_1533385     HPrz    C    T        0      0        2 
   1    chr1_1533385     ZBoe    C    T      0.5      1        2 
   1    chr1_1533385     ZGre    C    T        0      0        2 
   1    chr1_1533385     ZHar    C    T        0      0        2 
   1    chr1_1533385   Sample    C    T        0      0        2 
   1    chr1_1533734     AAsi    G    T        0      0        2 
   1    chr1_1533734     AKia    G    T        0      0        2 
   1    chr1_1533734     AOna    G    T        0      0        2 
   1    chr1_1533734     ASom    G    T        0      0        2 
   1    chr1_1533734     HCab    G    T        1      2        2 
   1    chr1_1533734     HPrz    G    T        1      2        2 
   1    chr1_1533734     ZBoe    G    T        0      0        2 
   1    chr1_1533734     ZGre    G    T        0      0        2 
   1    chr1_1533734     ZHar    G    T        0      0        2 
   1    chr1_1533734   Sample    G    T        0      0        2 
   1    chr1_1536776     AAsi    A    G        0      0        2 
   1    chr1_1536776     AKia    A    G        1      2        2 
   1    chr1_1536776     AOna    A    G        0      0        2 
   1    chr1_1536776     ASom    A    G        0      0        2 
   1    chr1_1536776     HCab    A    G        0      0        2 
   1    chr1_1536776     HPrz    A    G        0      0        2 
   1    chr1_1536776     ZBoe    A    G        0      0        2 
   1    chr1_1536776     ZGre    A    G        0      0        2 
   1    chr1_1536776     ZHar    A    G        0      0        2 
   1    chr1_1536776   Sample    A    G        0      0        2 
   1    chr1_1537513     AAsi    T    C        0      0        2 
   1    chr1_1537513     AKia    T    C        0      0        2 
   1    chr1_1537513     AOna    T    C        0      0        2 
   1    chr1_1537513     ASom    T    C        0      0        2 
   1    chr1_1537513     HCab    T    C        0      0        2 
   1    chr1_1537513     HPrz    T    C        0      0        2 
   1    chr1_1537513     ZBoe    T    C        0      0        2 
   1    chr1_1537513     ZGre    T    C      0.5      1        2 
   1    chr1_1537513     ZHar    T    C        0      0        2 
   1    chr1_1537513   Sample    T    C        0      0        2 
   1    chr1_1540863     AAsi    A    T        0      0        2 
   1    chr1_1540863     AKia    A    T        0      0        2 
   1    chr1_1540863     AOna    A    T        0      0        2 
   1    chr1_1540863     ASom    A    T        0      0        2 
   1    chr1_1540863     HCab    A    T        0      0        2 
   1    chr1_1540863     HPrz    A    T        0      0        2 
   1    chr1_1540863     ZBoe    A    T        0      0        2 
   1    chr1_1540863     ZGre    A    T      0.5      1        2 
   1    chr1_1540863     ZHar    A    T        0      0        2 
   1    chr1_1540863   Sample    A    T        0      0        2 
   1    chr1_1542899     AAsi    C    T        0      0        2 
   1    chr1_1542899     AKia    C    T        0      0        2 
   1    chr1_1542899     AOna    C    T        0      0        2 
   1    chr1_1542899     ASom    C    T        0      0        2 
   1    chr1_1542899     HCab    C    T        1      2        2 
   1    chr1_1542899     HPrz    C    T        1      2        2 
   1    chr1_1542899     ZBoe    C    T        0      0        2 
   1    chr1_1542899     ZGre    C    T        0      0        2 
   1    chr1_1542899     ZHar    C    T        0      0        2 
   1    chr1_1542899   Sample    C    T        0      0        2 
   1    chr1_1551111     AAsi    C    T        0      0        2 
   1    chr1_1551111     AKia    C    T        0      0        2 
   1    chr1_1551111     AOna    C    T        0      0        2 
   1    chr1_1551111     ASom    C    T        0      0        2 
   1    chr1_1551111     HCab    C    T        1      2        2 
   1    chr1_1551111     HPrz    C    T        1      2        2 
   1    chr1_1551111     ZBoe    C    T        0      0        2 
   1    chr1_1551111     ZGre    C    T        0      0        2 
   1    chr1_1551111     ZHar    C    T        0      0        2 
   1    chr1_1551111   Sample    C    T        0      0        2 
   1    chr1_1553335     AAsi    G    A      0.5      1        2 
   1    chr1_1553335     AKia    G    A        0      0        2 
   1    chr1_1553335     AOna    G    A        0      0        2 
   1    chr1_1553335     ASom    G    A        0      0        2 
   1    chr1_1553335     HCab    G    A        0      0        2 
   1    chr1_1553335     HPrz    G    A        0      0        2 
   1    chr1_1553335     ZBoe    G    A        0      0        2 
   1    chr1_1553335     ZGre    G    A        0      0        2 
   1    chr1_1553335     ZHar    G    A        0      0        2 
   1    chr1_1553335   Sample    G    A        0      0        2 
   1    chr1_1556749     AAsi    T    C        0      0        2 
   1    chr1_1556749     AKia    T    C      0.5      1        2 
   1    chr1_1556749     AOna    T    C        0      0        2 
   1    chr1_1556749     ASom    T    C        0      0        2 
   1    chr1_1556749     HCab    T    C        0      0        2 
   1    chr1_1556749     HPrz    T    C        0      0        2 
   1    chr1_1556749     ZBoe    T    C        0      0        2 
   1    chr1_1556749     ZGre    T    C        0      0        2 
   1    chr1_1556749     ZHar    T    C        0      0        2 
   1    chr1_1556749   Sample    T    C        0      0        2 
   1    chr1_1562700     AAsi    T    C        0      0        2 
   1    chr1_1562700     AKia    T    C        1      2        2 
   1    chr1_1562700     AOna    T    C        1      2        2 
   1    chr1_1562700     ASom    T    C        0      0        2 
   1    chr1_1562700     HCab    T    C        0      0        2 
   1    chr1_1562700     HPrz    T    C        0      0        2 
   1    chr1_1562700     ZBoe    T    C        0      0        2 
   1    chr1_1562700     ZGre    T    C        0      0        2 
   1    chr1_1562700     ZHar    T    C        0      0        2 
   1    chr1_1562700   Sample    T    C        0      0        2 
   1    chr1_1563320     AAsi    A    G        0      0        2 
   1    chr1_1563320     AKia    A    G        0      0        2 
   1    chr1_1563320     AOna    A    G        0      0        2 
   1    chr1_1563320     ASom    A    G        0      0        2 
   1    chr1_1563320     HCab    A    G        0      0        2 
   1    chr1_1563320     HPrz    A    G        0      0        2 
   1    chr1_1563320     ZBoe    A    G        1      2        2 
   1    chr1_1563320     ZGre    A    G        1      2        2 
   1    chr1_1563320     ZHar    A    G        1      2        2 
   1    chr1_1563320   Sample    A    G        0      0        2 
   1    chr1_1566297     AAsi    A    G        0      0        2 
   1    chr1_1566297     AKia    A    G        0      0        2 
   1    chr1_1566297     AOna    A    G        0      0        2 
   1    chr1_1566297     ASom    A    G        0      0        2 
   1    chr1_1566297     HCab    A    G        0      0        2 
   1    chr1_1566297     HPrz    A    G        0      0        2 
   1    chr1_1566297     ZBoe    A    G        0      0        2 
   1    chr1_1566297     ZGre    A    G        0      0        2 
   1    chr1_1566297     ZHar    A    G        1      2        2 
   1    chr1_1566297   Sample    A    G        0      0        2 
   1    chr1_1571169     AAsi    C    T        0      0        2 
   1    chr1_1571169     AKia    C    T        0      0        2 
   1    chr1_1571169     AOna    C    T        0      0        2 
   1    chr1_1571169     ASom    C    T        0      0        2 
   1    chr1_1571169     HCab    C    T        0      0        2 
   1    chr1_1571169     HPrz    C    T        0      0        2 
   1    chr1_1571169     ZBoe    C    T      0.5      1        2 
   1    chr1_1571169     ZGre    C    T        0      0        2 
   1    chr1_1571169     ZHar    C    T        0      0        2 
   1    chr1_1571169   Sample    C    T        0      0        2 
   1    chr1_1572098     AAsi    T    C      0.5      1        2 
   1    chr1_1572098     AKia    T    C        0      0        2 
   1    chr1_1572098     AOna    T    C        0      0        2 
   1    chr1_1572098     ASom    T    C        0      0        2 
   1    chr1_1572098     HCab    T    C        0      0        2 
   1    chr1_1572098     HPrz    T    C        0      0        2 
   1    chr1_1572098     ZBoe    T    C        0      0        2 
   1    chr1_1572098     ZGre    T    C        0      0        2 
   1    chr1_1572098     ZHar    T    C        0      0        2 
   1    chr1_1572098   Sample    T    C        0      0        2 
   1    chr1_1575947     AAsi    G    C        0      0        2 
   1    chr1_1575947     AKia    G    C        0      0        2 
   1    chr1_1575947     AOna    G    C        0      0        2 
   1    chr1_1575947     ASom    G    C        0      0        2 
   1    chr1_1575947     HCab    G    C        1      2        2 
   1    chr1_1575947     HPrz    G    C        1      2        2 
   1    chr1_1575947     ZBoe    G    C        0      0        2 
   1    chr1_1575947     ZGre    G    C        0      0        2 
   1    chr1_1575947     ZHar    G    C        0      0        2 
   1    chr1_1575947   Sample    G    C        0      0        2 
   1    chr1_1575969     AAsi    T    C        0      0        2 
   1    chr1_1575969     AKia    T    C      0.5      1        2 
   1    chr1_1575969     AOna    T    C        0      0        2 
   1    chr1_1575969     ASom    T    C        0      0        2 
   1    chr1_1575969     HCab    T    C        0      0        2 
   1    chr1_1575969     HPrz    T    C        0      0        2 
   1    chr1_1575969     ZBoe    T    C        0      0        2 
   1    chr1_1575969     ZGre    T    C        0      0        2 
   1    chr1_1575969     ZHar    T    C        0      0        2 
   1    chr1_1575969   Sample    T    C        0      0        2 
   1    chr1_1590519     AAsi    G    A        0      0        2 
   1    chr1_1590519     AKia    G    A        0      0        2 
   1    chr1_1590519     AOna    G    A        0      0        2 
   1    chr1_1590519     ASom    G    A        0      0        2 
   1    chr1_1590519     HCab    G    A        0      0        2 
   1    chr1_1590519     HPrz    G    A        0      0        2 
   1    chr1_1590519     ZBoe    G    A      0.5      1        2 
   1    chr1_1590519     ZGre    G    A        1      2        2 
   1    chr1_1590519     ZHar    G    A        0      0        2 
   1    chr1_1590519   Sample    G    A        0      0        2 
   1    chr1_1592913     AAsi    G    A        0      0        2 
   1    chr1_1592913     AKia    G    A        0      0        2 
   1    chr1_1592913     AOna    G    A      0.5      1        2 
   1    chr1_1592913     ASom    G    A        0      0        2 
   1    chr1_1592913     HCab    G    A        0      0        2 
   1    chr1_1592913     HPrz    G    A        0      0        2 
   1    chr1_1592913     ZBoe    G    A        0      0        2 
   1    chr1_1592913     ZGre    G    A        0      0        2 
   1    chr1_1592913     ZHar    G    A        0      0        2 
   1    chr1_1592913   Sample    G    A        0      0        2 
   1    chr1_1596242     AAsi    T    C        0      0        2 
   1    chr1_1596242     AKia    T    C        0      0        2 
   1    chr1_1596242     AOna    T    C        0      0        2 
   1    chr1_1596242     ASom    T    C        0      0        2 
   1    chr1_1596242     HCab    T    C        0      0        2 
   1    chr1_1596242     HPrz    T    C        0      0        2 
   1    chr1_1596242     ZBoe    T    C        0      0        2 
   1    chr1_1596242     ZGre    T    C        1      2        2 
   1    chr1_1596242     ZHar    T    C        0      0        2 
   1    chr1_1596242   Sample    T    C        0      0        2 
   1    chr1_1598452     AAsi    T    C        0      0        2 
   1    chr1_1598452     AKia    T    C        0      0        2 
   1    chr1_1598452     AOna    T    C        0      0        2 
   1    chr1_1598452     ASom    T    C        0      0        2 
   1    chr1_1598452     HCab    T    C        0      0        2 
   1    chr1_1598452     HPrz    T    C        1      2        2 
   1    chr1_1598452     ZBoe    T    C        0      0        2 
   1    chr1_1598452     ZGre    T    C        0      0        2 
   1    chr1_1598452     ZHar    T    C        0      0        2 
   1    chr1_1598452   Sample    T    C        0      0        2 
   1    chr1_1599715     AAsi    T    C      0.5      1        2 
   1    chr1_1599715     AKia    T    C        0      0        2 
   1    chr1_1599715     AOna    T    C        0      0        2 
   1    chr1_1599715     ASom    T    C        1      2        2 
   1    chr1_1599715     HCab    T    C        0      0        2 
   1    chr1_1599715     HPrz    T    C        0      0        2 
   1    chr1_1599715     ZBoe    T    C        0      0        2 
   1    chr1_1599715     ZGre    T    C        0      0        2 
   1    chr1_1599715     ZHar    T    C        0      0        2 
   1    chr1_1599715   Sample    T    C        1      2        2 
   1    chr1_1600733     AAsi    G    A        0      0        2 
   1    chr1_1600733     AKia    G    A        0      0        2 
   1    chr1_1600733     AOna    G    A        0      0        2 
   1    chr1_1600733     ASom    G    A        0      0        2 
   1    chr1_1600733     HCab    G    A        1      2        2 
   1    chr1_1600733     HPrz    G    A        1      2        2 
   1    chr1_1600733     ZBoe    G    A        0      0        2 
   1    chr1_1600733     ZGre    G    A        0      0        2 
   1    chr1_1600733     ZHar    G    A        0      0        2 
   1    chr1_1600733   Sample    G    A        0      0        2 
   1    chr1_1603268     AAsi    C    T        0      0        2 
   1    chr1_1603268     AKia    C    T        0      0        2 
   1    chr1_1603268     AOna    C    T        0      0        2 
   1    chr1_1603268     ASom    C    T        0      0        2 
   1    chr1_1603268     HCab    C    T        1      2        2 
   1    chr1_1603268     HPrz    C    T        0      0        2 
   1    chr1_1603268     ZBoe    C    T        0      0        2 
   1    chr1_1603268     ZGre    C    T        0      0        2 
   1    chr1_1603268     ZHar    C    T        0      0        2 
   1    chr1_1603268   Sample    C    T        0      0        2 
   1    chr1_1606856     AAsi    T    C        0      0        2 
   1    chr1_1606856     AKia    T    C        0      0        2 
   1    chr1_1606856     AOna    T    C        0      0        2 
   1    chr1_1606856     ASom    T    C        0      0        2 
   1    chr1_1606856     HCab    T    C        0      0        2 
   1    chr1_1606856     HPrz    T    C        0      0        2 
   1    chr1_1606856     ZBoe    T    C        0      0        2 
   1    chr1_1606856     ZGre    T    C        0      0        2 
   1    chr1_1606856     ZHar    T    C      0.5      1        2 
   1    chr1_1606856   Sample    T    C        0      0        2 
   1    chr1_1617227     AAsi    T    C        0      0        2 
   1    chr1_1617227     AKia    T    C        0      0        2 
   1    chr1_1617227     AOna    T    C        0      0        2 
   1    chr1_1617227     ASom    T    C        0      0        2 
   1    chr1_1617227     HCab    T    C        0      0        2 
   1    chr1_1617227     HPrz    T    C        0      0        2 
   1    chr1_1617227     ZBoe    T    C      0.5      1        2 
   1    chr1_1617227     ZGre    T    C        0      0        2 
   1    chr1_1617227     ZHar    T    C        0      0        2 
   1    chr1_1617227   Sample    T    C        0      0        2 
   1    chr1_1618477     AAsi    A    T        0      0        2 
   1    chr1_1618477     AKia    A    T        0      0        2 
   1    chr1_1618477     AOna    A    T      0.5      1        2 
   1    chr1_1618477     ASom    A    T        0      0        2 
   1    chr1_1618477     HCab    A    T        0      0        2 
   1    chr1_1618477     HPrz    A    T        0      0        2 
   1    chr1_1618477     ZBoe    A    T        0      0        2 
   1    chr1_1618477     ZGre    A    T        0      0        2 
   1    chr1_1618477     ZHar    A    T        0      0        2 
   1    chr1_1618477   Sample    A    T        0      0        2 
   1    chr1_1626860     AAsi    C    T        0      0        2 
   1    chr1_1626860     AKia    C    T        0      0        2 
   1    chr1_1626860     AOna    C    T        0      0        2 
   1    chr1_1626860     ASom    C    T        0      0        2 
   1    chr1_1626860     HCab    C    T        1      2        2 
   1    chr1_1626860     HPrz    C    T        1      2        2 
   1    chr1_1626860     ZBoe    C    T        0      0        2 
   1    chr1_1626860     ZGre    C    T        0      0        2 
   1    chr1_1626860     ZHar    C    T        0      0        2 
   1    chr1_1626860   Sample    C    T        0      0        2 
   1    chr1_1637777     AAsi    C    G        0      0        2 
   1    chr1_1637777     AKia    C    G        0      0        2 
   1    chr1_1637777     AOna    C    G        0      0        2 
   1    chr1_1637777     ASom    C    G        0      0        2 
   1    chr1_1637777     HCab    C    G        0      0        2 
   1    chr1_1637777     HPrz    C    G        0      0        2 
   1    chr1_1637777     ZBoe    C    G        0      0        2 
   1    chr1_1637777     ZGre    C    G        0      0        2 
   1    chr1_1637777     ZHar    C    G      0.5      1        2 
   1    chr1_1637777   Sample    C    G        0      0        2 
   1    chr1_1638776     AAsi    G    T        0      0        2 
   1    chr1_1638776     AKia    G    T        0      0        2 
   1    chr1_1638776     AOna    G    T        0      0        2 
   1    chr1_1638776     ASom    G    T        0      0        2 
   1    chr1_1638776     HCab    G    T        0      0        2 
   1    chr1_1638776     HPrz    G    T        0      0        2 
   1    chr1_1638776     ZBoe    G    T        1      2        2 
   1    chr1_1638776     ZGre    G    T        0      0        2 
   1    chr1_1638776     ZHar    G    T        0      0        2 
   1    chr1_1638776   Sample    G    T        0      0        2 
   1    chr1_1639107     AAsi    G    A        0      0        2 
   1    chr1_1639107     AKia    G    A        0      0        2 
   1    chr1_1639107     AOna    G    A        0      0        2 
   1    chr1_1639107     ASom    G    A        0      0        2 
   1    chr1_1639107     HCab    G    A        0      0        2 
   1    chr1_1639107     HPrz    G    A        0      0        2 
   1    chr1_1639107     ZBoe    G    A      0.5      1        2 
   1    chr1_1639107     ZGre    G    A        0      0        2 
   1    chr1_1639107     ZHar    G    A        0      0        2 
   1    chr1_1639107   Sample    G    A        0      0        2 
   1    chr1_1640391     AAsi    C    T        0      0        2 
   1    chr1_1640391     AKia    C    T        0      0        2 
   1    chr1_1640391     AOna    C    T        0      0        2 
   1    chr1_1640391     ASom    C    T        1      2        2 
   1    chr1_1640391     HCab    C    T        0      0        2 
   1    chr1_1640391     HPrz    C    T        0      0        2 
   1    chr1_1640391     ZBoe    C    T        0      0        2 
   1    chr1_1640391     ZGre    C    T        0      0        2 
   1    chr1_1640391     ZHar    C    T        0      0        2 
   1    chr1_1640391   Sample    C    T        0      0        2 
   1    chr1_1646602     AAsi    T    C        0      0        2 
   1    chr1_1646602     AKia    T    C        0      0        2 
   1    chr1_1646602     AOna    T    C        0      0        2 
   1    chr1_1646602     ASom    T    C        0      0        2 
   1    chr1_1646602     HCab    T    C        1      2        2 
   1    chr1_1646602     HPrz    T    C        0      0        2 
   1    chr1_1646602     ZBoe    T    C        0      0        2 
   1    chr1_1646602     ZGre    T    C        0      0        2 
   1    chr1_1646602     ZHar    T    C        0      0        2 
   1    chr1_1646602   Sample    T    C        0      0        2 
   1    chr1_1649029     AAsi    A    G        0      0        2 
   1    chr1_1649029     AKia    A    G        0      0        2 
   1    chr1_1649029     AOna    A    G        0      0        2 
   1    chr1_1649029     ASom    A    G        0      0        2 
   1    chr1_1649029     HCab    A    G        1      2        2 
   1    chr1_1649029     HPrz    A    G        0      0        2 
   1    chr1_1649029     ZBoe    A    G        0      0        2 
   1    chr1_1649029     ZGre    A    G        0      0        2 
   1    chr1_1649029     ZHar    A    G        0      0        2 
   1    chr1_1649029   Sample    A    G        0      0        2 
   1    chr1_1657910     AAsi    C    T        0      0        2 
   1    chr1_1657910     AKia    C    T        0      0        2 
   1    chr1_1657910     AOna    C    T      0.5      1        2 
   1    chr1_1657910     ASom    C    T        0      0        2 
   1    chr1_1657910     HCab    C    T        0      0        2 
   1    chr1_1657910     HPrz    C    T        0      0        2 
   1    chr1_1657910     ZBoe    C    T        0      0        2 
   1    chr1_1657910     ZGre    C    T        0      0        2 
   1    chr1_1657910     ZHar    C    T        0      0        2 
   1    chr1_1657910   Sample    C    T        0      0        2 
   1    chr1_1662541     AAsi    T    C        0      0        2 
   1    chr1_1662541     AKia    T    C        0      0        2 
   1    chr1_1662541     AOna    T    C        0      0        2 
   1    chr1_1662541     ASom    T    C        1      2        2 
   1    chr1_1662541     HCab    T    C        0      0        2 
   1    chr1_1662541     HPrz    T    C        0      0        2 
   1    chr1_1662541     ZBoe    T    C        0      0        2 
   1    chr1_1662541     ZGre    T    C        0      0        2 
   1    chr1_1662541     ZHar    T    C        0      0        2 
   1    chr1_1662541   Sample    T    C        0      0        2 
   1    chr1_1664130     AAsi    A    G        0      0        2 
   1    chr1_1664130     AKia    A    G        0      0        2 
   1    chr1_1664130     AOna    A    G        0      0        2 
   1    chr1_1664130     ASom    A    G        0      0        2 
   1    chr1_1664130     HCab    A    G        0      0        2 
   1    chr1_1664130     HPrz    A    G        0      0        2 
   1    chr1_1664130     ZBoe    A    G        0      0        2 
   1    chr1_1664130     ZGre    A    G        0      0        2 
   1    chr1_1664130     ZHar    A    G      0.5      1        2 
   1    chr1_1664130   Sample    A    G        0      0        2 
   1    chr1_1673056     AAsi    G    C        0      0        2 
   1    chr1_1673056     AKia    G    C        1      2        2 
   1    chr1_1673056     AOna    G    C        0      0        2 
   1    chr1_1673056     ASom    G    C        0      0        2 
   1    chr1_1673056     HCab    G    C        0      0        2 
   1    chr1_1673056     HPrz    G    C        0      0        2 
   1    chr1_1673056     ZBoe    G    C        0      0        2 
   1    chr1_1673056     ZGre    G    C        0      0        2 
   1    chr1_1673056     ZHar    G    C        0      0        2 
   1    chr1_1673056   Sample    G    C        0      0        2 
   1    chr1_1677748     AAsi    T    C        0      0        2 
   1    chr1_1677748     AKia    T    C        0      0        2 
   1    chr1_1677748     AOna    T    C        0      0        2 
   1    chr1_1677748     ASom    T    C        0      0        2 
   1    chr1_1677748     HCab    T    C        0      0        2 
   1    chr1_1677748     HPrz    T    C        0      0        2 
   1    chr1_1677748     ZBoe    T    C      0.5      1        2 
   1    chr1_1677748     ZGre    T    C        0      0        2 
   1    chr1_1677748     ZHar    T    C        0      0        2 
   1    chr1_1677748   Sample    T    C        0      0        2 
   1    chr1_1678716     AAsi    C    T        0      0        2 
   1    chr1_1678716     AKia    C    T        0      0        2 
   1    chr1_1678716     AOna    C    T        0      0        2 
   1    chr1_1678716     ASom    C    T        0      0        2 
   1    chr1_1678716     HCab    C    T        0      0        2 
   1    chr1_1678716     HPrz    C    T        0      0        2 
   1    chr1_1678716     ZBoe    C    T      0.5      1        2 
   1    chr1_1678716     ZGre    C    T        0      0        2 
   1    chr1_1678716     ZHar    C    T        0      0        2 
   1    chr1_1678716   Sample    C    T        0      0        2 
   1    chr1_1678920     AAsi    C    T        0      0        2 
   1    chr1_1678920     AKia    C    T        0      0        2 
   1    chr1_1678920     AOna    C    T        0      0        2 
   1    chr1_1678920     ASom    C    T        0      0        2 
   1    chr1_1678920     HCab    C    T        0      0        2 
   1    chr1_1678920     HPrz    C    T        0      0        2 
   1    chr1_1678920     ZBoe    C    T      0.5      1        2 
   1    chr1_1678920     ZGre    C    T        0      0        2 
   1    chr1_1678920     ZHar    C    T        0      0        2 
   1    chr1_1678920   Sample    C    T        0      0        2 
   1    chr1_1679988     AAsi    A    G        0      0        2 
   1    chr1_1679988     AKia    A    G        1      2        2 
   1    chr1_1679988     AOna    A    G      0.5      1        2 
   1    chr1_1679988     ASom    A    G        0      0        2 
   1    chr1_1679988     HCab    A    G        0      0        2 
   1    chr1_1679988     HPrz    A    G        0      0        2 
   1    chr1_1679988     ZBoe    A    G        0      0        2 
   1    chr1_1679988     ZGre    A    G        0      0        2 
   1    chr1_1679988     ZHar    A    G        0      0        2 
   1    chr1_1679988   Sample    A    G        0      0        2 
   1    chr1_1682606     AAsi    C    A        0      0        2 
   1    chr1_1682606     AKia    C    A        0      0        2 
   1    chr1_1682606     AOna    C    A        0      0        2 
   1    chr1_1682606     ASom    C    A        0      0        2 
   1    chr1_1682606     HCab    C    A        0      0        2 
   1    chr1_1682606     HPrz    C    A        0      0        2 
   1    chr1_1682606     ZBoe    C    A        0      0        2 
   1    chr1_1682606     ZGre    C    A        1      2        2 
   1    chr1_1682606     ZHar    C    A        0      0        2 
   1    chr1_1682606   Sample    C    A        0      0        2 
   1    chr1_1683262     AAsi    A    T        0      0        2 
   1    chr1_1683262     AKia    A    T        0      0        2 
   1    chr1_1683262     AOna    A    T        0      0        2 
   1    chr1_1683262     ASom    A    T        0      0        2 
   1    chr1_1683262     HCab    A    T        1      2        2 
   1    chr1_1683262     HPrz    A    T        1      2        2 
   1    chr1_1683262     ZBoe    A    T        0      0        2 
   1    chr1_1683262     ZGre    A    T        0      0        2 
   1    chr1_1683262     ZHar    A    T        0      0        2 
   1    chr1_1683262   Sample    A    T        0      0        2 
   1    chr1_1685765     AAsi    T    C        0      0        2 
   1    chr1_1685765     AKia    T    C        0      0        2 
   1    chr1_1685765     AOna    T    C      0.5      1        2 
   1    chr1_1685765     ASom    T    C        0      0        2 
   1    chr1_1685765     HCab    T    C        0      0        2 
   1    chr1_1685765     HPrz    T    C        0      0        2 
   1    chr1_1685765     ZBoe    T    C        0      0        2 
   1    chr1_1685765     ZGre    T    C        0      0        2 
   1    chr1_1685765     ZHar    T    C        0      0        2 
   1    chr1_1685765   Sample    T    C        0      0        2 
   1    chr1_1687108     AAsi    T    C        0      0        2 
   1    chr1_1687108     AKia    T    C        0      0        2 
   1    chr1_1687108     AOna    T    C        0      0        2 
   1    chr1_1687108     ASom    T    C        0      0        2 
   1    chr1_1687108     HCab    T    C        0      0        2 
   1    chr1_1687108     HPrz    T    C      0.5      1        2 
   1    chr1_1687108     ZBoe    T    C        0      0        2 
   1    chr1_1687108     ZGre    T    C        0      0        2 
   1    chr1_1687108     ZHar    T    C        0      0        2 
   1    chr1_1687108   Sample    T    C        0      0        2 
   1    chr1_1688320     AAsi    A    C        0      0        2 
   1    chr1_1688320     AKia    A    C        0      0        2 
   1    chr1_1688320     AOna    A    C      0.5      1        2 
   1    chr1_1688320     ASom    A    C        0      0        2 
   1    chr1_1688320     HCab    A    C        0      0        2 
   1    chr1_1688320     HPrz    A    C        0      0        2 
   1    chr1_1688320     ZBoe    A    C        0      0        2 
   1    chr1_1688320     ZGre    A    C        0      0        2 
   1    chr1_1688320     ZHar    A    C        0      0        2 
   1    chr1_1688320   Sample    A    C        0      0        2 
   1    chr1_1689038     AAsi    C    T        0      0        2 
   1    chr1_1689038     AKia    C    T        1      2        2 
   1    chr1_1689038     AOna    C    T      0.5      1        2 
   1    chr1_1689038     ASom    C    T        0      0        2 
   1    chr1_1689038     HCab    C    T        0      0        2 
   1    chr1_1689038     HPrz    C    T        0      0        2 
   1    chr1_1689038     ZBoe    C    T        0      0        2 
   1    chr1_1689038     ZGre    C    T        0      0        2 
   1    chr1_1689038     ZHar    C    T        0      0        2 
   1    chr1_1689038   Sample    C    T        0      0        2 
   1    chr1_1690115     AAsi    G    C        0      0        2 
   1    chr1_1690115     AKia    G    C        0      0        2 
   1    chr1_1690115     AOna    G    C      0.5      1        2 
   1    chr1_1690115     ASom    G    C        0      0        2 
   1    chr1_1690115     HCab    G    C        1      2        2 
   1    chr1_1690115     HPrz    G    C        1      2        2 
   1    chr1_1690115     ZBoe    G    C        0      0        2 
   1    chr1_1690115     ZGre    G    C        1      2        2 
   1    chr1_1690115     ZHar    G    C        0      0        2 
   1    chr1_1690115   Sample    G    C        0      0        2 
   1    chr1_1694806     AAsi    T    C        0      0        2 
   1    chr1_1694806     AKia    T    C        0      0        2 
   1    chr1_1694806     AOna    T    C        0      0        2 
   1    chr1_1694806     ASom    T    C        0      0        2 
   1    chr1_1694806     HCab    T    C        1      2        2 
   1    chr1_1694806     HPrz    T    C      0.5      1        2 
   1    chr1_1694806     ZBoe    T    C        0      0        2 
   1    chr1_1694806     ZGre    T    C        0      0        2 
   1    chr1_1694806     ZHar    T    C        0      0        2 
   1    chr1_1694806   Sample    T    C        0      0        2 
   1    chr1_1713143     AAsi    C    T        0      0        2 
   1    chr1_1713143     AKia    C    T        0      0        2 
   1    chr1_1713143     AOna    C    T        0      0        2 
   1    chr1_1713143     ASom    C    T        0      0        2 
   1    chr1_1713143     HCab    C    T        0      0        2 
   1    chr1_1713143     HPrz    C    T        0      0        2 
   1    chr1_1713143     ZBoe    C    T        0      0        2 
   1    chr1_1713143     ZGre    C    T        0      0        2 
   1    chr1_1713143     ZHar    C    T        1      2        2 
   1    chr1_1713143   Sample    C    T        0      0        2 
   1    chr1_1719539     AAsi    T    C        0      0        2 
   1    chr1_1719539     AKia    T    C        0      0        2 
   1    chr1_1719539     AOna    T    C        0      0        2 
   1    chr1_1719539     ASom    T    C        0      0        2 
   1    chr1_1719539     HCab    T    C        0      0        2 
   1    chr1_1719539     HPrz    T    C        0      0        2 
   1    chr1_1719539     ZBoe    T    C        0      0        2 
   1    chr1_1719539     ZGre    T    C        1      2        2 
   1    chr1_1719539     ZHar    T    C        0      0        2 
   1    chr1_1719539   Sample    T    C        0      0        2 
   1    chr1_1738341     AAsi    A    G        0      0        2 
   1    chr1_1738341     AKia    A    G        0      0        2 
   1    chr1_1738341     AOna    A    G      0.5      1        2 
   1    chr1_1738341     ASom    A    G        0      0        2 
   1    chr1_1738341     HCab    A    G        0      0        2 
   1    chr1_1738341     HPrz    A    G        0      0        2 
   1    chr1_1738341     ZBoe    A    G        0      0        2 
   1    chr1_1738341     ZGre    A    G        0      0        2 
   1    chr1_1738341     ZHar    A    G        0      0        2 
   1    chr1_1738341   Sample    A    G        0      0        2 
   1    chr1_1739055     AAsi    A    G        0      0        2 
   1    chr1_1739055     AKia    A    G        1      2        2 
   1    chr1_1739055     AOna    A    G        0      0        2 
   1    chr1_1739055     ASom    A    G        0      0        2 
   1    chr1_1739055     HCab    A    G        0      0        2 
   1    chr1_1739055     HPrz    A    G        0      0        2 
   1    chr1_1739055     ZBoe    A    G        0      0        2 
   1    chr1_1739055     ZGre    A    G        0      0        2 
   1    chr1_1739055     ZHar    A    G        0      0        2 
   1    chr1_1739055   Sample    A    G        0      0        2 
   1    chr1_1739956     AAsi    C    T        0      0        2 
   1    chr1_1739956     AKia    C    T        0      0        2 
   1    chr1_1739956     AOna    C    T      0.5      1        2 
   1    chr1_1739956     ASom    C    T        0      0        2 
   1    chr1_1739956     HCab    C    T        0      0        2 
   1    chr1_1739956     HPrz    C    T        0      0        2 
   1    chr1_1739956     ZBoe    C    T        0      0        2 
   1    chr1_1739956     ZGre    C    T        0      0        2 
   1    chr1_1739956     ZHar    C    T        0      0        2 
   1    chr1_1739956   Sample    C    T        0      0        2 
   1    chr1_1744875     AAsi    A    G        0      0        2 
   1    chr1_1744875     AKia    A    G        0      0        2 
   1    chr1_1744875     AOna    A    G        0      0        2 
   1    chr1_1744875     ASom    A    G        0      0        2 
   1    chr1_1744875     HCab    A    G        0      0        2 
   1    chr1_1744875     HPrz    A    G      0.5      1        2 
   1    chr1_1744875     ZBoe    A    G        0      0        2 
   1    chr1_1744875     ZGre    A    G        0      0        2 
   1    chr1_1744875     ZHar    A    G        0      0        2 
   1    chr1_1744875   Sample    A    G        0      0        2 
   1    chr1_1751461     AAsi    C    T        0      0        2 
   1    chr1_1751461     AKia    C    T        0      0        2 
   1    chr1_1751461     AOna    C    T        0      0        2 
   1    chr1_1751461     ASom    C    T        0      0        2 
   1    chr1_1751461     HCab    C    T        0      0        2 
   1    chr1_1751461     HPrz    C    T      0.5      1        2 
   1    chr1_1751461     ZBoe    C    T        0      0        2 
   1    chr1_1751461     ZGre    C    T        0      0        2 
   1    chr1_1751461     ZHar    C    T        0      0        2 
   1    chr1_1751461   Sample    C    T        0      0        2 
   1    chr1_1751559     AAsi    C    T        0      0        2 
   1    chr1_1751559     AKia    C    T        0      0        2 
   1    chr1_1751559     AOna    C    T        0      0        2 
   1    chr1_1751559     ASom    C    T        0      0        2 
   1    chr1_1751559     HCab    C    T        0      0        2 
   1    chr1_1751559     HPrz    C    T        0      0        2 
   1    chr1_1751559     ZBoe    C    T        1      2        2 
   1    chr1_1751559     ZGre    C    T        1      2        2 
   1    chr1_1751559     ZHar    C    T        1      2        2 
   1    chr1_1751559   Sample    C    T        0      0        2 
   1    chr1_1752135     AAsi    T    C        0      0        2 
   1    chr1_1752135     AKia    T    C        0      0        2 
   1    chr1_1752135     AOna    T    C        0      0        2 
   1    chr1_1752135     ASom    T    C        0      0        2 
   1    chr1_1752135     HCab    T    C        1      2        2 
   1    chr1_1752135     HPrz    T    C      0.5      1        2 
   1    chr1_1752135     ZBoe    T    C        0      0        2 
   1    chr1_1752135     ZGre    T    C        0      0        2 
   1    chr1_1752135     ZHar    T    C        0      0        2 
   1    chr1_1752135   Sample    T    C        0      0        2 
   1    chr1_1754735     AAsi    C    T        0      0        2 
   1    chr1_1754735     AKia    C    T        0      0        2 
   1    chr1_1754735     AOna    C    T      0.5      1        2 
   1    chr1_1754735     ASom    C    T        0      0        2 
   1    chr1_1754735     HCab    C    T        0      0        2 
   1    chr1_1754735     HPrz    C    T        0      0        2 
   1    chr1_1754735     ZBoe    C    T        0      0        2 
   1    chr1_1754735     ZGre    C    T        0      0        2 
   1    chr1_1754735     ZHar    C    T        0      0        2 
   1    chr1_1754735   Sample    C    T        0      0        2 
   1    chr1_1756182     AAsi    T    G        0      0        2 
   1    chr1_1756182     AKia    T    G        1      2        2 
   1    chr1_1756182     AOna    T    G        1      2        2 
   1    chr1_1756182     ASom    T    G        0      0        2 
   1    chr1_1756182     HCab    T    G        0      0        2 
   1    chr1_1756182     HPrz    T    G        0      0        2 
   1    chr1_1756182     ZBoe    T    G        0      0        2 
   1    chr1_1756182     ZGre    T    G        0      0        2 
   1    chr1_1756182     ZHar    T    G        0      0        2 
   1    chr1_1756182   Sample    T    G        0      0        2 
   1    chr1_1756245     AAsi    G    C        0      0        2 
   1    chr1_1756245     AKia    G    C        0      0        2 
   1    chr1_1756245     AOna    G    C        0      0        2 
   1    chr1_1756245     ASom    G    C        0      0        2 
   1    chr1_1756245     HCab    G    C        1      2        2 
   1    chr1_1756245     HPrz    G    C        1      2        2 
   1    chr1_1756245     ZBoe    G    C        0      0        2 
   1    chr1_1756245     ZGre    G    C        0      0        2 
   1    chr1_1756245     ZHar    G    C        0      0        2 
   1    chr1_1756245   Sample    G    C        0      0        2 
   1    chr1_1765137     AAsi    C    T        0      0        2 
   1    chr1_1765137     AKia    C    T        0      0        2 
   1    chr1_1765137     AOna    C    T      0.5      1        2 
   1    chr1_1765137     ASom    C    T        0      0        2 
   1    chr1_1765137     HCab    C    T        0      0        2 
   1    chr1_1765137     HPrz    C    T        0      0        2 
   1    chr1_1765137     ZBoe    C    T        0      0        2 
   1    chr1_1765137     ZGre    C    T        0      0        2 
   1    chr1_1765137     ZHar    C    T        0      0        2 
   1    chr1_1765137   Sample    C    T        0      0        2 
   1    chr1_1767149     AAsi    A    G        0      0        2 
   1    chr1_1767149     AKia    A    G        0      0        2 
   1    chr1_1767149     AOna    A    G        0      0        2 
   1    chr1_1767149     ASom    A    G        0      0        2 
   1    chr1_1767149     HCab    A    G        0      0        2 
   1    chr1_1767149     HPrz    A    G        0      0        2 
   1    chr1_1767149     ZBoe    A    G        0      0        2 
   1    chr1_1767149     ZGre    A    G        1      2        2 
   1    chr1_1767149     ZHar    A    G        0      0        2 
   1    chr1_1767149   Sample    A    G        0      0        2 
   1    chr1_1768175     AAsi    C    T        0      0        2 
   1    chr1_1768175     AKia    C    T        0      0        2 
   1    chr1_1768175     AOna    C    T        0      0        2 
   1    chr1_1768175     ASom    C    T        0      0        2 
   1    chr1_1768175     HCab    C    T        0      0        2 
   1    chr1_1768175     HPrz    C    T        0      0        2 
   1    chr1_1768175     ZBoe    C    T        0      0        2 
   1    chr1_1768175     ZGre    C    T        0      0        2 
   1    chr1_1768175     ZHar    C    T      0.5      1        2 
   1    chr1_1768175   Sample    C    T        0      0        2 
   1    chr1_1771634     AAsi    G    A        0      0        2 
   1    chr1_1771634     AKia    G    A        0      0        2 
   1    chr1_1771634     AOna    G    A        0      0        2 
   1    chr1_1771634     ASom    G    A        0      0        2 
   1    chr1_1771634     HCab    G    A        1      2        2 
   1    chr1_1771634     HPrz    G    A        1      2        2 
   1    chr1_1771634     ZBoe    G    A        0      0        2 
   1    chr1_1771634     ZGre    G    A        0      0        2 
   1    chr1_1771634     ZHar    G    A        0      0        2 
   1    chr1_1771634   Sample    G    A        0      0        2 
   1    chr1_1774399     AAsi    C    A        0      0        2 
   1    chr1_1774399     AKia    C    A        0      0        2 
   1    chr1_1774399     AOna    C    A        0      0        2 
   1    chr1_1774399     ASom    C    A        0      0        2 
   1    chr1_1774399     HCab    C    A        0      0        2 
   1    chr1_1774399     HPrz    C    A        0      0        2 
   1    chr1_1774399     ZBoe    C    A        0      0        2 
   1    chr1_1774399     ZGre    C    A        1      2        2 
   1    chr1_1774399     ZHar    C    A        0      0        2 
   1    chr1_1774399   Sample    C    A        0      0        2 
   1    chr1_1778039     AAsi    A    G        0      0        2 
   1    chr1_1778039     AKia    A    G        0      0        2 
   1    chr1_1778039     AOna    A    G        0      0        2 
   1    chr1_1778039     ASom    A    G        0      0        2 
   1    chr1_1778039     HCab    A    G        0      0        2 
   1    chr1_1778039     HPrz    A    G      0.5      1        2 
   1    chr1_1778039     ZBoe    A    G        0      0        2 
   1    chr1_1778039     ZGre    A    G        0      0        2 
   1    chr1_1778039     ZHar    A    G        0      0        2 
   1    chr1_1778039   Sample    A    G        0      0        2 
   1    chr1_1779752     AAsi    G    T        0      0        2 
   1    chr1_1779752     AKia    G    T        0      0        2 
   1    chr1_1779752     AOna    G    T        0      0        2 
   1    chr1_1779752     ASom    G    T        0      0        2 
   1    chr1_1779752     HCab    G    T        1      2        2 
   1    chr1_1779752     HPrz    G    T        1      2        2 
   1    chr1_1779752     ZBoe    G    T        0      0        2 
   1    chr1_1779752     ZGre    G    T        0      0        2 
   1    chr1_1779752     ZHar    G    T        0      0        2 
   1    chr1_1779752   Sample    G    T        0      0        2 
   1    chr1_1800860     AAsi    T    C        1      2        2 
   1    chr1_1800860     AKia    T    C        0      0        2 
   1    chr1_1800860     AOna    T    C        0      0        2 
   1    chr1_1800860     ASom    T    C        1      2        2 
   1    chr1_1800860     HCab    T    C        0      0        2 
   1    chr1_1800860     HPrz    T    C        0      0        2 
   1    chr1_1800860     ZBoe    T    C        0      0        2 
   1    chr1_1800860     ZGre    T    C        0      0        2 
   1    chr1_1800860     ZHar    T    C        0      0        2 
   1    chr1_1800860   Sample    T    C        1      2        2 
   1    chr1_1801019     AAsi    C    G        0      0        2 
   1    chr1_1801019     AKia    C    G        0      0        2 
   1    chr1_1801019     AOna    C    G        0      0        2 
   1    chr1_1801019     ASom    C    G        0      0        2 
   1    chr1_1801019     HCab    C    G        0      0        2 
   1    chr1_1801019     HPrz    C    G        0      0        2 
   1    chr1_1801019     ZBoe    C    G        0      0        2 
   1    chr1_1801019     ZGre    C    G        0      0        2 
   1    chr1_1801019     ZHar    C    G        1      2        2 
   1    chr1_1801019   Sample    C    G        0      0        2 
   1    chr1_1801183     AAsi    A    G        0      0        2 
   1    chr1_1801183     AKia    A    G        0      0        2 
   1    chr1_1801183     AOna    A    G        0      0        2 
   1    chr1_1801183     ASom    A    G        0      0        2 
   1    chr1_1801183     HCab    A    G        0      0        2 
   1    chr1_1801183     HPrz    A    G        0      0        2 
   1    chr1_1801183     ZBoe    A    G        0      0        2 
   1    chr1_1801183     ZGre    A    G        0      0        2 
   1    chr1_1801183     ZHar    A    G        1      2        2 
   1    chr1_1801183   Sample    A    G        0      0        2 
   1    chr1_1803756     AAsi    G    C      0.5      1        2 
   1    chr1_1803756     AKia    G    C        0      0        2 
   1    chr1_1803756     AOna    G    C        0      0        2 
   1    chr1_1803756     ASom    G    C        0      0        2 
   1    chr1_1803756     HCab    G    C        0      0        2 
   1    chr1_1803756     HPrz    G    C        0      0        2 
   1    chr1_1803756     ZBoe    G    C        0      0        2 
   1    chr1_1803756     ZGre    G    C        0      0        2 
   1    chr1_1803756     ZHar    G    C        0      0        2 
   1    chr1_1803756   Sample    G    C        0      0        2 
   1    chr1_1806903     AAsi    C    G        0      0        2 
   1    chr1_1806903     AKia    C    G        0      0        2 
   1    chr1_1806903     AOna    C    G      0.5      1        2 
   1    chr1_1806903     ASom    C    G        0      0        2 
   1    chr1_1806903     HCab    C    G        0      0        2 
   1    chr1_1806903     HPrz    C    G        0      0        2 
   1    chr1_1806903     ZBoe    C    G        0      0        2 
   1    chr1_1806903     ZGre    C    G        0      0        2 
   1    chr1_1806903     ZHar    C    G        0      0        2 
   1    chr1_1806903   Sample    C    G        0      0        2 
   1    chr1_1813065     AAsi    A    G        0      0        2 
   1    chr1_1813065     AKia    A    G        0      0        2 
   1    chr1_1813065     AOna    A    G      0.5      1        2 
   1    chr1_1813065     ASom    A    G        0      0        2 
   1    chr1_1813065     HCab    A    G        0      0        2 
   1    chr1_1813065     HPrz    A    G        0      0        2 
   1    chr1_1813065     ZBoe    A    G        0      0        2 
   1    chr1_1813065     ZGre    A    G        0      0        2 
   1    chr1_1813065     ZHar    A    G        0      0        2 
   1    chr1_1813065   Sample    A    G        0      0        2 
   1    chr1_1818446     AAsi    C    G        0      0        2 
   1    chr1_1818446     AKia    C    G        0      0        2 
   1    chr1_1818446     AOna    C    G        0      0        2 
   1    chr1_1818446     ASom    C    G        0      0        2 
   1    chr1_1818446     HCab    C    G        0      0        2 
   1    chr1_1818446     HPrz    C    G        0      0        2 
   1    chr1_1818446     ZBoe    C    G      0.5      1        2 
   1    chr1_1818446     ZGre    C    G        0      0        2 
   1    chr1_1818446     ZHar    C    G        0      0        2 
   1    chr1_1818446   Sample    C    G        0      0        2 
   1    chr1_1824966     AAsi    T    C        0      0        2 
   1    chr1_1824966     AKia    T    C        0      0        2 
   1    chr1_1824966     AOna    T    C        0      0        2 
   1    chr1_1824966     ASom    T    C        0      0        2 
   1    chr1_1824966     HCab    T    C        1      2        2 
   1    chr1_1824966     HPrz    T    C        1      2        2 
   1    chr1_1824966     ZBoe    T    C        0      0        2 
   1    chr1_1824966     ZGre    T    C        0      0        2 
   1    chr1_1824966     ZHar    T    C        0      0        2 
   1    chr1_1824966   Sample    T    C        0      0        2 
   1    chr1_1825037     AAsi    C    G      0.5      1        2 
   1    chr1_1825037     AKia    C    G        0      0        2 
   1    chr1_1825037     AOna    C    G        0      0        2 
   1    chr1_1825037     ASom    C    G        1      2        2 
   1    chr1_1825037     HCab    C    G        0      0        2 
   1    chr1_1825037     HPrz    C    G        0      0        2 
   1    chr1_1825037     ZBoe    C    G        0      0        2 
   1    chr1_1825037     ZGre    C    G        0      0        2 
   1    chr1_1825037     ZHar    C    G        0      0        2 
   1    chr1_1825037   Sample    C    G        0      0        2 
   1    chr1_1827706     AAsi    C    T        0      0        2 
   1    chr1_1827706     AKia    C    T        0      0        2 
   1    chr1_1827706     AOna    C    T        0      0        2 
   1    chr1_1827706     ASom    C    T        0      0        2 
   1    chr1_1827706     HCab    C    T        1      2        2 
   1    chr1_1827706     HPrz    C    T        1      2        2 
   1    chr1_1827706     ZBoe    C    T        0      0        2 
   1    chr1_1827706     ZGre    C    T        0      0        2 
   1    chr1_1827706     ZHar    C    T        0      0        2 
   1    chr1_1827706   Sample    C    T        0      0        2 
   1    chr1_1828583     AAsi    C    T        0      0        2 
   1    chr1_1828583     AKia    C    T        0      0        2 
   1    chr1_1828583     AOna    C    T        0      0        2 
   1    chr1_1828583     ASom    C    T        0      0        2 
   1    chr1_1828583     HCab    C    T        0      0        2 
   1    chr1_1828583     HPrz    C    T        0      0        2 
   1    chr1_1828583     ZBoe    C    T        1      2        2 
   1    chr1_1828583     ZGre    C    T        1      2        2 
   1    chr1_1828583     ZHar    C    T        0      0        2 
   1    chr1_1828583   Sample    C    T        0      0        2 
   1    chr1_1829641     AAsi    C    T        0      0        2 
   1    chr1_1829641     AKia    C    T        0      0        2 
   1    chr1_1829641     AOna    C    T        0      0        2 
   1    chr1_1829641     ASom    C    T        0      0        2 
   1    chr1_1829641     HCab    C    T        1      2        2 
   1    chr1_1829641     HPrz    C    T        1      2        2 
   1    chr1_1829641     ZBoe    C    T        0      0        2 
   1    chr1_1829641     ZGre    C    T        0      0        2 
   1    chr1_1829641     ZHar    C    T        0      0        2 
   1    chr1_1829641   Sample    C    T        0      0        2 
   1    chr1_1834599     AAsi    C    T        0      0        2 
   1    chr1_1834599     AKia    C    T        0      0        2 
   1    chr1_1834599     AOna    C    T        0      0        2 
   1    chr1_1834599     ASom    C    T        0      0        2 
   1    chr1_1834599     HCab    C    T        0      0        2 
   1    chr1_1834599     HPrz    C    T      0.5      1        2 
   1    chr1_1834599     ZBoe    C    T        0      0        2 
   1    chr1_1834599     ZGre    C    T        0      0        2 
   1    chr1_1834599     ZHar    C    T        0      0        2 
   1    chr1_1834599   Sample    C    T        0      0        2 
   1    chr1_1840141     AAsi    A    G        0      0        2 
   1    chr1_1840141     AKia    A    G        0      0        2 
   1    chr1_1840141     AOna    A    G        0      0        2 
   1    chr1_1840141     ASom    A    G        0      0        2 
   1    chr1_1840141     HCab    A    G        0      0        2 
   1    chr1_1840141     HPrz    A    G        0      0        2 
   1    chr1_1840141     ZBoe    A    G        0      0        2 
   1    chr1_1840141     ZGre    A    G        0      0        2 
   1    chr1_1840141     ZHar    A    G      0.5      1        2 
   1    chr1_1840141   Sample    A    G        0      0        2 
   1    chr1_1846836     AAsi    A    G        0      0        2 
   1    chr1_1846836     AKia    A    G        0      0        2 
   1    chr1_1846836     AOna    A    G        0      0        2 
   1    chr1_1846836     ASom    A    G        0      0        2 
   1    chr1_1846836     HCab    A    G        0      0        2 
   1    chr1_1846836     HPrz    A    G        0      0        2 
   1    chr1_1846836     ZBoe    A    G        0      0        2 
   1    chr1_1846836     ZGre    A    G        0      0        2 
   1    chr1_1846836     ZHar    A    G      0.5      1        2 
   1    chr1_1846836   Sample    A    G        0      0        2 
   1    chr1_1861552     AAsi    T    A        0      0        2 
   1    chr1_1861552     AKia    T    A        0      0        2 
   1    chr1_1861552     AOna    T    A        0      0        2 
   1    chr1_1861552     ASom    T    A        0      0        2 
   1    chr1_1861552     HCab    T    A        0      0        2 
   1    chr1_1861552     HPrz    T    A        0      0        2 
   1    chr1_1861552     ZBoe    T    A      0.5      1        2 
   1    chr1_1861552     ZGre    T    A        0      0        2 
   1    chr1_1861552     ZHar    T    A        0      0        2 
   1    chr1_1861552   Sample    T    A        0      0        2 
   1    chr1_1865370     AAsi    G    A        0      0        2 
   1    chr1_1865370     AKia    G    A        0      0        2 
   1    chr1_1865370     AOna    G    A        0      0        2 
   1    chr1_1865370     ASom    G    A        0      0        2 
   1    chr1_1865370     HCab    G    A        0      0        2 
   1    chr1_1865370     HPrz    G    A        0      0        2 
   1    chr1_1865370     ZBoe    G    A        1      2        2 
   1    chr1_1865370     ZGre    G    A        0      0        2 
   1    chr1_1865370     ZHar    G    A        0      0        2 
   1    chr1_1865370   Sample    G    A        0      0        2 
   1    chr1_1866710     AAsi    C    T        0      0        2 
   1    chr1_1866710     AKia    C    T        0      0        2 
   1    chr1_1866710     AOna    C    T        0      0        2 
   1    chr1_1866710     ASom    C    T        0      0        2 
   1    chr1_1866710     HCab    C    T        0      0        2 
   1    chr1_1866710     HPrz    C    T        0      0        2 
   1    chr1_1866710     ZBoe    C    T        1      2        2 
   1    chr1_1866710     ZGre    C    T        0      0        2 
   1    chr1_1866710     ZHar    C    T        0      0        2 
   1    chr1_1866710   Sample    C    T        0      0        2 
   1    chr1_1868900     AAsi    G    C        0      0        2 
   1    chr1_1868900     AKia    G    C        0      0        2 
   1    chr1_1868900     AOna    G    C      0.5      1        2 
   1    chr1_1868900     ASom    G    C        0      0        2 
   1    chr1_1868900     HCab    G    C        0      0        2 
   1    chr1_1868900     HPrz    G    C        0      0        2 
   1    chr1_1868900     ZBoe    G    C        0      0        2 
   1    chr1_1868900     ZGre    G    C        0      0        2 
   1    chr1_1868900     ZHar    G    C        0      0        2 
   1    chr1_1868900   Sample    G    C        0      0        2 
   1    chr1_1876938     AAsi    A    G        0      0        2 
   1    chr1_1876938     AKia    A    G        0      0        2 
   1    chr1_1876938     AOna    A    G        0      0        2 
   1    chr1_1876938     ASom    A    G        0      0        2 
   1    chr1_1876938     HCab    A    G        1      2        2 
   1    chr1_1876938     HPrz    A    G        1      2        2 
   1    chr1_1876938     ZBoe    A    G        0      0        2 
   1    chr1_1876938     ZGre    A    G        0      0        2 
   1    chr1_1876938     ZHar    A    G        0      0        2 
   1    chr1_1876938   Sample    A    G        0      0        2 
   1    chr1_1879824     AAsi    G    C        0      0        2 
   1    chr1_1879824     AKia    G    C        0      0        2 
   1    chr1_1879824     AOna    G    C        0      0        2 
   1    chr1_1879824     ASom    G    C        0      0        2 
   1    chr1_1879824     HCab    G    C        1      2        2 
   1    chr1_1879824     HPrz    G    C        0      0        2 
   1    chr1_1879824     ZBoe    G    C        0      0        2 
   1    chr1_1879824     ZGre    G    C        0      0        2 
   1    chr1_1879824     ZHar    G    C        0      0        2 
   1    chr1_1879824   Sample    G    C        0      0        2 
   1    chr1_1884996     AAsi    A    T        0      0        2 
   1    chr1_1884996     AKia    A    T      0.5      1        2 
   1    chr1_1884996     AOna    A    T        0      0        2 
   1    chr1_1884996     ASom    A    T        0      0        2 
   1    chr1_1884996     HCab    A    T        0      0        2 
   1    chr1_1884996     HPrz    A    T        0      0        2 
   1    chr1_1884996     ZBoe    A    T        0      0        2 
   1    chr1_1884996     ZGre    A    T        0      0        2 
   1    chr1_1884996     ZHar    A    T        0      0        2 
   1    chr1_1884996   Sample    A    T        0      0        2 
   1    chr1_1898330     AAsi    C    G        0      0        2 
   1    chr1_1898330     AKia    C    G        0      0        2 
   1    chr1_1898330     AOna    C    G        0      0        2 
   1    chr1_1898330     ASom    C    G        0      0        2 
   1    chr1_1898330     HCab    C    G        0      0        2 
   1    chr1_1898330     HPrz    C    G        0      0        2 
   1    chr1_1898330     ZBoe    C    G        0      0        2 
   1    chr1_1898330     ZGre    C    G        0      0        2 
   1    chr1_1898330     ZHar    C    G        1      2        2 
   1    chr1_1898330   Sample    C    G        0      0        2 
   1    chr1_1898826     AAsi    T    C        0      0        2 
   1    chr1_1898826     AKia    T    C        0      0        2 
   1    chr1_1898826     AOna    T    C        0      0        2 
   1    chr1_1898826     ASom    T    C        0      0        2 
   1    chr1_1898826     HCab    T    C        0      0        2 
   1    chr1_1898826     HPrz    T    C        0      0        2 
   1    chr1_1898826     ZBoe    T    C      0.5      1        2 
   1    chr1_1898826     ZGre    T    C        0      0        2 
   1    chr1_1898826     ZHar    T    C        0      0        2 
   1    chr1_1898826   Sample    T    C        0      0        2 
   1    chr1_1902133     AAsi    G    A        1      2        2 
   1    chr1_1902133     AKia    G    A        0      0        2 
   1    chr1_1902133     AOna    G    A        0      0        2 
   1    chr1_1902133     ASom    G    A        1      2        2 
   1    chr1_1902133     HCab    G    A        0      0        2 
   1    chr1_1902133     HPrz    G    A        0      0        2 
   1    chr1_1902133     ZBoe    G    A        0      0        2 
   1    chr1_1902133     ZGre    G    A        0      0        2 
   1    chr1_1902133     ZHar    G    A        0      0        2 
   1    chr1_1902133   Sample    G    A        1      2        2 
   1    chr1_1902742     AAsi    T    C        0      0        2 
   1    chr1_1902742     AKia    T    C      0.5      1        2 
   1    chr1_1902742     AOna    T    C        1      2        2 
   1    chr1_1902742     ASom    T    C        0      0        2 
   1    chr1_1902742     HCab    T    C        0      0        2 
   1    chr1_1902742     HPrz    T    C        0      0        2 
   1    chr1_1902742     ZBoe    T    C        0      0        2 
   1    chr1_1902742     ZGre    T    C        0      0        2 
   1    chr1_1902742     ZHar    T    C        0      0        2 
   1    chr1_1902742   Sample    T    C        0      0        2 
   1    chr1_1906071     AAsi    A    G        0      0        2 
   1    chr1_1906071     AKia    A    G      0.5      1        2 
   1    chr1_1906071     AOna    A    G        0      0        2 
   1    chr1_1906071     ASom    A    G        0      0        2 
   1    chr1_1906071     HCab    A    G        0      0        2 
   1    chr1_1906071     HPrz    A    G        0      0        2 
   1    chr1_1906071     ZBoe    A    G        0      0        2 
   1    chr1_1906071     ZGre    A    G        0      0        2 
   1    chr1_1906071     ZHar    A    G        0      0        2 
   1    chr1_1906071   Sample    A    G        0      0        2 
   1    chr1_1908729     AAsi    C    T        0      0        2 
   1    chr1_1908729     AKia    C    T        0      0        2 
   1    chr1_1908729     AOna    C    T        0      0        2 
   1    chr1_1908729     ASom    C    T        0      0        2 
   1    chr1_1908729     HCab    C    T        0      0        2 
   1    chr1_1908729     HPrz    C    T        0      0        2 
   1    chr1_1908729     ZBoe    C    T      0.5      1        2 
   1    chr1_1908729     ZGre    C    T        0      0        2 
   1    chr1_1908729     ZHar    C    T        0      0        2 
   1    chr1_1908729   Sample    C    T        0      0        2 
   1    chr1_1912748     AAsi    T    C        0      0        2 
   1    chr1_1912748     AKia    T    C        0      0        2 
   1    chr1_1912748     AOna    T    C        0      0        2 
   1    chr1_1912748     ASom    T    C        1      2        2 
   1    chr1_1912748     HCab    T    C        0      0        2 
   1    chr1_1912748     HPrz    T    C        0      0        2 
   1    chr1_1912748     ZBoe    T    C        0      0        2 
   1    chr1_1912748     ZGre    T    C        0      0        2 
   1    chr1_1912748     ZHar    T    C        0      0        2 
   1    chr1_1912748   Sample    T    C        0      0        2 
   1    chr1_1914257     AAsi    G    C        1      2        2 
   1    chr1_1914257     AKia    G    C        0      0        2 
   1    chr1_1914257     AOna    G    C        0      0        2 
   1    chr1_1914257     ASom    G    C        1      2        2 
   1    chr1_1914257     HCab    G    C        0      0        2 
   1    chr1_1914257     HPrz    G    C        0      0        2 
   1    chr1_1914257     ZBoe    G    C        0      0        2 
   1    chr1_1914257     ZGre    G    C        0      0        2 
   1    chr1_1914257     ZHar    G    C        0      0        2 
   1    chr1_1914257   Sample    G    C        1      2        2 
   1    chr1_1917777     AAsi    T    C        0      0        2 
   1    chr1_1917777     AKia    T    C        0      0        2 
   1    chr1_1917777     AOna    T    C        0      0        2 
   1    chr1_1917777     ASom    T    C        0      0        2 
   1    chr1_1917777     HCab    T    C        0      0        2 
   1    chr1_1917777     HPrz    T    C        1      2        2 
   1    chr1_1917777     ZBoe    T    C        0      0        2 
   1    chr1_1917777     ZGre    T    C        0      0        2 
   1    chr1_1917777     ZHar    T    C        0      0        2 
   1    chr1_1917777   Sample    T    C        0      0        2 
   1    chr1_1926517     AAsi    T    C        0      0        2 
   1    chr1_1926517     AKia    T    C        0      0        2 
   1    chr1_1926517     AOna    T    C        0      0        2 
   1    chr1_1926517     ASom    T    C        0      0        2 
   1    chr1_1926517     HCab    T    C        0      0        2 
   1    chr1_1926517     HPrz    T    C        0      0        2 
   1    chr1_1926517     ZBoe    T    C        0      0        2 
   1    chr1_1926517     ZGre    T    C        0      0        2 
   1    chr1_1926517     ZHar    T    C        1      2        2 
   1    chr1_1926517   Sample    T    C        0      0        2 
   1    chr1_1927241     AAsi    C    T        0      0        2 
   1    chr1_1927241     AKia    C    T        0      0        2 
   1    chr1_1927241     AOna    C    T        0      0        2 
   1    chr1_1927241     ASom    C    T        0      0        2 
   1    chr1_1927241     HCab    C    T        1      2        2 
   1    chr1_1927241     HPrz    C    T        1      2        2 
   1    chr1_1927241     ZBoe    C    T        0      0        2 
   1    chr1_1927241     ZGre    C    T        0      0        2 
   1    chr1_1927241     ZHar    C    T        0      0        2 
   1    chr1_1927241   Sample    C    T        0      0        2 
   1    chr1_1928678     AAsi    G    A        0      0        2 
   1    chr1_1928678     AKia    G    A        0      0        2 
   1    chr1_1928678     AOna    G    A        0      0        2 
   1    chr1_1928678     ASom    G    A        0      0        2 
   1    chr1_1928678     HCab    G    A        1      2        2 
   1    chr1_1928678     HPrz    G    A        1      2        2 
   1    chr1_1928678     ZBoe    G    A        0      0        2 
   1    chr1_1928678     ZGre    G    A        0      0        2 
   1    chr1_1928678     ZHar    G    A        0      0        2 
   1    chr1_1928678   Sample    G    A        0      0        2 
   1    chr1_1935596     AAsi    A    G      0.5      1        2 
   1    chr1_1935596     AKia    A    G        0      0        2 
   1    chr1_1935596     AOna    A    G        0      0        2 
   1    chr1_1935596     ASom    A    G        0      0        2 
   1    chr1_1935596     HCab    A    G        1      2        2 
   1    chr1_1935596     HPrz    A    G        1      2        2 
   1    chr1_1935596     ZBoe    A    G        0      0        2 
   1    chr1_1935596     ZGre    A    G        0      0        2 
   1    chr1_1935596     ZHar    A    G        0      0        2 
   1    chr1_1935596   Sample    A    G        0      0        2 
   1    chr1_1945577     AAsi    A    C        0      0        2 
   1    chr1_1945577     AKia    A    C        0      0        2 
   1    chr1_1945577     AOna    A    C        0      0        2 
   1    chr1_1945577     ASom    A    C        0      0        2 
   1    chr1_1945577     HCab    A    C        0      0        2 
   1    chr1_1945577     HPrz    A    C        0      0        2 
   1    chr1_1945577     ZBoe    A    C      0.5      1        2 
   1    chr1_1945577     ZGre    A    C        0      0        2 
   1    chr1_1945577     ZHar    A    C        0      0        2 
   1    chr1_1945577   Sample    A    C        0      0        2 
   1    chr1_1951910     AAsi    T    C        1      2        2 
   1    chr1_1951910     AKia    T    C        0      0        2 
   1    chr1_1951910     AOna    T    C        0      0        2 
   1    chr1_1951910     ASom    T    C        0      0        2 
   1    chr1_1951910     HCab    T    C        0      0        2 
   1    chr1_1951910     HPrz    T    C        0      0        2 
   1    chr1_1951910     ZBoe    T    C        0      0        2 
   1    chr1_1951910     ZGre    T    C        0      0        2 
   1    chr1_1951910     ZHar    T    C        0      0        2 
   1    chr1_1951910   Sample    T    C        0      0        2 
   1    chr1_1952502     AAsi    T    C        0      0        2 
   1    chr1_1952502     AKia    T    C        0      0        2 
   1    chr1_1952502     AOna    T    C        0      0        2 
   1    chr1_1952502     ASom    T    C        0      0        2 
   1    chr1_1952502     HCab    T    C        0      0        2 
   1    chr1_1952502     HPrz    T    C        0      0        2 
   1    chr1_1952502     ZBoe    T    C        1      2        2 
   1    chr1_1952502     ZGre    T    C        1      2        2 
   1    chr1_1952502     ZHar    T    C        0      0        2 
   1    chr1_1952502   Sample    T    C        0      0        2 
   1    chr1_1961986     AAsi    T    C      0.5      1        2 
   1    chr1_1961986     AKia    T    C        0      0        2 
   1    chr1_1961986     AOna    T    C        0      0        2 
   1    chr1_1961986     ASom    T    C        1      2        2 
   1    chr1_1961986     HCab    T    C        0      0        2 
   1    chr1_1961986     HPrz    T    C        0      0        2 
   1    chr1_1961986     ZBoe    T    C        0      0        2 
   1    chr1_1961986     ZGre    T    C        0      0        2 
   1    chr1_1961986     ZHar    T    C        0      0        2 
   1    chr1_1961986   Sample    T    C        1      2        2 
   1    chr1_1964873     AAsi    G    T        0      0        2 
   1    chr1_1964873     AKia    G    T        0      0        2 
   1    chr1_1964873     AOna    G    T        0      0        2 
   1    chr1_1964873     ASom    G    T        0      0        2 
   1    chr1_1964873     HCab    G    T        1      2        2 
   1    chr1_1964873     HPrz    G    T        1      2        2 
   1    chr1_1964873     ZBoe    G    T        0      0        2 
   1    chr1_1964873     ZGre    G    T        0      0        2 
   1    chr1_1964873     ZHar    G    T        0      0        2 
   1    chr1_1964873   Sample    G    T        0      0        2 
   1    chr1_1966870     AAsi    G    C        0      0        2 
   1    chr1_1966870     AKia    G    C        0      0        2 
   1    chr1_1966870     AOna    G    C        0      0        2 
   1    chr1_1966870     ASom    G    C        1      2        2 
   1    chr1_1966870     HCab    G    C        0      0        2 
   1    chr1_1966870     HPrz    G    C        0      0        2 
   1    chr1_1966870     ZBoe    G    C        0      0        2 
   1    chr1_1966870     ZGre    G    C        0      0        2 
   1    chr1_1966870     ZHar    G    C        0      0        2 
   1    chr1_1966870   Sample    G    C        0      0        2 
   1    chr1_1967801     AAsi    T    C        0      0        2 
   1    chr1_1967801     AKia    T    C        0      0        2 
   1    chr1_1967801     AOna    T    C        1      2        2 
   1    chr1_1967801     ASom    T    C        0      0        2 
   1    chr1_1967801     HCab    T    C        0      0        2 
   1    chr1_1967801     HPrz    T    C        0      0        2 
   1    chr1_1967801     ZBoe    T    C        0      0        2 
   1    chr1_1967801     ZGre    T    C        0      0        2 
   1    chr1_1967801     ZHar    T    C        0      0        2 
   1    chr1_1967801   Sample    T    C        0      0        2 
   1    chr1_1971273     AAsi    T    C        0      0        2 
   1    chr1_1971273     AKia    T    C        0      0        2 
   1    chr1_1971273     AOna    T    C        0      0        2 
   1    chr1_1971273     ASom    T    C        0      0        2 
   1    chr1_1971273     HCab    T    C        1      2        2 
   1    chr1_1971273     HPrz    T    C        1      2        2 
   1    chr1_1971273     ZBoe    T    C        0      0        2 
   1    chr1_1971273     ZGre    T    C        0      0        2 
   1    chr1_1971273     ZHar    T    C        0      0        2 
   1    chr1_1971273   Sample    T    C        0      0        2 
   1    chr1_1974448     AAsi    C    A        0      0        2 
   1    chr1_1974448     AKia    C    A        0      0        2 
   1    chr1_1974448     AOna    C    A        0      0        2 
   1    chr1_1974448     ASom    C    A        0      0        2 
   1    chr1_1974448     HCab    C    A        0      0        2 
   1    chr1_1974448     HPrz    C    A        0      0        2 
   1    chr1_1974448     ZBoe    C    A      0.5      1        2 
   1    chr1_1974448     ZGre    C    A        0      0        2 
   1    chr1_1974448     ZHar    C    A        0      0        2 
   1    chr1_1974448   Sample    C    A        0      0        2 
   1    chr1_1980054     AAsi    C    T        0      0        2 
   1    chr1_1980054     AKia    C    T        0      0        2 
   1    chr1_1980054     AOna    C    T        0      0        2 
   1    chr1_1980054     ASom    C    T        0      0        2 
   1    chr1_1980054     HCab    C    T        0      0        2 
   1    chr1_1980054     HPrz    C    T        0      0        2 
   1    chr1_1980054     ZBoe    C    T      0.5      1        2 
   1    chr1_1980054     ZGre    C    T        0      0        2 
   1    chr1_1980054     ZHar    C    T        0      0        2 
   1    chr1_1980054   Sample    C    T        0      0        2 
   1    chr1_1982951     AAsi    A    G        0      0        2 
   1    chr1_1982951     AKia    A    G        0      0        2 
   1    chr1_1982951     AOna    A    G        0      0        2 
   1    chr1_1982951     ASom    A    G        0      0        2 
   1    chr1_1982951     HCab    A    G        0      0        2 
   1    chr1_1982951     HPrz    A    G        0      0        2 
   1    chr1_1982951     ZBoe    A    G        0      0        2 
   1    chr1_1982951     ZGre    A    G        0      0        2 
   1    chr1_1982951     ZHar    A    G      0.5      1        2 
   1    chr1_1982951   Sample    A    G        0      0        2 
   1    chr1_1999430     AAsi    C    T        0      0        2 
   1    chr1_1999430     AKia    C    T        0      0        2 
   1    chr1_1999430     AOna    C    T      0.5      1        2 
   1    chr1_1999430     ASom    C    T        0      0        2 
   1    chr1_1999430     HCab    C    T        0      0        2 
   1    chr1_1999430     HPrz    C    T        0      0        2 
   1    chr1_1999430     ZBoe    C    T        0      0        2 
   1    chr1_1999430     ZGre    C    T        0      0        2 
   1    chr1_1999430     ZHar    C    T        0      0        2 
   1    chr1_1999430   Sample    C    T        0      0        2 
   1    chr1_2000990     AAsi    A    G        0      0        2 
   1    chr1_2000990     AKia    A    G        0      0        2 
   1    chr1_2000990     AOna    A    G        0      0        2 
   1    chr1_2000990     ASom    A    G        0      0        2 
   1    chr1_2000990     HCab    A    G        0      0        2 
   1    chr1_2000990     HPrz    A    G        0      0        2 
   1    chr1_2000990     ZBoe    A    G      0.5      1        2 
   1    chr1_2000990     ZGre    A    G        0      0        2 
   1    chr1_2000990     ZHar    A    G        0      0        2 
   1    chr1_2000990   Sample    A    G        0      0        2 
   1    chr1_2011093     AAsi    T    G        0      0        2 
   1    chr1_2011093     AKia    T    G        0      0        2 
   1    chr1_2011093     AOna    T    G        0      0        2 
   1    chr1_2011093     ASom    T    G        0      0        2 
   1    chr1_2011093     HCab    T    G        0      0        2 
   1    chr1_2011093     HPrz    T    G        0      0        2 
   1    chr1_2011093     ZBoe    T    G        0      0        2 
   1    chr1_2011093     ZGre    T    G        0      0        2 
   1    chr1_2011093     ZHar    T    G      0.5      1        2 
   1    chr1_2011093   Sample    T    G        0      0        2 
   1    chr1_2011351     AAsi    A    T        0      0        2 
   1    chr1_2011351     AKia    A    T        0      0        2 
   1    chr1_2011351     AOna    A    T        0      0        2 
   1    chr1_2011351     ASom    A    T        0      0        2 
   1    chr1_2011351     HCab    A    T        1      2        2 
   1    chr1_2011351     HPrz    A    T        1      2        2 
   1    chr1_2011351     ZBoe    A    T        0      0        2 
   1    chr1_2011351     ZGre    A    T        0      0        2 
   1    chr1_2011351     ZHar    A    T        0      0        2 
   1    chr1_2011351   Sample    A    T        0      0        2 
   1    chr1_2013032     AAsi    G    C        0      0        2 
   1    chr1_2013032     AKia    G    C        0      0        2 
   1    chr1_2013032     AOna    G    C        0      0        2 
   1    chr1_2013032     ASom    G    C        0      0        2 
   1    chr1_2013032     HCab    G    C      0.5      1        2 
   1    chr1_2013032     HPrz    G    C        0      0        2 
   1    chr1_2013032     ZBoe    G    C        0      0        2 
   1    chr1_2013032     ZGre    G    C        0      0        2 
   1    chr1_2013032     ZHar    G    C        0      0        2 
   1    chr1_2013032   Sample    G    C        0      0        2 
   1    chr1_2015195     AAsi    T    C        0      0        2 
   1    chr1_2015195     AKia    T    C        0      0        2 
   1    chr1_2015195     AOna    T    C        0      0        2 
   1    chr1_2015195     ASom    T    C        0      0        2 
   1    chr1_2015195     HCab    T    C        0      0        2 
   1    chr1_2015195     HPrz    T    C        0      0        2 
   1    chr1_2015195     ZBoe    T    C      0.5      1        2 
   1    chr1_2015195     ZGre    T    C        0      0        2 
   1    chr1_2015195     ZHar    T    C        0      0        2 
   1    chr1_2015195   Sample    T    C        0      0        2 
   1    chr1_2020331     AAsi    G    T        0      0        2 
   1    chr1_2020331     AKia    G    T        1      2        2 
   1    chr1_2020331     AOna    G    T        1      2        2 
   1    chr1_2020331     ASom    G    T        0      0        2 
   1    chr1_2020331     HCab    G    T        0      0        2 
   1    chr1_2020331     HPrz    G    T        0      0        2 
   1    chr1_2020331     ZBoe    G    T        0      0        2 
   1    chr1_2020331     ZGre    G    T        0      0        2 
   1    chr1_2020331     ZHar    G    T        0      0        2 
   1    chr1_2020331   Sample    G    T        0      0        2 
   1    chr1_2020883     AAsi    G    A        0      0        2 
   1    chr1_2020883     AKia    G    A        0      0        2 
   1    chr1_2020883     AOna    G    A        0      0        2 
   1    chr1_2020883     ASom    G    A        0      0        2 
   1    chr1_2020883     HCab    G    A        0      0        2 
   1    chr1_2020883     HPrz    G    A        0      0        2 
   1    chr1_2020883     ZBoe    G    A        0      0        2 
   1    chr1_2020883     ZGre    G    A        1      2        2 
   1    chr1_2020883     ZHar    G    A        0      0        2 
   1    chr1_2020883   Sample    G    A        0      0        2 
   1    chr1_2025832     AAsi    G    C        0      0        2 
   1    chr1_2025832     AKia    G    C        0      0        2 
   1    chr1_2025832     AOna    G    C        0      0        2 
   1    chr1_2025832     ASom    G    C        0      0        2 
   1    chr1_2025832     HCab    G    C        0      0        2 
   1    chr1_2025832     HPrz    G    C        0      0        2 
   1    chr1_2025832     ZBoe    G    C        0      0        2 
   1    chr1_2025832     ZGre    G    C        0      0        2 
   1    chr1_2025832     ZHar    G    C        1      2        2 
   1    chr1_2025832   Sample    G    C        0      0        2 
   1    chr1_2027093     AAsi    A    T        0      0        2 
   1    chr1_2027093     AKia    A    T        0      0        2 
   1    chr1_2027093     AOna    A    T        0      0        2 
   1    chr1_2027093     ASom    A    T        0      0        2 
   1    chr1_2027093     HCab    A    T        1      2        2 
   1    chr1_2027093     HPrz    A    T        1      2        2 
   1    chr1_2027093     ZBoe    A    T        0      0        2 
   1    chr1_2027093     ZGre    A    T        0      0        2 
   1    chr1_2027093     ZHar    A    T        0      0        2 
   1    chr1_2027093   Sample    A    T        0      0        2 
   1    chr1_2032696     AAsi    A    G        0      0        2 
   1    chr1_2032696     AKia    A    G        0      0        2 
   1    chr1_2032696     AOna    A    G        0      0        2 
   1    chr1_2032696     ASom    A    G        0      0        2 
   1    chr1_2032696     HCab    A    G        0      0        2 
   1    chr1_2032696     HPrz    A    G        0      0        2 
   1    chr1_2032696     ZBoe    A    G        0      0        2 
   1    chr1_2032696     ZGre    A    G        0      0        2 
   1    chr1_2032696     ZHar    A    G        1      2        2 
   1    chr1_2032696   Sample    A    G        0      0        2 
   1    chr1_2033371     AAsi    C    T        0      0        2 
   1    chr1_2033371     AKia    C    T        0      0        2 
   1    chr1_2033371     AOna    C    T        0      0        2 
   1    chr1_2033371     ASom    C    T        0      0        2 
   1    chr1_2033371     HCab    C    T        1      2        2 
   1    chr1_2033371     HPrz    C    T      0.5      1        2 
   1    chr1_2033371     ZBoe    C    T        0      0        2 
   1    chr1_2033371     ZGre    C    T        0      0        2 
   1    chr1_2033371     ZHar    C    T        0      0        2 
   1    chr1_2033371   Sample    C    T        0      0        2 
   1    chr1_2034599     AAsi    G    A        0      0        2 
   1    chr1_2034599     AKia    G    A        0      0        2 
   1    chr1_2034599     AOna    G    A        0      0        2 
   1    chr1_2034599     ASom    G    A        0      0        2 
   1    chr1_2034599     HCab    G    A      0.5      1        2 
   1    chr1_2034599     HPrz    G    A        0      0        2 
   1    chr1_2034599     ZBoe    G    A        0      0        2 
   1    chr1_2034599     ZGre    G    A        0      0        2 
   1    chr1_2034599     ZHar    G    A        0      0        2 
   1    chr1_2034599   Sample    G    A        0      0        2 
   1    chr1_2050313     AAsi    A    G        0      0        2 
   1    chr1_2050313     AKia    A    G        1      2        2 
   1    chr1_2050313     AOna    A    G        1      2        2 
   1    chr1_2050313     ASom    A    G        0      0        2 
   1    chr1_2050313     HCab    A    G        0      0        2 
   1    chr1_2050313     HPrz    A    G        0      0        2 
   1    chr1_2050313     ZBoe    A    G        0      0        2 
   1    chr1_2050313     ZGre    A    G        0      0        2 
   1    chr1_2050313     ZHar    A    G        0      0        2 
   1    chr1_2050313   Sample    A    G        0      0        2 
   1    chr1_2057318     AAsi    T    C        0      0        2 
   1    chr1_2057318     AKia    T    C        0      0        2 
   1    chr1_2057318     AOna    T    C        0      0        2 
   1    chr1_2057318     ASom    T    C        0      0        2 
   1    chr1_2057318     HCab    T    C        1      2        2 
   1    chr1_2057318     HPrz    T    C        1      2        2 
   1    chr1_2057318     ZBoe    T    C        0      0        2 
   1    chr1_2057318     ZGre    T    C        0      0        2 
   1    chr1_2057318     ZHar    T    C        0      0        2 
   1    chr1_2057318   Sample    T    C        0      0        2 
   1    chr1_2057695     AAsi    A    T        0      0        2 
   1    chr1_2057695     AKia    A    T        1      2        2 
   1    chr1_2057695     AOna    A    T        1      2        2 
   1    chr1_2057695     ASom    A    T        0      0        2 
   1    chr1_2057695     HCab    A    T        0      0        2 
   1    chr1_2057695     HPrz    A    T        0      0        2 
   1    chr1_2057695     ZBoe    A    T        0      0        2 
   1    chr1_2057695     ZGre    A    T        0      0        2 
   1    chr1_2057695     ZHar    A    T        0      0        2 
   1    chr1_2057695   Sample    A    T        0      0        2 
   1    chr1_2061838     AAsi    T    C        0      0        2 
   1    chr1_2061838     AKia    T    C      0.5      1        2 
   1    chr1_2061838     AOna    T    C        0      0        2 
   1    chr1_2061838     ASom    T    C        0      0        2 
   1    chr1_2061838     HCab    T    C        1      2        2 
   1    chr1_2061838     HPrz    T    C        1      2        2 
   1    chr1_2061838     ZBoe    T    C        0      0        2 
   1    chr1_2061838     ZGre    T    C        0      0        2 
   1    chr1_2061838     ZHar    T    C        0      0        2 
   1    chr1_2061838   Sample    T    C        1      2        2 
   1    chr1_2064124     AAsi    C    T        0      0        2 
   1    chr1_2064124     AKia    C    T        0      0        2 
   1    chr1_2064124     AOna    C    T        0      0        2 
   1    chr1_2064124     ASom    C    T        0      0        2 
   1    chr1_2064124     HCab    C    T        1      2        2 
   1    chr1_2064124     HPrz    C    T        1      2        2 
   1    chr1_2064124     ZBoe    C    T        0      0        2 
   1    chr1_2064124     ZGre    C    T        0      0        2 
   1    chr1_2064124     ZHar    C    T        0      0        2 
   1    chr1_2064124   Sample    C    T        0      0        2 
   1    chr1_2068610     AAsi    A    G        0      0        2 
   1    chr1_2068610     AKia    A    G        0      0        2 
   1    chr1_2068610     AOna    A    G        0      0        2 
   1    chr1_2068610     ASom    A    G        0      0        2 
   1    chr1_2068610     HCab    A    G        1      2        2 
   1    chr1_2068610     HPrz    A    G        1      2        2 
   1    chr1_2068610     ZBoe    A    G        0      0        2 
   1    chr1_2068610     ZGre    A    G        0      0        2 
   1    chr1_2068610     ZHar    A    G        0      0        2 
   1    chr1_2068610   Sample    A    G        0      0        2 
   1    chr1_2069998     AAsi    G    A        0      0        2 
   1    chr1_2069998     AKia    G    A      0.5      1        2 
   1    chr1_2069998     AOna    G    A        0      0        2 
   1    chr1_2069998     ASom    G    A        0      0        2 
   1    chr1_2069998     HCab    G    A        0      0        2 
   1    chr1_2069998     HPrz    G    A        0      0        2 
   1    chr1_2069998     ZBoe    G    A        0      0        2 
   1    chr1_2069998     ZGre    G    A        0      0        2 
   1    chr1_2069998     ZHar    G    A        0      0        2 
   1    chr1_2069998   Sample    G    A        0      0        2 
   1    chr1_2073251     AAsi    A    G        0      0        2 
   1    chr1_2073251     AKia    A    G        0      0        2 
   1    chr1_2073251     AOna    A    G        0      0        2 
   1    chr1_2073251     ASom    A    G        0      0        2 
   1    chr1_2073251     HCab    A    G        0      0        2 
   1    chr1_2073251     HPrz    A    G        0      0        2 
   1    chr1_2073251     ZBoe    A    G      0.5      1        2 
   1    chr1_2073251     ZGre    A    G        0      0        2 
   1    chr1_2073251     ZHar    A    G        0      0        2 
   1    chr1_2073251   Sample    A    G        0      0        2 
   1    chr1_2073920     AAsi    A    G        0      0        2 
   1    chr1_2073920     AKia    A    G        0      0        2 
   1    chr1_2073920     AOna    A    G        0      0        2 
   1    chr1_2073920     ASom    A    G        0      0        2 
   1    chr1_2073920     HCab    A    G        1      2        2 
   1    chr1_2073920     HPrz    A    G        1      2        2 
   1    chr1_2073920     ZBoe    A    G        0      0        2 
   1    chr1_2073920     ZGre    A    G        0      0        2 
   1    chr1_2073920     ZHar    A    G        0      0        2 
   1    chr1_2073920   Sample    A    G        0      0        2 
   1    chr1_2075060     AAsi    T    C        0      0        2 
   1    chr1_2075060     AKia    T    C        0      0        2 
   1    chr1_2075060     AOna    T    C        0      0        2 
   1    chr1_2075060     ASom    T    C        0      0        2 
   1    chr1_2075060     HCab    T    C        0      0        2 
   1    chr1_2075060     HPrz    T    C        0      0        2 
   1    chr1_2075060     ZBoe    T    C      0.5      1        2 
   1    chr1_2075060     ZGre    T    C        0      0        2 
   1    chr1_2075060     ZHar    T    C        0      0        2 
   1    chr1_2075060   Sample    T    C        0      0        2 
   1    chr1_2078232     AAsi    T    C        0      0        2 
   1    chr1_2078232     AKia    T    C        0      0        2 
   1    chr1_2078232     AOna    T    C        0      0        2 
   1    chr1_2078232     ASom    T    C        0      0        2 
   1    chr1_2078232     HCab    T    C        1      2        2 
   1    chr1_2078232     HPrz    T    C        1      2        2 
   1    chr1_2078232     ZBoe    T    C        0      0        2 
   1    chr1_2078232     ZGre    T    C        0      0        2 
   1    chr1_2078232     ZHar    T    C        0      0        2 
   1    chr1_2078232   Sample    T    C        0      0        2 
   1    chr1_2080125     AAsi    G    A        0      0        2 
   1    chr1_2080125     AKia    G    A        0      0        2 
   1    chr1_2080125     AOna    G    A      0.5      1        2 
   1    chr1_2080125     ASom    G    A        0      0        2 
   1    chr1_2080125     HCab    G    A        0      0        2 
   1    chr1_2080125     HPrz    G    A        0      0        2 
   1    chr1_2080125     ZBoe    G    A        0      0        2 
   1    chr1_2080125     ZGre    G    A        0      0        2 
   1    chr1_2080125     ZHar    G    A        0      0        2 
   1    chr1_2080125   Sample    G    A        0      0        2 
   1    chr1_2091164     AAsi    G    A        0      0        2 
   1    chr1_2091164     AKia    G    A        0      0        2 
   1    chr1_2091164     AOna    G    A        0      0        2 
   1    chr1_2091164     ASom    G    A        0      0        2 
   1    chr1_2091164     HCab    G    A        0      0        2 
   1    chr1_2091164     HPrz    G    A        0      0        2 
   1    chr1_2091164     ZBoe    G    A        0      0        2 
   1    chr1_2091164     ZGre    G    A        0      0        2 
   1    chr1_2091164     ZHar    G    A        1      2        2 
   1    chr1_2091164   Sample    G    A        0      0        2 
   1    chr1_2096874     AAsi    A    G        0      0        2 
   1    chr1_2096874     AKia    A    G        0      0        2 
   1    chr1_2096874     AOna    A    G        0      0        2 
   1    chr1_2096874     ASom    A    G        0      0        2 
   1    chr1_2096874     HCab    A    G      0.5      1        2 
   1    chr1_2096874     HPrz    A    G        0      0        2 
   1    chr1_2096874     ZBoe    A    G        0      0        2 
   1    chr1_2096874     ZGre    A    G        0      0        2 
   1    chr1_2096874     ZHar    A    G        0      0        2 
   1    chr1_2096874   Sample    A    G        0      0        2 
   1    chr1_2097682     AAsi    A    G        0      0        2 
   1    chr1_2097682     AKia    A    G        0      0        2 
   1    chr1_2097682     AOna    A    G        0      0        2 
   1    chr1_2097682     ASom    A    G        0      0        2 
   1    chr1_2097682     HCab    A    G        0      0        2 
   1    chr1_2097682     HPrz    A    G        0      0        2 
   1    chr1_2097682     ZBoe    A    G        0      0        2 
   1    chr1_2097682     ZGre    A    G        1      2        2 
   1    chr1_2097682     ZHar    A    G        0      0        2 
   1    chr1_2097682   Sample    A    G        0      0        2 
   1    chr1_2098501     AAsi    T    C        0      0        2 
   1    chr1_2098501     AKia    T    C        0      0        2 
   1    chr1_2098501     AOna    T    C        0      0        2 
   1    chr1_2098501     ASom    T    C        0      0        2 
   1    chr1_2098501     HCab    T    C        1      2        2 
   1    chr1_2098501     HPrz    T    C        1      2        2 
   1    chr1_2098501     ZBoe    T    C        0      0        2 
   1    chr1_2098501     ZGre    T    C        0      0        2 
   1    chr1_2098501     ZHar    T    C        0      0        2 
   1    chr1_2098501   Sample    T    C        0      0        2 
   1    chr1_2098541     AAsi    T    C        0      0        2 
   1    chr1_2098541     AKia    T    C        0      0        2 
   1    chr1_2098541     AOna    T    C        0      0        2 
   1    chr1_2098541     ASom    T    C        0      0        2 
   1    chr1_2098541     HCab    T    C        0      0        2 
   1    chr1_2098541     HPrz    T    C      0.5      1        2 
   1    chr1_2098541     ZBoe    T    C        0      0        2 
   1    chr1_2098541     ZGre    T    C        0      0        2 
   1    chr1_2098541     ZHar    T    C        0      0        2 
   1    chr1_2098541   Sample    T    C        0      0        2 
   1    chr1_2098669     AAsi    A    G        0      0        2 
   1    chr1_2098669     AKia    A    G        1      2        2 
   1    chr1_2098669     AOna    A    G        0      0        2 
   1    chr1_2098669     ASom    A    G        0      0        2 
   1    chr1_2098669     HCab    A    G        0      0        2 
   1    chr1_2098669     HPrz    A    G        0      0        2 
   1    chr1_2098669     ZBoe    A    G        0      0        2 
   1    chr1_2098669     ZGre    A    G        0      0        2 
   1    chr1_2098669     ZHar    A    G        0      0        2 
   1    chr1_2098669   Sample    A    G        0      0        2 
   1    chr1_2098738     AAsi    A    G        0      0        2 
   1    chr1_2098738     AKia    A    G        0      0        2 
   1    chr1_2098738     AOna    A    G        0      0        2 
   1    chr1_2098738     ASom    A    G        0      0        2 
   1    chr1_2098738     HCab    A    G        0      0        2 
   1    chr1_2098738     HPrz    A    G        0      0        2 
   1    chr1_2098738     ZBoe    A    G        0      0        2 
   1    chr1_2098738     ZGre    A    G        0      0        2 
   1    chr1_2098738     ZHar    A    G        1      2        2 
   1    chr1_2098738   Sample    A    G        0      0        2 
   1    chr1_2104124     AAsi    T    A        0      0        2 
   1    chr1_2104124     AKia    T    A        0      0        2 
   1    chr1_2104124     AOna    T    A        0      0        2 
   1    chr1_2104124     ASom    T    A        0      0        2 
   1    chr1_2104124     HCab    T    A        0      0        2 
   1    chr1_2104124     HPrz    T    A        0      0        2 
   1    chr1_2104124     ZBoe    T    A      0.5      1        2 
   1    chr1_2104124     ZGre    T    A        0      0        2 
   1    chr1_2104124     ZHar    T    A        0      0        2 
   1    chr1_2104124   Sample    T    A        0      0        2 
   1    chr1_2108551     AAsi    A    G        0      0        2 
   1    chr1_2108551     AKia    A    G        0      0        2 
   1    chr1_2108551     AOna    A    G        0      0        2 
   1    chr1_2108551     ASom    A    G        0      0        2 
   1    chr1_2108551     HCab    A    G        0      0        2 
   1    chr1_2108551     HPrz    A    G        0      0        2 
   1    chr1_2108551     ZBoe    A    G      0.5      1        2 
   1    chr1_2108551     ZGre    A    G        0      0        2 
   1    chr1_2108551     ZHar    A    G        0      0        2 
   1    chr1_2108551   Sample    A    G        0      0        2 
   1    chr1_2118037     AAsi    T    C        0      0        2 
   1    chr1_2118037     AKia    T    C        0      0        2 
   1    chr1_2118037     AOna    T    C        0      0        2 
   1    chr1_2118037     ASom    T    C        0      0        2 
   1    chr1_2118037     HCab    T    C        0      0        2 
   1    chr1_2118037     HPrz    T    C      0.5      1        2 
   1    chr1_2118037     ZBoe    T    C      0.5      1        2 
   1    chr1_2118037     ZGre    T    C        0      0        2 
   1    chr1_2118037     ZHar    T    C        0      0        2 
   1    chr1_2118037   Sample    T    C        0      0        2 
   1    chr1_2125697     AAsi    A    G        0      0        2 
   1    chr1_2125697     AKia    A    G        0      0        2 
   1    chr1_2125697     AOna    A    G        0      0        2 
   1    chr1_2125697     ASom    A    G        1      2        2 
   1    chr1_2125697     HCab    A    G        0      0        2 
   1    chr1_2125697     HPrz    A    G        0      0        2 
   1    chr1_2125697     ZBoe    A    G        0      0        2 
   1    chr1_2125697     ZGre    A    G        0      0        2 
   1    chr1_2125697     ZHar    A    G        0      0        2 
   1    chr1_2125697   Sample    A    G        1      2        2 
   1    chr1_2131005     AAsi    C    T        0      0        2 
   1    chr1_2131005     AKia    C    T        0      0        2 
   1    chr1_2131005     AOna    C    T        0      0        2 
   1    chr1_2131005     ASom    C    T        0      0        2 
   1    chr1_2131005     HCab    C    T        0      0        2 
   1    chr1_2131005     HPrz    C    T        0      0        2 
   1    chr1_2131005     ZBoe    C    T      0.5      1        2 
   1    chr1_2131005     ZGre    C    T        0      0        2 
   1    chr1_2131005     ZHar    C    T        0      0        2 
   1    chr1_2131005   Sample    C    T        0      0        2 
   1    chr1_2134671     AAsi    C    A        0      0        2 
   1    chr1_2134671     AKia    C    A        0      0        2 
   1    chr1_2134671     AOna    C    A        0      0        2 
   1    chr1_2134671     ASom    C    A        0      0        2 
   1    chr1_2134671     HCab    C    A        1      2        2 
   1    chr1_2134671     HPrz    C    A        1      2        2 
   1    chr1_2134671     ZBoe    C    A        0      0        2 
   1    chr1_2134671     ZGre    C    A        0      0        2 
   1    chr1_2134671     ZHar    C    A        0      0        2 
   1    chr1_2134671   Sample    C    A        0      0        2 
   1    chr1_2140321     AAsi    A    T        0      0        2 
   1    chr1_2140321     AKia    A    T        1      2        2 
   1    chr1_2140321     AOna    A    T        0      0        2 
   1    chr1_2140321     ASom    A    T        0      0        2 
   1    chr1_2140321     HCab    A    T        0      0        2 
   1    chr1_2140321     HPrz    A    T        0      0        2 
   1    chr1_2140321     ZBoe    A    T        0      0        2 
   1    chr1_2140321     ZGre    A    T        0      0        2 
   1    chr1_2140321     ZHar    A    T        0      0        2 
   1    chr1_2140321   Sample    A    T        0      0        2 
   1    chr1_2149919     AAsi    A    C        0      0        2 
   1    chr1_2149919     AKia    A    C        0      0        2 
   1    chr1_2149919     AOna    A    C        1      2        2 
   1    chr1_2149919     ASom    A    C        0      0        2 
   1    chr1_2149919     HCab    A    C        0      0        2 
   1    chr1_2149919     HPrz    A    C        0      0        2 
   1    chr1_2149919     ZBoe    A    C        0      0        2 
   1    chr1_2149919     ZGre    A    C        0      0        2 
   1    chr1_2149919     ZHar    A    C        0      0        2 
   1    chr1_2149919   Sample    A    C        0      0        2 
   1    chr1_2155513     AAsi    T    G        1      2        2 
   1    chr1_2155513     AKia    T    G        0      0        2 
   1    chr1_2155513     AOna    T    G      0.5      1        2 
   1    chr1_2155513     ASom    T    G        1      2        2 
   1    chr1_2155513     HCab    T    G        0      0        2 
   1    chr1_2155513     HPrz    T    G        0      0        2 
   1    chr1_2155513     ZBoe    T    G        0      0        2 
   1    chr1_2155513     ZGre    T    G        0      0        2 
   1    chr1_2155513     ZHar    T    G        0      0        2 
   1    chr1_2155513   Sample    T    G        1      2        2 
   1    chr1_2161012     AAsi    A    C        0      0        2 
   1    chr1_2161012     AKia    A    C        0      0        2 
   1    chr1_2161012     AOna    A    C        0      0        2 
   1    chr1_2161012     ASom    A    C        0      0        2 
   1    chr1_2161012     HCab    A    C        0      0        2 
   1    chr1_2161012     HPrz    A    C        0      0        2 
   1    chr1_2161012     ZBoe    A    C      0.5      1        2 
   1    chr1_2161012     ZGre    A    C        0      0        2 
   1    chr1_2161012     ZHar    A    C        0      0        2 
   1    chr1_2161012   Sample    A    C        0      0        2 
   1    chr1_2164904     AAsi    T    C        0      0        2 
   1    chr1_2164904     AKia    T    C        0      0        2 
   1    chr1_2164904     AOna    T    C        0      0        2 
   1    chr1_2164904     ASom    T    C        0      0        2 
   1    chr1_2164904     HCab    T    C      0.5      1        2 
   1    chr1_2164904     HPrz    T    C        0      0        2 
   1    chr1_2164904     ZBoe    T    C        0      0        2 
   1    chr1_2164904     ZGre    T    C        0      0        2 
   1    chr1_2164904     ZHar    T    C        0      0        2 
   1    chr1_2164904   Sample    T    C        0      0        2 
   1    chr1_2167394     AAsi    G    A        0      0        2 
   1    chr1_2167394     AKia    G    A        0      0        2 
   1    chr1_2167394     AOna    G    A        0      0        2 
   1    chr1_2167394     ASom    G    A        0      0        2 
   1    chr1_2167394     HCab    G    A        1      2        2 
   1    chr1_2167394     HPrz    G    A        1      2        2 
   1    chr1_2167394     ZBoe    G    A        0      0        2 
   1    chr1_2167394     ZGre    G    A        0      0        2 
   1    chr1_2167394     ZHar    G    A        0      0        2 
   1    chr1_2167394   Sample    G    A        0      0        2 
   1    chr1_2174499     AAsi    C    T        0      0        2 
   1    chr1_2174499     AKia    C    T        0      0        2 
   1    chr1_2174499     AOna    C    T        0      0        2 
   1    chr1_2174499     ASom    C    T        0      0        2 
   1    chr1_2174499     HCab    C    T        0      0        2 
   1    chr1_2174499     HPrz    C    T        0      0        2 
   1    chr1_2174499     ZBoe    C    T      0.5      1        2 
   1    chr1_2174499     ZGre    C    T        1      2        2 
   1    chr1_2174499     ZHar    C    T        0      0        2 
   1    chr1_2174499   Sample    C    T        0      0        2 
   1    chr1_2175628     AAsi    A    G        0      0        2 
   1    chr1_2175628     AKia    A    G        0      0        2 
   1    chr1_2175628     AOna    A    G        0      0        2 
   1    chr1_2175628     ASom    A    G        0      0        2 
   1    chr1_2175628     HCab    A    G        0      0        2 
   1    chr1_2175628     HPrz    A    G        0      0        2 
   1    chr1_2175628     ZBoe    A    G        0      0        2 
   1    chr1_2175628     ZGre    A    G        0      0        2 
   1    chr1_2175628     ZHar    A    G      0.5      1        2 
   1    chr1_2175628   Sample    A    G        0      0        2 
   1    chr1_2178730     AAsi    G    T        0      0        2 
   1    chr1_2178730     AKia    G    T        0      0        2 
   1    chr1_2178730     AOna    G    T        0      0        2 
   1    chr1_2178730     ASom    G    T        0      0        2 
   1    chr1_2178730     HCab    G    T        0      0        2 
   1    chr1_2178730     HPrz    G    T        0      0        2 
   1    chr1_2178730     ZBoe    G    T        0      0        2 
   1    chr1_2178730     ZGre    G    T        1      2        2 
   1    chr1_2178730     ZHar    G    T        0      0        2 
   1    chr1_2178730   Sample    G    T        0      0        2 
   1    chr1_2178936     AAsi    A    G        0      0        2 
   1    chr1_2178936     AKia    A    G        0      0        2 
   1    chr1_2178936     AOna    A    G        0      0        2 
   1    chr1_2178936     ASom    A    G        0      0        2 
   1    chr1_2178936     HCab    A    G        1      2        2 
   1    chr1_2178936     HPrz    A    G        1      2        2 
   1    chr1_2178936     ZBoe    A    G        0      0        2 
   1    chr1_2178936     ZGre    A    G        0      0        2 
   1    chr1_2178936     ZHar    A    G        0      0        2 
   1    chr1_2178936   Sample    A    G        0      0        2 
   1    chr1_2179253     AAsi    G    A        0      0        2 
   1    chr1_2179253     AKia    G    A        0      0        2 
   1    chr1_2179253     AOna    G    A        0      0        2 
   1    chr1_2179253     ASom    G    A        0      0        2 
   1    chr1_2179253     HCab    G    A        1      2        2 
   1    chr1_2179253     HPrz    G    A        1      2        2 
   1    chr1_2179253     ZBoe    G    A        0      0        2 
   1    chr1_2179253     ZGre    G    A        0      0        2 
   1    chr1_2179253     ZHar    G    A        0      0        2 
   1    chr1_2179253   Sample    G    A        0      0        2 
   1    chr1_2180385     AAsi    G    A        0      0        2 
   1    chr1_2180385     AKia    G    A        0      0        2 
   1    chr1_2180385     AOna    G    A        0      0        2 
   1    chr1_2180385     ASom    G    A        0      0        2 
   1    chr1_2180385     HCab    G    A        1      2        2 
   1    chr1_2180385     HPrz    G    A        1      2        2 
   1    chr1_2180385     ZBoe    G    A        1      2        2 
   1    chr1_2180385     ZGre    G    A        0      0        2 
   1    chr1_2180385     ZHar    G    A        0      0        2 
   1    chr1_2180385   Sample    G    A        0      0        2 
   1    chr1_2180570     AAsi    A    G        0      0        2 
   1    chr1_2180570     AKia    A    G        0      0        2 
   1    chr1_2180570     AOna    A    G        0      0        2 
   1    chr1_2180570     ASom    A    G        0      0        2 
   1    chr1_2180570     HCab    A    G        0      0        2 
   1    chr1_2180570     HPrz    A    G        0      0        2 
   1    chr1_2180570     ZBoe    A    G        0      0        2 
   1    chr1_2180570     ZGre    A    G        1      2        2 
   1    chr1_2180570     ZHar    A    G        0      0        2 
   1    chr1_2180570   Sample    A    G        0      0        2 
   1    chr1_2187322     AAsi    A    G        0      0        2 
   1    chr1_2187322     AKia    A    G        1      2        2 
   1    chr1_2187322     AOna    A    G        0      0        2 
   1    chr1_2187322     ASom    A    G        0      0        2 
   1    chr1_2187322     HCab    A    G        0      0        2 
   1    chr1_2187322     HPrz    A    G        0      0        2 
   1    chr1_2187322     ZBoe    A    G        0      0        2 
   1    chr1_2187322     ZGre    A    G        0      0        2 
   1    chr1_2187322     ZHar    A    G        0      0        2 
   1    chr1_2187322   Sample    A    G        0      0        2 
   1    chr1_2189754     AAsi    G    A        0      0        2 
   1    chr1_2189754     AKia    G    A        0      0        2 
   1    chr1_2189754     AOna    G    A      0.5      1        2 
   1    chr1_2189754     ASom    G    A        0      0        2 
   1    chr1_2189754     HCab    G    A        0      0        2 
   1    chr1_2189754     HPrz    G    A        0      0        2 
   1    chr1_2189754     ZBoe    G    A        0      0        2 
   1    chr1_2189754     ZGre    G    A        0      0        2 
   1    chr1_2189754     ZHar    G    A        0      0        2 
   1    chr1_2189754   Sample    G    A        0      0        2 
   1    chr1_2192252     AAsi    T    C        0      0        2 
   1    chr1_2192252     AKia    T    C        0      0        2 
   1    chr1_2192252     AOna    T    C        0      0        2 
   1    chr1_2192252     ASom    T    C        0      0        2 
   1    chr1_2192252     HCab    T    C        0      0        2 
   1    chr1_2192252     HPrz    T    C        0      0        2 
   1    chr1_2192252     ZBoe    T    C        0      0        2 
   1    chr1_2192252     ZGre    T    C        1      2        2 
   1    chr1_2192252     ZHar    T    C        0      0        2 
   1    chr1_2192252   Sample    T    C        0      0        2 
   1    chr1_2193265     AAsi    A    G        0      0        2 
   1    chr1_2193265     AKia    A    G        0      0        2 
   1    chr1_2193265     AOna    A    G        0      0        2 
   1    chr1_2193265     ASom    A    G        0      0        2 
   1    chr1_2193265     HCab    A    G        0      0        2 
   1    chr1_2193265     HPrz    A    G        1      2        2 
   1    chr1_2193265     ZBoe    A    G        0      0        2 
   1    chr1_2193265     ZGre    A    G        0      0        2 
   1    chr1_2193265     ZHar    A    G        0      0        2 
   1    chr1_2193265   Sample    A    G        0      0        2 
   1    chr1_2193378     AAsi    A    G        0      0        2 
   1    chr1_2193378     AKia    A    G        1      2        2 
   1    chr1_2193378     AOna    A    G        0      0        2 
   1    chr1_2193378     ASom    A    G        0      0        2 
   1    chr1_2193378     HCab    A    G        0      0        2 
   1    chr1_2193378     HPrz    A    G        0      0        2 
   1    chr1_2193378     ZBoe    A    G        0      0        2 
   1    chr1_2193378     ZGre    A    G        0      0        2 
   1    chr1_2193378     ZHar    A    G        0      0        2 
   1    chr1_2193378   Sample    A    G        0      0        2 
   1    chr1_2196312     AAsi    G    A        0      0        2 
   1    chr1_2196312     AKia    G    A        0      0        2 
   1    chr1_2196312     AOna    G    A        0      0        2 
   1    chr1_2196312     ASom    G    A        0      0        2 
   1    chr1_2196312     HCab    G    A        1      2        2 
   1    chr1_2196312     HPrz    G    A        1      2        2 
   1    chr1_2196312     ZBoe    G    A        0      0        2 
   1    chr1_2196312     ZGre    G    A        0      0        2 
   1    chr1_2196312     ZHar    G    A        0      0        2 
   1    chr1_2196312   Sample    G    A        0      0        2 
   1    chr1_2200736     AAsi    T    C      0.5      1        2 
   1    chr1_2200736     AKia    T    C        0      0        2 
   1    chr1_2200736     AOna    T    C        0      0        2 
   1    chr1_2200736     ASom    T    C        1      2        2 
   1    chr1_2200736     HCab    T    C        0      0        2 
   1    chr1_2200736     HPrz    T    C        0      0        2 
   1    chr1_2200736     ZBoe    T    C        0      0        2 
   1    chr1_2200736     ZGre    T    C        0      0        2 
   1    chr1_2200736     ZHar    T    C        0      0        2 
   1    chr1_2200736   Sample    T    C        0      0        2 
   1    chr1_2203934     AAsi    A    G        0      0        2 
   1    chr1_2203934     AKia    A    G        0      0        2 
   1    chr1_2203934     AOna    A    G      0.5      1        2 
   1    chr1_2203934     ASom    A    G        0      0        2 
   1    chr1_2203934     HCab    A    G        0      0        2 
   1    chr1_2203934     HPrz    A    G        0      0        2 
   1    chr1_2203934     ZBoe    A    G        0      0        2 
   1    chr1_2203934     ZGre    A    G        0      0        2 
   1    chr1_2203934     ZHar    A    G        0      0        2 
   1    chr1_2203934   Sample    A    G        0      0        2 
   1    chr1_2205644     AAsi    C    A        0      0        2 
   1    chr1_2205644     AKia    C    A        0      0        2 
   1    chr1_2205644     AOna    C    A        0      0        2 
   1    chr1_2205644     ASom    C    A        0      0        2 
   1    chr1_2205644     HCab    C    A        0      0        2 
   1    chr1_2205644     HPrz    C    A        0      0        2 
   1    chr1_2205644     ZBoe    C    A      0.5      1        2 
   1    chr1_2205644     ZGre    C    A        0      0        2 
   1    chr1_2205644     ZHar    C    A        0      0        2 
   1    chr1_2205644   Sample    C    A        0      0        2 
   1    chr1_2206657     AAsi    G    T        0      0        2 
   1    chr1_2206657     AKia    G    T        0      0        2 
   1    chr1_2206657     AOna    G    T        0      0        2 
   1    chr1_2206657     ASom    G    T        0      0        2 
   1    chr1_2206657     HCab    G    T        1      2        2 
   1    chr1_2206657     HPrz    G    T        1      2        2 
   1    chr1_2206657     ZBoe    G    T        0      0        2 
   1    chr1_2206657     ZGre    G    T        0      0        2 
   1    chr1_2206657     ZHar    G    T        0      0        2 
   1    chr1_2206657   Sample    G    T        0      0        2 
   1    chr1_2213776     AAsi    A    G        1      2        2 
   1    chr1_2213776     AKia    A    G        0      0        2 
   1    chr1_2213776     AOna    A    G        0      0        2 
   1    chr1_2213776     ASom    A    G        0      0        2 
   1    chr1_2213776     HCab    A    G        0      0        2 
   1    chr1_2213776     HPrz    A    G        0      0        2 
   1    chr1_2213776     ZBoe    A    G        0      0        2 
   1    chr1_2213776     ZGre    A    G        0      0        2 
   1    chr1_2213776     ZHar    A    G        0      0        2 
   1    chr1_2213776   Sample    A    G        0      0        2 
   1    chr1_2223496     AAsi    T    C        0      0        2 
   1    chr1_2223496     AKia    T    C        0      0        2 
   1    chr1_2223496     AOna    T    C        0      0        2 
   1    chr1_2223496     ASom    T    C        0      0        2 
   1    chr1_2223496     HCab    T    C        1      2        2 
   1    chr1_2223496     HPrz    T    C        1      2        2 
   1    chr1_2223496     ZBoe    T    C        0      0        2 
   1    chr1_2223496     ZGre    T    C        0      0        2 
   1    chr1_2223496     ZHar    T    C        0      0        2 
   1    chr1_2223496   Sample    T    C        0      0        2 
   1    chr1_2226710     AAsi    G    T        0      0        2 
   1    chr1_2226710     AKia    G    T        0      0        2 
   1    chr1_2226710     AOna    G    T        0      0        2 
   1    chr1_2226710     ASom    G    T        0      0        2 
   1    chr1_2226710     HCab    G    T        1      2        2 
   1    chr1_2226710     HPrz    G    T        1      2        2 
   1    chr1_2226710     ZBoe    G    T        0      0        2 
   1    chr1_2226710     ZGre    G    T        0      0        2 
   1    chr1_2226710     ZHar    G    T        0      0        2 
   1    chr1_2226710   Sample    G    T        0      0        2 
   1    chr1_2228544     AAsi    A    G        0      0        2 
   1    chr1_2228544     AKia    A    G        0      0        2 
   1    chr1_2228544     AOna    A    G        0      0        2 
   1    chr1_2228544     ASom    A    G        0      0        2 
   1    chr1_2228544     HCab    A    G        0      0        2 
   1    chr1_2228544     HPrz    A    G        0      0        2 
   1    chr1_2228544     ZBoe    A    G        0      0        2 
   1    chr1_2228544     ZGre    A    G        1      2        2 
   1    chr1_2228544     ZHar    A    G        0      0        2 
   1    chr1_2228544   Sample    A    G        0      0        2 
   1    chr1_2233249     AAsi    T    C        0      0        2 
   1    chr1_2233249     AKia    T    C        0      0        2 
   1    chr1_2233249     AOna    T    C        0      0        2 
   1    chr1_2233249     ASom    T    C        1      2        2 
   1    chr1_2233249     HCab    T    C        0      0        2 
   1    chr1_2233249     HPrz    T    C        0      0        2 
   1    chr1_2233249     ZBoe    T    C        0      0        2 
   1    chr1_2233249     ZGre    T    C        0      0        2 
   1    chr1_2233249     ZHar    T    C        0      0        2 
   1    chr1_2233249   Sample    T    C        0      0        2 
   1    chr1_2233256     AAsi    T    C        0      0        2 
   1    chr1_2233256     AKia    T    C        0      0        2 
   1    chr1_2233256     AOna    T    C        0      0        2 
   1    chr1_2233256     ASom    T    C        0      0        2 
   1    chr1_2233256     HCab    T    C        0      0        2 
   1    chr1_2233256     HPrz    T    C        0      0        2 
   1    chr1_2233256     ZBoe    T    C        0      0        2 
   1    chr1_2233256     ZGre    T    C        1      2        2 
   1    chr1_2233256     ZHar    T    C        0      0        2 
   1    chr1_2233256   Sample    T    C        0      0        2 
   1    chr1_2234868     AAsi    G    C        0      0        2 
   1    chr1_2234868     AKia    G    C        0      0        2 
   1    chr1_2234868     AOna    G    C        0      0        2 
   1    chr1_2234868     ASom    G    C        0      0        2 
   1    chr1_2234868     HCab    G    C        0      0        2 
   1    chr1_2234868     HPrz    G    C        0      0        2 
   1    chr1_2234868     ZBoe    G    C        0      0        2 
   1    chr1_2234868     ZGre    G    C        0      0        2 
   1    chr1_2234868     ZHar    G    C      0.5      1        2 
   1    chr1_2234868   Sample    G    C        0      0        2 
   1    chr1_2241470     AAsi    A    G        0      0        2 
   1    chr1_2241470     AKia    A    G        1      2        2 
   1    chr1_2241470     AOna    A    G        1      2        2 
   1    chr1_2241470     ASom    A    G        0      0        2 
   1    chr1_2241470     HCab    A    G        0      0        2 
   1    chr1_2241470     HPrz    A    G        0      0        2 
   1    chr1_2241470     ZBoe    A    G        0      0        2 
   1    chr1_2241470     ZGre    A    G        0      0        2 
   1    chr1_2241470     ZHar    A    G      0.5      1        2 
   1    chr1_2241470   Sample    A    G        0      0        2 
   1    chr1_2243898     AAsi    T    C        0      0        2 
   1    chr1_2243898     AKia    T    C        0      0        2 
   1    chr1_2243898     AOna    T    C        0      0        2 
   1    chr1_2243898     ASom    T    C        0      0        2 
   1    chr1_2243898     HCab    T    C        0      0        2 
   1    chr1_2243898     HPrz    T    C        0      0        2 
   1    chr1_2243898     ZBoe    T    C        0      0        2 
   1    chr1_2243898     ZGre    T    C        1      2        2 
   1    chr1_2243898     ZHar    T    C        0      0        2 
   1    chr1_2243898   Sample    T    C        0      0        2 
   1    chr1_2249332     AAsi    C    A        1      2        2 
   1    chr1_2249332     AKia    C    A        0      0        2 
   1    chr1_2249332     AOna    C    A        0      0        2 
   1    chr1_2249332     ASom    C    A        1      2        2 
   1    chr1_2249332     HCab    C    A        1      2        2 
   1    chr1_2249332     HPrz    C    A        1      2        2 
   1    chr1_2249332     ZBoe    C    A        0      0        2 
   1    chr1_2249332     ZGre    C    A        0      0        2 
   1    chr1_2249332     ZHar    C    A        0      0        2 
   1    chr1_2249332   Sample    C    A        1      2        2 
   1    chr1_2257160     AAsi    A    C        0      0        2 
   1    chr1_2257160     AKia    A    C        0      0        2 
   1    chr1_2257160     AOna    A    C        0      0        2 
   1    chr1_2257160     ASom    A    C        0      0        2 
   1    chr1_2257160     HCab    A    C      0.5      1        2 
   1    chr1_2257160     HPrz    A    C        0      0        2 
   1    chr1_2257160     ZBoe    A    C        0      0        2 
   1    chr1_2257160     ZGre    A    C        0      0        2 
   1    chr1_2257160     ZHar    A    C        0      0        2 
   1    chr1_2257160   Sample    A    C        0      0        2 
   1    chr1_2260689     AAsi    T    C        0      0        2 
   1    chr1_2260689     AKia    T    C        0      0        2 
   1    chr1_2260689     AOna    T    C        0      0        2 
   1    chr1_2260689     ASom    T    C        0      0        2 
   1    chr1_2260689     HCab    T    C        0      0        2 
   1    chr1_2260689     HPrz    T    C        0      0        2 
   1    chr1_2260689     ZBoe    T    C        0      0        2 
   1    chr1_2260689     ZGre    T    C        1      2        2 
   1    chr1_2260689     ZHar    T    C        0      0        2 
   1    chr1_2260689   Sample    T    C        0      0        2 
   1    chr1_2260904     AAsi    T    C      0.5      1        2 
   1    chr1_2260904     AKia    T    C        0      0        2 
   1    chr1_2260904     AOna    T    C        0      0        2 
   1    chr1_2260904     ASom    T    C        1      2        2 
   1    chr1_2260904     HCab    T    C        0      0        2 
   1    chr1_2260904     HPrz    T    C        0      0        2 
   1    chr1_2260904     ZBoe    T    C        0      0        2 
   1    chr1_2260904     ZGre    T    C        0      0        2 
   1    chr1_2260904     ZHar    T    C        0      0        2 
   1    chr1_2260904   Sample    T    C        0      0        2 
   1    chr1_2265960     AAsi    A    G        0      0        2 
   1    chr1_2265960     AKia    A    G        0      0        2 
   1    chr1_2265960     AOna    A    G        0      0        2 
   1    chr1_2265960     ASom    A    G        0      0        2 
   1    chr1_2265960     HCab    A    G        0      0        2 
   1    chr1_2265960     HPrz    A    G        0      0        2 
   1    chr1_2265960     ZBoe    A    G      0.5      1        2 
   1    chr1_2265960     ZGre    A    G        0      0        2 
   1    chr1_2265960     ZHar    A    G        0      0        2 
   1    chr1_2265960   Sample    A    G        0      0        2 
   1    chr1_2272919     AAsi    T    C        0      0        2 
   1    chr1_2272919     AKia    T    C        0      0        2 
   1    chr1_2272919     AOna    T    C        0      0        2 
   1    chr1_2272919     ASom    T    C        0      0        2 
   1    chr1_2272919     HCab    T    C        0      0        2 
   1    chr1_2272919     HPrz    T    C        0      0        2 
   1    chr1_2272919     ZBoe    T    C        0      0        2 
   1    chr1_2272919     ZGre    T    C        1      2        2 
   1    chr1_2272919     ZHar    T    C        0      0        2 
   1    chr1_2272919   Sample    T    C        0      0        2 
   1    chr1_2275317     AAsi    T    C        0      0        2 
   1    chr1_2275317     AKia    T    C      0.5      1        2 
   1    chr1_2275317     AOna    T    C        0      0        2 
   1    chr1_2275317     ASom    T    C        0      0        2 
   1    chr1_2275317     HCab    T    C        0      0        2 
   1    chr1_2275317     HPrz    T    C        0      0        2 
   1    chr1_2275317     ZBoe    T    C        0      0        2 
   1    chr1_2275317     ZGre    T    C        0      0        2 
   1    chr1_2275317     ZHar    T    C        0      0        2 
   1    chr1_2275317   Sample    T    C        0      0        2 
   1    chr1_2275667     AAsi    G    A        0      0        2 
   1    chr1_2275667     AKia    G    A        0      0        2 
   1    chr1_2275667     AOna    G    A        0      0        2 
   1    chr1_2275667     ASom    G    A        0      0        2 
   1    chr1_2275667     HCab    G    A      0.5      1        2 
   1    chr1_2275667     HPrz    G    A        0      0        2 
   1    chr1_2275667     ZBoe    G    A        0      0        2 
   1    chr1_2275667     ZGre    G    A        0      0        2 
   1    chr1_2275667     ZHar    G    A        0      0        2 
   1    chr1_2275667   Sample    G    A        0      0        2 
   1    chr1_2278653     AAsi    T    C        0      0        2 
   1    chr1_2278653     AKia    T    C        0      0        2 
   1    chr1_2278653     AOna    T    C        0      0        2 
   1    chr1_2278653     ASom    T    C        0      0        2 
   1    chr1_2278653     HCab    T    C        0      0        2 
   1    chr1_2278653     HPrz    T    C        0      0        2 
   1    chr1_2278653     ZBoe    T    C      0.5      1        2 
   1    chr1_2278653     ZGre    T    C        0      0        2 
   1    chr1_2278653     ZHar    T    C        0      0        2 
   1    chr1_2278653   Sample    T    C        0      0        2 
   1    chr1_2278797     AAsi    C    T        0      0        2 
   1    chr1_2278797     AKia    C    T        0      0        2 
   1    chr1_2278797     AOna    C    T        0      0        2 
   1    chr1_2278797     ASom    C    T        0      0        2 
   1    chr1_2278797     HCab    C    T        1      2        2 
   1    chr1_2278797     HPrz    C    T        1      2        2 
   1    chr1_2278797     ZBoe    C    T        0      0        2 
   1    chr1_2278797     ZGre    C    T        0      0        2 
   1    chr1_2278797     ZHar    C    T        0      0        2 
   1    chr1_2278797   Sample    C    T        0      0        2 
   1    chr1_2285056     AAsi    A    G        0      0        2 
   1    chr1_2285056     AKia    A    G        0      0        2 
   1    chr1_2285056     AOna    A    G        0      0        2 
   1    chr1_2285056     ASom    A    G        0      0        2 
   1    chr1_2285056     HCab    A    G        0      0        2 
   1    chr1_2285056     HPrz    A    G        0      0        2 
   1    chr1_2285056     ZBoe    A    G        0      0        2 
   1    chr1_2285056     ZGre    A    G        1      2        2 
   1    chr1_2285056     ZHar    A    G        0      0        2 
   1    chr1_2285056   Sample    A    G        0      0        2 
   1    chr1_2300128     AAsi    T    C        0      0        2 
   1    chr1_2300128     AKia    T    C        0      0        2 
   1    chr1_2300128     AOna    T    C        0      0        2 
   1    chr1_2300128     ASom    T    C        0      0        2 
   1    chr1_2300128     HCab    T    C        0      0        2 
   1    chr1_2300128     HPrz    T    C        0      0        2 
   1    chr1_2300128     ZBoe    T    C      0.5      1        2 
   1    chr1_2300128     ZGre    T    C        0      0        2 
   1    chr1_2300128     ZHar    T    C        0      0        2 
   1    chr1_2300128   Sample    T    C        0      0        2 
   1    chr1_2300902     AAsi    G    C        0      0        2 
   1    chr1_2300902     AKia    G    C        0      0        2 
   1    chr1_2300902     AOna    G    C        0      0        2 
   1    chr1_2300902     ASom    G    C        0      0        2 
   1    chr1_2300902     HCab    G    C        0      0        2 
   1    chr1_2300902     HPrz    G    C        0      0        2 
   1    chr1_2300902     ZBoe    G    C      0.5      1        2 
   1    chr1_2300902     ZGre    G    C        0      0        2 
   1    chr1_2300902     ZHar    G    C        0      0        2 
   1    chr1_2300902   Sample    G    C        0      0        2 
   1    chr1_2304179     AAsi    C    T        0      0        2 
   1    chr1_2304179     AKia    C    T        0      0        2 
   1    chr1_2304179     AOna    C    T        0      0        2 
   1    chr1_2304179     ASom    C    T        0      0        2 
   1    chr1_2304179     HCab    C    T        1      2        2 
   1    chr1_2304179     HPrz    C    T        1      2        2 
   1    chr1_2304179     ZBoe    C    T        0      0        2 
   1    chr1_2304179     ZGre    C    T        0      0        2 
   1    chr1_2304179     ZHar    C    T        0      0        2 
   1    chr1_2304179   Sample    C    T        0      0        2 
   1    chr1_2304326     AAsi    A    G        0      0        2 
   1    chr1_2304326     AKia    A    G        0      0        2 
   1    chr1_2304326     AOna    A    G        0      0        2 
   1    chr1_2304326     ASom    A    G        1      2        2 
   1    chr1_2304326     HCab    A    G        0      0        2 
   1    chr1_2304326     HPrz    A    G        0      0        2 
   1    chr1_2304326     ZBoe    A    G        0      0        2 
   1    chr1_2304326     ZGre    A    G        0      0        2 
   1    chr1_2304326     ZHar    A    G        0      0        2 
   1    chr1_2304326   Sample    A    G        0      0        2 
   1    chr1_2310488     AAsi    G    C        1      2        2 
   1    chr1_2310488     AKia    G    C        0      0        2 
   1    chr1_2310488     AOna    G    C        0      0        2 
   1    chr1_2310488     ASom    G    C        1      2        2 
   1    chr1_2310488     HCab    G    C        0      0        2 
   1    chr1_2310488     HPrz    G    C        0      0        2 
   1    chr1_2310488     ZBoe    G    C        0      0        2 
   1    chr1_2310488     ZGre    G    C        0      0        2 
   1    chr1_2310488     ZHar    G    C        0      0        2 
   1    chr1_2310488   Sample    G    C        1      2        2 
   1    chr1_2315011     AAsi    A    C        0      0        2 
   1    chr1_2315011     AKia    A    C        0      0        2 
   1    chr1_2315011     AOna    A    C        0      0        2 
   1    chr1_2315011     ASom    A    C        0      0        2 
   1    chr1_2315011     HCab    A    C        0      0        2 
   1    chr1_2315011     HPrz    A    C        0      0        2 
   1    chr1_2315011     ZBoe    A    C        0      0        2 
   1    chr1_2315011     ZGre    A    C        0      0        2 
   1    chr1_2315011     ZHar    A    C      0.5      1        2 
   1    chr1_2315011   Sample    A    C        0      0        2 
   1    chr1_2315991     AAsi    G    C        0      0        2 
   1    chr1_2315991     AKia    G    C        0      0        2 
   1    chr1_2315991     AOna    G    C        0      0        2 
   1    chr1_2315991     ASom    G    C        0      0        2 
   1    chr1_2315991     HCab    G    C        1      2        2 
   1    chr1_2315991     HPrz    G    C        1      2        2 
   1    chr1_2315991     ZBoe    G    C        0      0        2 
   1    chr1_2315991     ZGre    G    C        0      0        2 
   1    chr1_2315991     ZHar    G    C        0      0        2 
   1    chr1_2315991   Sample    G    C        0      0        2 
   1    chr1_2318648     AAsi    T    G        0      0        2 
   1    chr1_2318648     AKia    T    G        0      0        2 
   1    chr1_2318648     AOna    T    G        1      2        2 
   1    chr1_2318648     ASom    T    G        0      0        2 
   1    chr1_2318648     HCab    T    G        0      0        2 
   1    chr1_2318648     HPrz    T    G        0      0        2 
   1    chr1_2318648     ZBoe    T    G        0      0        2 
   1    chr1_2318648     ZGre    T    G        0      0        2 
   1    chr1_2318648     ZHar    T    G        0      0        2 
   1    chr1_2318648   Sample    T    G        0      0        2 
   1    chr1_2322605     AAsi    T    C        0      0        2 
   1    chr1_2322605     AKia    T    C        0      0        2 
   1    chr1_2322605     AOna    T    C        0      0        2 
   1    chr1_2322605     ASom    T    C        0      0        2 
   1    chr1_2322605     HCab    T    C        0      0        2 
   1    chr1_2322605     HPrz    T    C        0      0        2 
   1    chr1_2322605     ZBoe    T    C      0.5      1        2 
   1    chr1_2322605     ZGre    T    C        0      0        2 
   1    chr1_2322605     ZHar    T    C        0      0        2 
   1    chr1_2322605   Sample    T    C        0      0        2 
   1    chr1_2323039     AAsi    T    C        0      0        2 
   1    chr1_2323039     AKia    T    C        0      0        2 
   1    chr1_2323039     AOna    T    C        0      0        2 
   1    chr1_2323039     ASom    T    C        0      0        2 
   1    chr1_2323039     HCab    T    C        0      0        2 
   1    chr1_2323039     HPrz    T    C        0      0        2 
   1    chr1_2323039     ZBoe    T    C      0.5      1        2 
   1    chr1_2323039     ZGre    T    C        0      0        2 
   1    chr1_2323039     ZHar    T    C        0      0        2 
   1    chr1_2323039   Sample    T    C        0      0        2 
   1    chr1_2333740     AAsi    C    G        0      0        2 
   1    chr1_2333740     AKia    C    G        0      0        2 
   1    chr1_2333740     AOna    C    G        0      0        2 
   1    chr1_2333740     ASom    C    G        0      0        2 
   1    chr1_2333740     HCab    C    G        1      2        2 
   1    chr1_2333740     HPrz    C    G        1      2        2 
   1    chr1_2333740     ZBoe    C    G        0      0        2 
   1    chr1_2333740     ZGre    C    G        0      0        2 
   1    chr1_2333740     ZHar    C    G        0      0        2 
   1    chr1_2333740   Sample    C    G        0      0        2 
   1    chr1_2335493     AAsi    A    T        0      0        2 
   1    chr1_2335493     AKia    A    T        0      0        2 
   1    chr1_2335493     AOna    A    T        0      0        2 
   1    chr1_2335493     ASom    A    T        0      0        2 
   1    chr1_2335493     HCab    A    T        0      0        2 
   1    chr1_2335493     HPrz    A    T        0      0        2 
   1    chr1_2335493     ZBoe    A    T        0      0        2 
   1    chr1_2335493     ZGre    A    T        0      0        2 
   1    chr1_2335493     ZHar    A    T        1      2        2 
   1    chr1_2335493   Sample    A    T        0      0        2 
   1    chr1_2343335     AAsi    T    C        0      0        2 
   1    chr1_2343335     AKia    T    C        0      0        2 
   1    chr1_2343335     AOna    T    C        0      0        2 
   1    chr1_2343335     ASom    T    C        0      0        2 
   1    chr1_2343335     HCab    T    C        0      0        2 
   1    chr1_2343335     HPrz    T    C      0.5      1        2 
   1    chr1_2343335     ZBoe    T    C        0      0        2 
   1    chr1_2343335     ZGre    T    C        0      0        2 
   1    chr1_2343335     ZHar    T    C        0      0        2 
   1    chr1_2343335   Sample    T    C        0      0        2 
   1    chr1_2343373     AAsi    T    C        0      0        2 
   1    chr1_2343373     AKia    T    C        0      0        2 
   1    chr1_2343373     AOna    T    C        0      0        2 
   1    chr1_2343373     ASom    T    C        0      0        2 
   1    chr1_2343373     HCab    T    C        0      0        2 
   1    chr1_2343373     HPrz    T    C      0.5      1        2 
   1    chr1_2343373     ZBoe    T    C        0      0        2 
   1    chr1_2343373     ZGre    T    C        0      0        2 
   1    chr1_2343373     ZHar    T    C        0      0        2 
   1    chr1_2343373   Sample    T    C        0      0        2 
   1    chr1_2347412     AAsi    T    C        0      0        2 
   1    chr1_2347412     AKia    T    C        1      2        2 
   1    chr1_2347412     AOna    T    C        0      0        2 
   1    chr1_2347412     ASom    T    C        0      0        2 
   1    chr1_2347412     HCab    T    C        0      0        2 
   1    chr1_2347412     HPrz    T    C        0      0        2 
   1    chr1_2347412     ZBoe    T    C        0      0        2 
   1    chr1_2347412     ZGre    T    C        0      0        2 
   1    chr1_2347412     ZHar    T    C        0      0        2 
   1    chr1_2347412   Sample    T    C        0      0        2 
   1    chr1_2350675     AAsi    A    G        0      0        2 
   1    chr1_2350675     AKia    A    G        0      0        2 
   1    chr1_2350675     AOna    A    G        0      0        2 
   1    chr1_2350675     ASom    A    G        0      0        2 
   1    chr1_2350675     HCab    A    G        1      2        2 
   1    chr1_2350675     HPrz    A    G        1      2        2 
   1    chr1_2350675     ZBoe    A    G        0      0        2 
   1    chr1_2350675     ZGre    A    G        0      0        2 
   1    chr1_2350675     ZHar    A    G        0      0        2 
   1    chr1_2350675   Sample    A    G        0      0        2 
   1    chr1_2357028     AAsi    G    A        0      0        2 
   1    chr1_2357028     AKia    G    A        0      0        2 
   1    chr1_2357028     AOna    G    A      0.5      1        2 
   1    chr1_2357028     ASom    G    A        0      0        2 
   1    chr1_2357028     HCab    G    A        0      0        2 
   1    chr1_2357028     HPrz    G    A        0      0        2 
   1    chr1_2357028     ZBoe    G    A        0      0        2 
   1    chr1_2357028     ZGre    G    A        0      0        2 
   1    chr1_2357028     ZHar    G    A        0      0        2 
   1    chr1_2357028   Sample    G    A        0      0        2 
   1    chr1_2367251     AAsi    A    G        0      0        2 
   1    chr1_2367251     AKia    A    G        0      0        2 
   1    chr1_2367251     AOna    A    G        0      0        2 
   1    chr1_2367251     ASom    A    G        0      0        2 
   1    chr1_2367251     HCab    A    G        0      0        2 
   1    chr1_2367251     HPrz    A    G        0      0        2 
   1    chr1_2367251     ZBoe    A    G      0.5      1        2 
   1    chr1_2367251     ZGre    A    G        0      0        2 
   1    chr1_2367251     ZHar    A    G        0      0        2 
   1    chr1_2367251   Sample    A    G        0      0        2 
   1    chr1_2371245     AAsi    T    C        0      0        2 
   1    chr1_2371245     AKia    T    C        0      0        2 
   1    chr1_2371245     AOna    T    C      0.5      1        2 
   1    chr1_2371245     ASom    T    C        0      0        2 
   1    chr1_2371245     HCab    T    C        0      0        2 
   1    chr1_2371245     HPrz    T    C        0      0        2 
   1    chr1_2371245     ZBoe    T    C        0      0        2 
   1    chr1_2371245     ZGre    T    C        0      0        2 
   1    chr1_2371245     ZHar    T    C        0      0        2 
   1    chr1_2371245   Sample    T    C        0      0        2 
   1    chr1_2372896     AAsi    T    A        0      0        2 
   1    chr1_2372896     AKia    T    A        1      2        2 
   1    chr1_2372896     AOna    T    A        0      0        2 
   1    chr1_2372896     ASom    T    A        0      0        2 
   1    chr1_2372896     HCab    T    A        0      0        2 
   1    chr1_2372896     HPrz    T    A        0      0        2 
   1    chr1_2372896     ZBoe    T    A        0      0        2 
   1    chr1_2372896     ZGre    T    A        0      0        2 
   1    chr1_2372896     ZHar    T    A        0      0        2 
   1    chr1_2372896   Sample    T    A        0      0        2 
   1    chr1_2373000     AAsi    C    T        1      2        2 
   1    chr1_2373000     AKia    C    T        1      2        2 
   1    chr1_2373000     AOna    C    T      0.5      1        2 
   1    chr1_2373000     ASom    C    T        1      2        2 
   1    chr1_2373000     HCab    C    T        0      0        2 
   1    chr1_2373000     HPrz    C    T        0      0        2 
   1    chr1_2373000     ZBoe    C    T        0      0        2 
   1    chr1_2373000     ZGre    C    T        0      0        2 
   1    chr1_2373000     ZHar    C    T        0      0        2 
   1    chr1_2373000   Sample    C    T        1      2        2 
   1    chr1_2376593     AAsi    C    T        0      0        2 
   1    chr1_2376593     AKia    C    T        0      0        2 
   1    chr1_2376593     AOna    C    T      0.5      1        2 
   1    chr1_2376593     ASom    C    T        0      0        2 
   1    chr1_2376593     HCab    C    T        0      0        2 
   1    chr1_2376593     HPrz    C    T        0      0        2 
   1    chr1_2376593     ZBoe    C    T        0      0        2 
   1    chr1_2376593     ZGre    C    T        0      0        2 
   1    chr1_2376593     ZHar    C    T        0      0        2 
   1    chr1_2376593   Sample    C    T        0      0        2 
   1    chr1_2378211     AAsi    A    G        0      0        2 
   1    chr1_2378211     AKia    A    G        0      0        2 
   1    chr1_2378211     AOna    A    G        0      0        2 
   1    chr1_2378211     ASom    A    G        0      0        2 
   1    chr1_2378211     HCab    A    G        0      0        2 
   1    chr1_2378211     HPrz    A    G      0.5      1        2 
   1    chr1_2378211     ZBoe    A    G        0      0        2 
   1    chr1_2378211     ZGre    A    G        0      0        2 
   1    chr1_2378211     ZHar    A    G        0      0        2 
   1    chr1_2378211   Sample    A    G        0      0        2 
   1    chr1_2381316     AAsi    C    A        0      0        2 
   1    chr1_2381316     AKia    C    A        0      0        2 
   1    chr1_2381316     AOna    C    A      0.5      1        2 
   1    chr1_2381316     ASom    C    A        0      0        2 
   1    chr1_2381316     HCab    C    A        0      0        2 
   1    chr1_2381316     HPrz    C    A        0      0        2 
   1    chr1_2381316     ZBoe    C    A        0      0        2 
   1    chr1_2381316     ZGre    C    A        0      0        2 
   1    chr1_2381316     ZHar    C    A        0      0        2 
   1    chr1_2381316   Sample    C    A        0      0        2 
   1    chr1_2390654     AAsi    G    A        0      0        2 
   1    chr1_2390654     AKia    G    A        0      0        2 
   1    chr1_2390654     AOna    G    A        0      0        2 
   1    chr1_2390654     ASom    G    A        0      0        2 
   1    chr1_2390654     HCab    G    A        0      0        2 
   1    chr1_2390654     HPrz    G    A      0.5      1        2 
   1    chr1_2390654     ZBoe    G    A        0      0        2 
   1    chr1_2390654     ZGre    G    A        0      0        2 
   1    chr1_2390654     ZHar    G    A        0      0        2 
   1    chr1_2390654   Sample    G    A        0      0        2 
   1    chr1_2390695     AAsi    A    G        0      0        2 
   1    chr1_2390695     AKia    A    G        0      0        2 
   1    chr1_2390695     AOna    A    G        0      0        2 
   1    chr1_2390695     ASom    A    G        0      0        2 
   1    chr1_2390695     HCab    A    G        0      0        2 
   1    chr1_2390695     HPrz    A    G        0      0        2 
   1    chr1_2390695     ZBoe    A    G        0      0        2 
   1    chr1_2390695     ZGre    A    G        0      0        2 
   1    chr1_2390695     ZHar    A    G        1      2        2 
   1    chr1_2390695   Sample    A    G        0      0        2 
   1    chr1_2392368     AAsi    T    C        0      0        2 
   1    chr1_2392368     AKia    T    C        0      0        2 
   1    chr1_2392368     AOna    T    C        0      0        2 
   1    chr1_2392368     ASom    T    C        0      0        2 
   1    chr1_2392368     HCab    T    C        0      0        2 
   1    chr1_2392368     HPrz    T    C        0      0        2 
   1    chr1_2392368     ZBoe    T    C      0.5      1        2 
   1    chr1_2392368     ZGre    T    C        0      0        2 
   1    chr1_2392368     ZHar    T    C        0      0        2 
   1    chr1_2392368   Sample    T    C        0      0        2 
   1    chr1_2393951     AAsi    A    G        0      0        2 
   1    chr1_2393951     AKia    A    G        0      0        2 
   1    chr1_2393951     AOna    A    G        0      0        2 
   1    chr1_2393951     ASom    A    G        0      0        2 
   1    chr1_2393951     HCab    A    G        1      2        2 
   1    chr1_2393951     HPrz    A    G        1      2        2 
   1    chr1_2393951     ZBoe    A    G        0      0        2 
   1    chr1_2393951     ZGre    A    G        0      0        2 
   1    chr1_2393951     ZHar    A    G        0      0        2 
   1    chr1_2393951   Sample    A    G        0      0        2 
   1    chr1_2404607     AAsi    C    A        0      0        2 
   1    chr1_2404607     AKia    C    A        0      0        2 
   1    chr1_2404607     AOna    C    A        0      0        2 
   1    chr1_2404607     ASom    C    A        0      0        2 
   1    chr1_2404607     HCab    C    A        1      2        2 
   1    chr1_2404607     HPrz    C    A        1      2        2 
   1    chr1_2404607     ZBoe    C    A        0      0        2 
   1    chr1_2404607     ZGre    C    A        0      0        2 
   1    chr1_2404607     ZHar    C    A        0      0        2 
   1    chr1_2404607   Sample    C    A        0      0        2 
   1    chr1_2408851     AAsi    C    G        0      0        2 
   1    chr1_2408851     AKia    C    G        0      0        2 
   1    chr1_2408851     AOna    C    G        0      0        2 
   1    chr1_2408851     ASom    C    G        0      0        2 
   1    chr1_2408851     HCab    C    G        1      2        2 
   1    chr1_2408851     HPrz    C    G        1      2        2 
   1    chr1_2408851     ZBoe    C    G        0      0        2 
   1    chr1_2408851     ZGre    C    G        0      0        2 
   1    chr1_2408851     ZHar    C    G        0      0        2 
   1    chr1_2408851   Sample    C    G        0      0        2 
   1    chr1_2412225     AAsi    C    A        0      0        2 
   1    chr1_2412225     AKia    C    A        0      0        2 
   1    chr1_2412225     AOna    C    A        0      0        2 
   1    chr1_2412225     ASom    C    A        0      0        2 
   1    chr1_2412225     HCab    C    A        1      2        2 
   1    chr1_2412225     HPrz    C    A        0      0        2 
   1    chr1_2412225     ZBoe    C    A        0      0        2 
   1    chr1_2412225     ZGre    C    A        0      0        2 
   1    chr1_2412225     ZHar    C    A        0      0        2 
   1    chr1_2412225   Sample    C    A        0      0        2 
   1    chr1_2427066     AAsi    T    G        0      0        2 
   1    chr1_2427066     AKia    T    G        0      0        2 
   1    chr1_2427066     AOna    T    G        0      0        2 
   1    chr1_2427066     ASom    T    G        0      0        2 
   1    chr1_2427066     HCab    T    G        0      0        2 
   1    chr1_2427066     HPrz    T    G        0      0        2 
   1    chr1_2427066     ZBoe    T    G        0      0        2 
   1    chr1_2427066     ZGre    T    G        0      0        2 
   1    chr1_2427066     ZHar    T    G      0.5      1        2 
   1    chr1_2427066   Sample    T    G        0      0        2 
   1    chr1_2427775     AAsi    G    A        0      0        2 
   1    chr1_2427775     AKia    G    A        0      0        2 
   1    chr1_2427775     AOna    G    A        0      0        2 
   1    chr1_2427775     ASom    G    A        1      2        2 
   1    chr1_2427775     HCab    G    A        0      0        2 
   1    chr1_2427775     HPrz    G    A        0      0        2 
   1    chr1_2427775     ZBoe    G    A        0      0        2 
   1    chr1_2427775     ZGre    G    A        0      0        2 
   1    chr1_2427775     ZHar    G    A        0      0        2 
   1    chr1_2427775   Sample    G    A        0      0        2 
   1    chr1_2428862     AAsi    T    G        0      0        2 
   1    chr1_2428862     AKia    T    G        0      0        2 
   1    chr1_2428862     AOna    T    G        0      0        2 
   1    chr1_2428862     ASom    T    G        0      0        2 
   1    chr1_2428862     HCab    T    G        1      2        2 
   1    chr1_2428862     HPrz    T    G        1      2        2 
   1    chr1_2428862     ZBoe    T    G        0      0        2 
   1    chr1_2428862     ZGre    T    G        0      0        2 
   1    chr1_2428862     ZHar    T    G        0      0        2 
   1    chr1_2428862   Sample    T    G        0      0        2 
   1    chr1_2430585     AAsi    A    G        0      0        2 
   1    chr1_2430585     AKia    A    G        0      0        2 
   1    chr1_2430585     AOna    A    G        0      0        2 
   1    chr1_2430585     ASom    A    G        0      0        2 
   1    chr1_2430585     HCab    A    G        0      0        2 
   1    chr1_2430585     HPrz    A    G        0      0        2 
   1    chr1_2430585     ZBoe    A    G        0      0        2 
   1    chr1_2430585     ZGre    A    G        1      2        2 
   1    chr1_2430585     ZHar    A    G        0      0        2 
   1    chr1_2430585   Sample    A    G        0      0        2 
   1    chr1_2436302     AAsi    A    G        1      2        2 
   1    chr1_2436302     AKia    A    G        0      0        2 
   1    chr1_2436302     AOna    A    G        0      0        2 
   1    chr1_2436302     ASom    A    G        0      0        2 
   1    chr1_2436302     HCab    A    G        0      0        2 
   1    chr1_2436302     HPrz    A    G        0      0        2 
   1    chr1_2436302     ZBoe    A    G        0      0        2 
   1    chr1_2436302     ZGre    A    G        0      0        2 
   1    chr1_2436302     ZHar    A    G        0      0        2 
   1    chr1_2436302   Sample    A    G        1      2        2 
   1    chr1_2448000     AAsi    T    G        0      0        2 
   1    chr1_2448000     AKia    T    G        0      0        2 
   1    chr1_2448000     AOna    T    G        0      0        2 
   1    chr1_2448000     ASom    T    G        1      2        2 
   1    chr1_2448000     HCab    T    G        0      0        2 
   1    chr1_2448000     HPrz    T    G        0      0        2 
   1    chr1_2448000     ZBoe    T    G        0      0        2 
   1    chr1_2448000     ZGre    T    G        0      0        2 
   1    chr1_2448000     ZHar    T    G        0      0        2 
   1    chr1_2448000   Sample    T    G        0      0        2 
   1    chr1_2449112     AAsi    A    G        0      0        2 
   1    chr1_2449112     AKia    A    G        0      0        2 
   1    chr1_2449112     AOna    A    G        0      0        2 
   1    chr1_2449112     ASom    A    G        0      0        2 
   1    chr1_2449112     HCab    A    G        1      2        2 
   1    chr1_2449112     HPrz    A    G      0.5      1        2 
   1    chr1_2449112     ZBoe    A    G        0      0        2 
   1    chr1_2449112     ZGre    A    G        0      0        2 
   1    chr1_2449112     ZHar    A    G        0      0        2 
   1    chr1_2449112   Sample    A    G        0      0        2 
   1    chr1_2450387     AAsi    A    G        0      0        2 
   1    chr1_2450387     AKia    A    G        0      0        2 
   1    chr1_2450387     AOna    A    G        0      0        2 
   1    chr1_2450387     ASom    A    G        0      0        2 
   1    chr1_2450387     HCab    A    G        1      2        2 
   1    chr1_2450387     HPrz    A    G        1      2        2 
   1    chr1_2450387     ZBoe    A    G        0      0        2 
   1    chr1_2450387     ZGre    A    G        0      0        2 
   1    chr1_2450387     ZHar    A    G        0      0        2 
   1    chr1_2450387   Sample    A    G        0      0        2 
   1    chr1_2451517     AAsi    T    C        1      2        2 
   1    chr1_2451517     AKia    T    C        0      0        2 
   1    chr1_2451517     AOna    T    C        0      0        2 
   1    chr1_2451517     ASom    T    C        0      0        2 
   1    chr1_2451517     HCab    T    C        0      0        2 
   1    chr1_2451517     HPrz    T    C        0      0        2 
   1    chr1_2451517     ZBoe    T    C        0      0        2 
   1    chr1_2451517     ZGre    T    C        0      0        2 
   1    chr1_2451517     ZHar    T    C        0      0        2 
   1    chr1_2451517   Sample    T    C        0      0        2 
   1    chr1_2451791     AAsi    C    G        0      0        2 
   1    chr1_2451791     AKia    C    G        0      0        2 
   1    chr1_2451791     AOna    C    G        0      0        2 
   1    chr1_2451791     ASom    C    G        0      0        2 
   1    chr1_2451791     HCab    C    G        1      2        2 
   1    chr1_2451791     HPrz    C    G        1      2        2 
   1    chr1_2451791     ZBoe    C    G        0      0        2 
   1    chr1_2451791     ZGre    C    G        0      0        2 
   1    chr1_2451791     ZHar    C    G        0      0        2 
   1    chr1_2451791   Sample    C    G        0      0        2 
   1    chr1_2455183     AAsi    C    G        0      0        2 
   1    chr1_2455183     AKia    C    G        0      0        2 
   1    chr1_2455183     AOna    C    G        0      0        2 
   1    chr1_2455183     ASom    C    G        0      0        2 
   1    chr1_2455183     HCab    C    G      0.5      1        2 
   1    chr1_2455183     HPrz    C    G        0      0        2 
   1    chr1_2455183     ZBoe    C    G        0      0        2 
   1    chr1_2455183     ZGre    C    G        0      0        2 
   1    chr1_2455183     ZHar    C    G        0      0        2 
   1    chr1_2455183   Sample    C    G        0      0        2 
   1    chr1_2456311     AAsi    G    C        0      0        2 
   1    chr1_2456311     AKia    G    C        0      0        2 
   1    chr1_2456311     AOna    G    C        0      0        2 
   1    chr1_2456311     ASom    G    C        0      0        2 
   1    chr1_2456311     HCab    G    C        1      2        2 
   1    chr1_2456311     HPrz    G    C        1      2        2 
   1    chr1_2456311     ZBoe    G    C        0      0        2 
   1    chr1_2456311     ZGre    G    C        0      0        2 
   1    chr1_2456311     ZHar    G    C        0      0        2 
   1    chr1_2456311   Sample    G    C        0      0        2 
   1    chr1_2459446     AAsi    A    C        0      0        2 
   1    chr1_2459446     AKia    A    C        0      0        2 
   1    chr1_2459446     AOna    A    C        0      0        2 
   1    chr1_2459446     ASom    A    C        0      0        2 
   1    chr1_2459446     HCab    A    C      0.5      1        2 
   1    chr1_2459446     HPrz    A    C      0.5      1        2 
   1    chr1_2459446     ZBoe    A    C        0      0        2 
   1    chr1_2459446     ZGre    A    C        0      0        2 
   1    chr1_2459446     ZHar    A    C        0      0        2 
   1    chr1_2459446   Sample    A    C        0      0        2 
   1    chr1_2460690     AAsi    A    T        0      0        2 
   1    chr1_2460690     AKia    A    T        0      0        2 
   1    chr1_2460690     AOna    A    T        0      0        2 
   1    chr1_2460690     ASom    A    T        0      0        2 
   1    chr1_2460690     HCab    A    T        0      0        2 
   1    chr1_2460690     HPrz    A    T        0      0        2 
   1    chr1_2460690     ZBoe    A    T      0.5      1        2 
   1    chr1_2460690     ZGre    A    T        0      0        2 
   1    chr1_2460690     ZHar    A    T        0      0        2 
   1    chr1_2460690   Sample    A    T        0      0        2 
   1    chr1_2461317     AAsi    A    G        0      0        2 
   1    chr1_2461317     AKia    A    G        0      0        2 
   1    chr1_2461317     AOna    A    G        0      0        2 
   1    chr1_2461317     ASom    A    G        0      0        2 
   1    chr1_2461317     HCab    A    G        0      0        2 
   1    chr1_2461317     HPrz    A    G      0.5      1        2 
   1    chr1_2461317     ZBoe    A    G        0      0        2 
   1    chr1_2461317     ZGre    A    G        0      0        2 
   1    chr1_2461317     ZHar    A    G        0      0        2 
   1    chr1_2461317   Sample    A    G        0      0        2 
   1    chr1_2464892     AAsi    T    C        0      0        2 
   1    chr1_2464892     AKia    T    C        0      0        2 
   1    chr1_2464892     AOna    T    C        0      0        2 
   1    chr1_2464892     ASom    T    C        0      0        2 
   1    chr1_2464892     HCab    T    C      0.5      1        2 
   1    chr1_2464892     HPrz    T    C        1      2        2 
   1    chr1_2464892     ZBoe    T    C        0      0        2 
   1    chr1_2464892     ZGre    T    C        0      0        2 
   1    chr1_2464892     ZHar    T    C        0      0        2 
   1    chr1_2464892   Sample    T    C        0      0        2 
   1    chr1_2467961     AAsi    T    C        1      2        2 
   1    chr1_2467961     AKia    T    C        0      0        2 
   1    chr1_2467961     AOna    T    C        0      0        2 
   1    chr1_2467961     ASom    T    C        1      2        2 
   1    chr1_2467961     HCab    T    C        0      0        2 
   1    chr1_2467961     HPrz    T    C        0      0        2 
   1    chr1_2467961     ZBoe    T    C        0      0        2 
   1    chr1_2467961     ZGre    T    C        0      0        2 
   1    chr1_2467961     ZHar    T    C        0      0        2 
   1    chr1_2467961   Sample    T    C        1      2        2 
   1    chr1_2472075     AAsi    C    G      0.5      1        2 
   1    chr1_2472075     AKia    C    G        0      0        2 
   1    chr1_2472075     AOna    C    G        0      0        2 
   1    chr1_2472075     ASom    C    G        0      0        2 
   1    chr1_2472075     HCab    C    G        0      0        2 
   1    chr1_2472075     HPrz    C    G        0      0        2 
   1    chr1_2472075     ZBoe    C    G        0      0        2 
   1    chr1_2472075     ZGre    C    G        0      0        2 
   1    chr1_2472075     ZHar    C    G        0      0        2 
   1    chr1_2472075   Sample    C    G        1      2        2 
   1    chr1_2472080     AAsi    T    G        0      0        2 
   1    chr1_2472080     AKia    T    G        1      2        2 
   1    chr1_2472080     AOna    T    G        0      0        2 
   1    chr1_2472080     ASom    T    G        0      0        2 
   1    chr1_2472080     HCab    T    G        0      0        2 
   1    chr1_2472080     HPrz    T    G        0      0        2 
   1    chr1_2472080     ZBoe    T    G        0      0        2 
   1    chr1_2472080     ZGre    T    G        0      0        2 
   1    chr1_2472080     ZHar    T    G        0      0        2 
   1    chr1_2472080   Sample    T    G        0      0        2 
   1    chr1_2472635     AAsi    C    T        0      0        2 
   1    chr1_2472635     AKia    C    T        0      0        2 
   1    chr1_2472635     AOna    C    T        0      0        2 
   1    chr1_2472635     ASom    C    T        0      0        2 
   1    chr1_2472635     HCab    C    T      0.5      1        2 
   1    chr1_2472635     HPrz    C    T        0      0        2 
   1    chr1_2472635     ZBoe    C    T        0      0        2 
   1    chr1_2472635     ZGre    C    T        0      0        2 
   1    chr1_2472635     ZHar    C    T        0      0        2 
   1    chr1_2472635   Sample    C    T        0      0        2 
   1    chr1_2472748     AAsi    T    G        0      0        2 
   1    chr1_2472748     AKia    T    G        0      0        2 
   1    chr1_2472748     AOna    T    G        0      0        2 
   1    chr1_2472748     ASom    T    G        0      0        2 
   1    chr1_2472748     HCab    T    G        0      0        2 
   1    chr1_2472748     HPrz    T    G        1      2        2 
   1    chr1_2472748     ZBoe    T    G        0      0        2 
   1    chr1_2472748     ZGre    T    G        0      0        2 
   1    chr1_2472748     ZHar    T    G        0      0        2 
   1    chr1_2472748   Sample    T    G        0      0        2 
   1    chr1_2482923     AAsi    C    G        0      0        2 
   1    chr1_2482923     AKia    C    G        0      0        2 
   1    chr1_2482923     AOna    C    G        0      0        2 
   1    chr1_2482923     ASom    C    G        0      0        2 
   1    chr1_2482923     HCab    C    G      0.5      1        2 
   1    chr1_2482923     HPrz    C    G        0      0        2 
   1    chr1_2482923     ZBoe    C    G        0      0        2 
   1    chr1_2482923     ZGre    C    G        0      0        2 
   1    chr1_2482923     ZHar    C    G        0      0        2 
   1    chr1_2482923   Sample    C    G        0      0        2 
   1    chr1_2485408     AAsi    C    T        0      0        2 
   1    chr1_2485408     AKia    C    T        0      0        2 
   1    chr1_2485408     AOna    C    T        0      0        2 
   1    chr1_2485408     ASom    C    T        0      0        2 
   1    chr1_2485408     HCab    C    T        1      2        2 
   1    chr1_2485408     HPrz    C    T        1      2        2 
   1    chr1_2485408     ZBoe    C    T        0      0        2 
   1    chr1_2485408     ZGre    C    T        0      0        2 
   1    chr1_2485408     ZHar    C    T        0      0        2 
   1    chr1_2485408   Sample    C    T        0      0        2 
   1    chr1_2488441     AAsi    T    C        0      0        2 
   1    chr1_2488441     AKia    T    C        0      0        2 
   1    chr1_2488441     AOna    T    C        0      0        2 
   1    chr1_2488441     ASom    T    C        0      0        2 
   1    chr1_2488441     HCab    T    C      0.5      1        2 
   1    chr1_2488441     HPrz    T    C        0      0        2 
   1    chr1_2488441     ZBoe    T    C        0      0        2 
   1    chr1_2488441     ZGre    T    C        0      0        2 
   1    chr1_2488441     ZHar    T    C        0      0        2 
   1    chr1_2488441   Sample    T    C        0      0        2 
   1    chr1_2491373     AAsi    A    G        0      0        2 
   1    chr1_2491373     AKia    A    G        0      0        2 
   1    chr1_2491373     AOna    A    G        0      0        2 
   1    chr1_2491373     ASom    A    G        0      0        2 
   1    chr1_2491373     HCab    A    G        0      0        2 
   1    chr1_2491373     HPrz    A    G        0      0        2 
   1    chr1_2491373     ZBoe    A    G        0      0        2 
   1    chr1_2491373     ZGre    A    G        1      2        2 
   1    chr1_2491373     ZHar    A    G        0      0        2 
   1    chr1_2491373   Sample    A    G        0      0        2 
   1    chr1_2492741     AAsi    A    G        0      0        2 
   1    chr1_2492741     AKia    A    G        0      0        2 
   1    chr1_2492741     AOna    A    G        0      0        2 
   1    chr1_2492741     ASom    A    G        0      0        2 
   1    chr1_2492741     HCab    A    G        0      0        2 
   1    chr1_2492741     HPrz    A    G      0.5      1        2 
   1    chr1_2492741     ZBoe    A    G        0      0        2 
   1    chr1_2492741     ZGre    A    G        0      0        2 
   1    chr1_2492741     ZHar    A    G        0      0        2 
   1    chr1_2492741   Sample    A    G        0      0        2 
   1    chr1_2494648     AAsi    T    G        0      0        2 
   1    chr1_2494648     AKia    T    G        0      0        2 
   1    chr1_2494648     AOna    T    G        0      0        2 
   1    chr1_2494648     ASom    T    G        0      0        2 
   1    chr1_2494648     HCab    T    G        0      0        2 
   1    chr1_2494648     HPrz    T    G        1      2        2 
   1    chr1_2494648     ZBoe    T    G        0      0        2 
   1    chr1_2494648     ZGre    T    G        0      0        2 
   1    chr1_2494648     ZHar    T    G        0      0        2 
   1    chr1_2494648   Sample    T    G        0      0        2 
   1    chr1_2500306     AAsi    C    T        0      0        2 
   1    chr1_2500306     AKia    C    T        1      2        2 
   1    chr1_2500306     AOna    C    T        1      2        2 
   1    chr1_2500306     ASom    C    T        0      0        2 
   1    chr1_2500306     HCab    C    T        0      0        2 
   1    chr1_2500306     HPrz    C    T        0      0        2 
   1    chr1_2500306     ZBoe    C    T        0      0        2 
   1    chr1_2500306     ZGre    C    T        0      0        2 
   1    chr1_2500306     ZHar    C    T        0      0        2 
   1    chr1_2500306   Sample    C    T        0      0        2 
   1    chr1_2503473     AAsi    T    G        0      0        2 
   1    chr1_2503473     AKia    T    G        0      0        2 
   1    chr1_2503473     AOna    T    G        0      0        2 
   1    chr1_2503473     ASom    T    G        0      0        2 
   1    chr1_2503473     HCab    T    G        1      2        2 
   1    chr1_2503473     HPrz    T    G        1      2        2 
   1    chr1_2503473     ZBoe    T    G        0      0        2 
   1    chr1_2503473     ZGre    T    G        0      0        2 
   1    chr1_2503473     ZHar    T    G        0      0        2 
   1    chr1_2503473   Sample    T    G        0      0        2 
   1    chr1_2503587     AAsi    G    A        0      0        2 
   1    chr1_2503587     AKia    G    A        0      0        2 
   1    chr1_2503587     AOna    G    A        0      0        2 
   1    chr1_2503587     ASom    G    A        0      0        2 
   1    chr1_2503587     HCab    G    A        0      0        2 
   1    chr1_2503587     HPrz    G    A      0.5      1        2 
   1    chr1_2503587     ZBoe    G    A        0      0        2 
   1    chr1_2503587     ZGre    G    A        0      0        2 
   1    chr1_2503587     ZHar    G    A        0      0        2 
   1    chr1_2503587   Sample    G    A        0      0        2 
   1    chr1_2504678     AAsi    A    G        0      0        2 
   1    chr1_2504678     AKia    A    G        0      0        2 
   1    chr1_2504678     AOna    A    G        0      0        2 
   1    chr1_2504678     ASom    A    G        0      0        2 
   1    chr1_2504678     HCab    A    G        0      0        2 
   1    chr1_2504678     HPrz    A    G        0      0        2 
   1    chr1_2504678     ZBoe    A    G        0      0        2 
   1    chr1_2504678     ZGre    A    G        0      0        2 
   1    chr1_2504678     ZHar    A    G        1      2        2 
   1    chr1_2504678   Sample    A    G        0      0        2 
   1    chr1_2504762     AAsi    A    G        0      0        2 
   1    chr1_2504762     AKia    A    G        0      0        2 
   1    chr1_2504762     AOna    A    G        0      0        2 
   1    chr1_2504762     ASom    A    G        0      0        2 
   1    chr1_2504762     HCab    A    G        0      0        2 
   1    chr1_2504762     HPrz    A    G        0      0        2 
   1    chr1_2504762     ZBoe    A    G        0      0        2 
   1    chr1_2504762     ZGre    A    G        0      0        2 
   1    chr1_2504762     ZHar    A    G      0.5      1        2 
   1    chr1_2504762   Sample    A    G        0      0        2 
   1    chr1_2505037     AAsi    T    C        0      0        2 
   1    chr1_2505037     AKia    T    C        0      0        2 
   1    chr1_2505037     AOna    T    C        0      0        2 
   1    chr1_2505037     ASom    T    C        0      0        2 
   1    chr1_2505037     HCab    T    C        0      0        2 
   1    chr1_2505037     HPrz    T    C        0      0        2 
   1    chr1_2505037     ZBoe    T    C        1      2        2 
   1    chr1_2505037     ZGre    T    C        1      2        2 
   1    chr1_2505037     ZHar    T    C        0      0        2 
   1    chr1_2505037   Sample    T    C        0      0        2 
   1    chr1_2505247     AAsi    A    C        0      0        2 
   1    chr1_2505247     AKia    A    C        0      0        2 
   1    chr1_2505247     AOna    A    C        0      0        2 
   1    chr1_2505247     ASom    A    C        0      0        2 
   1    chr1_2505247     HCab    A    C        0      0        2 
   1    chr1_2505247     HPrz    A    C        0      0        2 
   1    chr1_2505247     ZBoe    A    C        0      0        2 
   1    chr1_2505247     ZGre    A    C        0      0        2 
   1    chr1_2505247     ZHar    A    C        1      2        2 
   1    chr1_2505247   Sample    A    C        0      0        2 
   1    chr1_2506234     AAsi    C    T        0      0        2 
   1    chr1_2506234     AKia    C    T        0      0        2 
   1    chr1_2506234     AOna    C    T      0.5      1        2 
   1    chr1_2506234     ASom    C    T        0      0        2 
   1    chr1_2506234     HCab    C    T        0      0        2 
   1    chr1_2506234     HPrz    C    T        0      0        2 
   1    chr1_2506234     ZBoe    C    T        0      0        2 
   1    chr1_2506234     ZGre    C    T        0      0        2 
   1    chr1_2506234     ZHar    C    T        0      0        2 
   1    chr1_2506234   Sample    C    T        0      0        2 
   1    chr1_2506838     AAsi    G    C        0      0        2 
   1    chr1_2506838     AKia    G    C        0      0        2 
   1    chr1_2506838     AOna    G    C        0      0        2 
   1    chr1_2506838     ASom    G    C        0      0        2 
   1    chr1_2506838     HCab    G    C        0      0        2 
   1    chr1_2506838     HPrz    G    C      0.5      1        2 
   1    chr1_2506838     ZBoe    G    C        0      0        2 
   1    chr1_2506838     ZGre    G    C        0      0        2 
   1    chr1_2506838     ZHar    G    C        0      0        2 
   1    chr1_2506838   Sample    G    C        0      0        2 
   1    chr1_2512709     AAsi    C    T        0      0        2 
   1    chr1_2512709     AKia    C    T        0      0        2 
   1    chr1_2512709     AOna    C    T        0      0        2 
   1    chr1_2512709     ASom    C    T        0      0        2 
   1    chr1_2512709     HCab    C    T        1      2        2 
   1    chr1_2512709     HPrz    C    T        1      2        2 
   1    chr1_2512709     ZBoe    C    T        0      0        2 
   1    chr1_2512709     ZGre    C    T        0      0        2 
   1    chr1_2512709     ZHar    C    T        0      0        2 
   1    chr1_2512709   Sample    C    T        0      0        2 
   1    chr1_2512981     AAsi    C    G        0      0        2 
   1    chr1_2512981     AKia    C    G        0      0        2 
   1    chr1_2512981     AOna    C    G        0      0        2 
   1    chr1_2512981     ASom    C    G        0      0        2 
   1    chr1_2512981     HCab    C    G        0      0        2 
   1    chr1_2512981     HPrz    C    G        0      0        2 
   1    chr1_2512981     ZBoe    C    G        0      0        2 
   1    chr1_2512981     ZGre    C    G        0      0        2 
   1    chr1_2512981     ZHar    C    G      0.5      1        2 
   1    chr1_2512981   Sample    C    G        0      0        2 
   1    chr1_2517898     AAsi    G    C        0      0        2 
   1    chr1_2517898     AKia    G    C        1      2        2 
   1    chr1_2517898     AOna    G    C        0      0        2 
   1    chr1_2517898     ASom    G    C        0      0        2 
   1    chr1_2517898     HCab    G    C        0      0        2 
   1    chr1_2517898     HPrz    G    C        0      0        2 
   1    chr1_2517898     ZBoe    G    C        0      0        2 
   1    chr1_2517898     ZGre    G    C        0      0        2 
   1    chr1_2517898     ZHar    G    C        0      0        2 
   1    chr1_2517898   Sample    G    C        0      0        2 
   1    chr1_2527793     AAsi    C    G        0      0        2 
   1    chr1_2527793     AKia    C    G        0      0        2 
   1    chr1_2527793     AOna    C    G        0      0        2 
   1    chr1_2527793     ASom    C    G        0      0        2 
   1    chr1_2527793     HCab    C    G        0      0        2 
   1    chr1_2527793     HPrz    C    G        0      0        2 
   1    chr1_2527793     ZBoe    C    G        1      2        2 
   1    chr1_2527793     ZGre    C    G        1      2        2 
   1    chr1_2527793     ZHar    C    G      0.5      1        2 
   1    chr1_2527793   Sample    C    G        0      0        2 
   1    chr1_2529264     AAsi    A    G        0      0        2 
   1    chr1_2529264     AKia    A    G        1      2        2 
   1    chr1_2529264     AOna    A    G        0      0        2 
   1    chr1_2529264     ASom    A    G        0      0        2 
   1    chr1_2529264     HCab    A    G        0      0        2 
   1    chr1_2529264     HPrz    A    G        0      0        2 
   1    chr1_2529264     ZBoe    A    G        0      0        2 
   1    chr1_2529264     ZGre    A    G        0      0        2 
   1    chr1_2529264     ZHar    A    G        0      0        2 
   1    chr1_2529264   Sample    A    G        0      0        2 
   1    chr1_2530157     AAsi    A    G        0      0        2 
   1    chr1_2530157     AKia    A    G        0      0        2 
   1    chr1_2530157     AOna    A    G        0      0        2 
   1    chr1_2530157     ASom    A    G        0      0        2 
   1    chr1_2530157     HCab    A    G        0      0        2 
   1    chr1_2530157     HPrz    A    G        0      0        2 
   1    chr1_2530157     ZBoe    A    G        0      0        2 
   1    chr1_2530157     ZGre    A    G        1      2        2 
   1    chr1_2530157     ZHar    A    G        0      0        2 
   1    chr1_2530157   Sample    A    G        0      0        2 
   1    chr1_2534326     AAsi    A    G        0      0        2 
   1    chr1_2534326     AKia    A    G        0      0        2 
   1    chr1_2534326     AOna    A    G        0      0        2 
   1    chr1_2534326     ASom    A    G        0      0        2 
   1    chr1_2534326     HCab    A    G        0      0        2 
   1    chr1_2534326     HPrz    A    G        0      0        2 
   1    chr1_2534326     ZBoe    A    G        0      0        2 
   1    chr1_2534326     ZGre    A    G        0      0        2 
   1    chr1_2534326     ZHar    A    G      0.5      1        2 
   1    chr1_2534326   Sample    A    G        0      0        2 
   1    chr1_2534908     AAsi    C    G        0      0        2 
   1    chr1_2534908     AKia    C    G        0      0        2 
   1    chr1_2534908     AOna    C    G        0      0        2 
   1    chr1_2534908     ASom    C    G        0      0        2 
   1    chr1_2534908     HCab    C    G        0      0        2 
   1    chr1_2534908     HPrz    C    G        0      0        2 
   1    chr1_2534908     ZBoe    C    G        1      2        2 
   1    chr1_2534908     ZGre    C    G        0      0        2 
   1    chr1_2534908     ZHar    C    G        0      0        2 
   1    chr1_2534908   Sample    C    G        0      0        2 
   1    chr1_2535977     AAsi    T    C        0      0        2 
   1    chr1_2535977     AKia    T    C        0      0        2 
   1    chr1_2535977     AOna    T    C        0      0        2 
   1    chr1_2535977     ASom    T    C        0      0        2 
   1    chr1_2535977     HCab    T    C        1      2        2 
   1    chr1_2535977     HPrz    T    C        1      2        2 
   1    chr1_2535977     ZBoe    T    C        0      0        2 
   1    chr1_2535977     ZGre    T    C        1      2        2 
   1    chr1_2535977     ZHar    T    C        0      0        2 
   1    chr1_2535977   Sample    T    C        0      0        2 
   1    chr1_2537954     AAsi    C    T        1      2        2 
   1    chr1_2537954     AKia    C    T        0      0        2 
   1    chr1_2537954     AOna    C    T        0      0        2 
   1    chr1_2537954     ASom    C    T        1      2        2 
   1    chr1_2537954     HCab    C    T        1      2        2 
   1    chr1_2537954     HPrz    C    T        1      2        2 
   1    chr1_2537954     ZBoe    C    T        0      0        2 
   1    chr1_2537954     ZGre    C    T        0      0        2 
   1    chr1_2537954     ZHar    C    T        0      0        2 
   1    chr1_2537954   Sample    C    T        1      2        2 
   1    chr1_2538564     AAsi    A    G      0.5      1        2 
   1    chr1_2538564     AKia    A    G        0      0        2 
   1    chr1_2538564     AOna    A    G        0      0        2 
   1    chr1_2538564     ASom    A    G        0      0        2 
   1    chr1_2538564     HCab    A    G        0      0        2 
   1    chr1_2538564     HPrz    A    G        0      0        2 
   1    chr1_2538564     ZBoe    A    G        0      0        2 
   1    chr1_2538564     ZGre    A    G        0      0        2 
   1    chr1_2538564     ZHar    A    G        0      0        2 
   1    chr1_2538564   Sample    A    G        0      0        2 
   1    chr1_2538579     AAsi    G    C        0      0        2 
   1    chr1_2538579     AKia    G    C        0      0        2 
   1    chr1_2538579     AOna    G    C        0      0        2 
   1    chr1_2538579     ASom    G    C        0      0        2 
   1    chr1_2538579     HCab    G    C      0.5      1        2 
   1    chr1_2538579     HPrz    G    C      0.5      1        2 
   1    chr1_2538579     ZBoe    G    C        0      0        2 
   1    chr1_2538579     ZGre    G    C        0      0        2 
   1    chr1_2538579     ZHar    G    C        0      0        2 
   1    chr1_2538579   Sample    G    C        0      0        2 
   1    chr1_2543097     AAsi    A    C        0      0        2 
   1    chr1_2543097     AKia    A    C        0      0        2 
   1    chr1_2543097     AOna    A    C        0      0        2 
   1    chr1_2543097     ASom    A    C        0      0        2 
   1    chr1_2543097     HCab    A    C        0      0        2 
   1    chr1_2543097     HPrz    A    C        0      0        2 
   1    chr1_2543097     ZBoe    A    C        0      0        2 
   1    chr1_2543097     ZGre    A    C        0      0        2 
   1    chr1_2543097     ZHar    A    C      0.5      1        2 
   1    chr1_2543097   Sample    A    C        0      0        2 
   1    chr1_2543638     AAsi    A    G        0      0        2 
   1    chr1_2543638     AKia    A    G        0      0        2 
   1    chr1_2543638     AOna    A    G        0      0        2 
   1    chr1_2543638     ASom    A    G        0      0        2 
   1    chr1_2543638     HCab    A    G        0      0        2 
   1    chr1_2543638     HPrz    A    G        0      0        2 
   1    chr1_2543638     ZBoe    A    G        0      0        2 
   1    chr1_2543638     ZGre    A    G        0      0        2 
   1    chr1_2543638     ZHar    A    G      0.5      1        2 
   1    chr1_2543638   Sample    A    G        0      0        2 
   1    chr1_2544511     AAsi    T    C        0      0        2 
   1    chr1_2544511     AKia    T    C        0      0        2 
   1    chr1_2544511     AOna    T    C        0      0        2 
   1    chr1_2544511     ASom    T    C        0      0        2 
   1    chr1_2544511     HCab    T    C        0      0        2 
   1    chr1_2544511     HPrz    T    C        0      0        2 
   1    chr1_2544511     ZBoe    T    C      0.5      1        2 
   1    chr1_2544511     ZGre    T    C        0      0        2 
   1    chr1_2544511     ZHar    T    C        0      0        2 
   1    chr1_2544511   Sample    T    C        0      0        2 
   1    chr1_2546508     AAsi    C    T        0      0        2 
   1    chr1_2546508     AKia    C    T        0      0        2 
   1    chr1_2546508     AOna    C    T        0      0        2 
   1    chr1_2546508     ASom    C    T        0      0        2 
   1    chr1_2546508     HCab    C    T        1      2        2 
   1    chr1_2546508     HPrz    C    T        1      2        2 
   1    chr1_2546508     ZBoe    C    T        0      0        2 
   1    chr1_2546508     ZGre    C    T        0      0        2 
   1    chr1_2546508     ZHar    C    T        0      0        2 
   1    chr1_2546508   Sample    C    T        0      0        2 
   1    chr1_2549364     AAsi    C    G        0      0        2 
   1    chr1_2549364     AKia    C    G        0      0        2 
   1    chr1_2549364     AOna    C    G        1      2        2 
   1    chr1_2549364     ASom    C    G        0      0        2 
   1    chr1_2549364     HCab    C    G        0      0        2 
   1    chr1_2549364     HPrz    C    G        0      0        2 
   1    chr1_2549364     ZBoe    C    G        0      0        2 
   1    chr1_2549364     ZGre    C    G        0      0        2 
   1    chr1_2549364     ZHar    C    G        0      0        2 
   1    chr1_2549364   Sample    C    G        0      0        2 
   1    chr1_2549656     AAsi    G    A        0      0        2 
   1    chr1_2549656     AKia    G    A        0      0        2 
   1    chr1_2549656     AOna    G    A        0      0        2 
   1    chr1_2549656     ASom    G    A        0      0        2 
   1    chr1_2549656     HCab    G    A        1      2        2 
   1    chr1_2549656     HPrz    G    A        1      2        2 
   1    chr1_2549656     ZBoe    G    A        0      0        2 
   1    chr1_2549656     ZGre    G    A        0      0        2 
   1    chr1_2549656     ZHar    G    A        0      0        2 
   1    chr1_2549656   Sample    G    A        0      0        2 
   1    chr1_2550889     AAsi    T    C        0      0        2 
   1    chr1_2550889     AKia    T    C        0      0        2 
   1    chr1_2550889     AOna    T    C        0      0        2 
   1    chr1_2550889     ASom    T    C        0      0        2 
   1    chr1_2550889     HCab    T    C        1      2        2 
   1    chr1_2550889     HPrz    T    C        0      0        2 
   1    chr1_2550889     ZBoe    T    C        0      0        2 
   1    chr1_2550889     ZGre    T    C        0      0        2 
   1    chr1_2550889     ZHar    T    C        0      0        2 
   1    chr1_2550889   Sample    T    C        0      0        2 
   1    chr1_2552059     AAsi    C    T        0      0        2 
   1    chr1_2552059     AKia    C    T        0      0        2 
   1    chr1_2552059     AOna    C    T        0      0        2 
   1    chr1_2552059     ASom    C    T        0      0        2 
   1    chr1_2552059     HCab    C    T        0      0        2 
   1    chr1_2552059     HPrz    C    T        0      0        2 
   1    chr1_2552059     ZBoe    C    T        0      0        2 
   1    chr1_2552059     ZGre    C    T        0      0        2 
   1    chr1_2552059     ZHar    C    T      0.5      1        2 
   1    chr1_2552059   Sample    C    T        0      0        2 
   1    chr1_2558582     AAsi    G    A        0      0        2 
   1    chr1_2558582     AKia    G    A        0      0        2 
   1    chr1_2558582     AOna    G    A        0      0        2 
   1    chr1_2558582     ASom    G    A        0      0        2 
   1    chr1_2558582     HCab    G    A        0      0        2 
   1    chr1_2558582     HPrz    G    A        0      0        2 
   1    chr1_2558582     ZBoe    G    A        0      0        2 
   1    chr1_2558582     ZGre    G    A        0      0        2 
   1    chr1_2558582     ZHar    G    A        1      2        2 
   1    chr1_2558582   Sample    G    A        0      0        2 
   1    chr1_2562875     AAsi    C    T        1      2        2 
   1    chr1_2562875     AKia    C    T        0      0        2 
   1    chr1_2562875     AOna    C    T        0      0        2 
   1    chr1_2562875     ASom    C    T        1      2        2 
   1    chr1_2562875     HCab    C    T        0      0        2 
   1    chr1_2562875     HPrz    C    T        0      0        2 
   1    chr1_2562875     ZBoe    C    T        0      0        2 
   1    chr1_2562875     ZGre    C    T        0      0        2 
   1    chr1_2562875     ZHar    C    T        0      0        2 
   1    chr1_2562875   Sample    C    T        1      2        2 
   1    chr1_2565782     AAsi    A    G        0      0        2 
   1    chr1_2565782     AKia    A    G        0      0        2 
   1    chr1_2565782     AOna    A    G      0.5      1        2 
   1    chr1_2565782     ASom    A    G        0      0        2 
   1    chr1_2565782     HCab    A    G        0      0        2 
   1    chr1_2565782     HPrz    A    G        0      0        2 
   1    chr1_2565782     ZBoe    A    G        0      0        2 
   1    chr1_2565782     ZGre    A    G        0      0        2 
   1    chr1_2565782     ZHar    A    G        0      0        2 
   1    chr1_2565782   Sample    A    G        0      0        2 
   1    chr1_2565841     AAsi    G    A        0      0        2 
   1    chr1_2565841     AKia    G    A      0.5      1        2 
   1    chr1_2565841     AOna    G    A        0      0        2 
   1    chr1_2565841     ASom    G    A        0      0        2 
   1    chr1_2565841     HCab    G    A        0      0        2 
   1    chr1_2565841     HPrz    G    A        0      0        2 
   1    chr1_2565841     ZBoe    G    A        0      0        2 
   1    chr1_2565841     ZGre    G    A        0      0        2 
   1    chr1_2565841     ZHar    G    A        0      0        2 
   1    chr1_2565841   Sample    G    A        0      0        2 
   1    chr1_2566206     AAsi    C    G        0      0        2 
   1    chr1_2566206     AKia    C    G        0      0        2 
   1    chr1_2566206     AOna    C    G        0      0        2 
   1    chr1_2566206     ASom    C    G        0      0        2 
   1    chr1_2566206     HCab    C    G        0      0        2 
   1    chr1_2566206     HPrz    C    G        0      0        2 
   1    chr1_2566206     ZBoe    C    G      0.5      1        2 
   1    chr1_2566206     ZGre    C    G        0      0        2 
   1    chr1_2566206     ZHar    C    G        0      0        2 
   1    chr1_2566206   Sample    C    G        0      0        2 
   1    chr1_2569371     AAsi    T    G        0      0        2 
   1    chr1_2569371     AKia    T    G        0      0        2 
   1    chr1_2569371     AOna    T    G        0      0        2 
   1    chr1_2569371     ASom    T    G        0      0        2 
   1    chr1_2569371     HCab    T    G      0.5      1        2 
   1    chr1_2569371     HPrz    T    G        0      0        2 
   1    chr1_2569371     ZBoe    T    G        0      0        2 
   1    chr1_2569371     ZGre    T    G        0      0        2 
   1    chr1_2569371     ZHar    T    G        0      0        2 
   1    chr1_2569371   Sample    T    G        0      0        2 
   1    chr1_2574704     AAsi    A    G        0      0        2 
   1    chr1_2574704     AKia    A    G        0      0        2 
   1    chr1_2574704     AOna    A    G      0.5      1        2 
   1    chr1_2574704     ASom    A    G        0      0        2 
   1    chr1_2574704     HCab    A    G      0.5      1        2 
   1    chr1_2574704     HPrz    A    G        0      0        2 
   1    chr1_2574704     ZBoe    A    G        0      0        2 
   1    chr1_2574704     ZGre    A    G        0      0        2 
   1    chr1_2574704     ZHar    A    G        0      0        2 
   1    chr1_2574704   Sample    A    G        0      0        2 
   1    chr1_2574873     AAsi    T    C        0      0        2 
   1    chr1_2574873     AKia    T    C        0      0        2 
   1    chr1_2574873     AOna    T    C        0      0        2 
   1    chr1_2574873     ASom    T    C        0      0        2 
   1    chr1_2574873     HCab    T    C        0      0        2 
   1    chr1_2574873     HPrz    T    C        0      0        2 
   1    chr1_2574873     ZBoe    T    C        0      0        2 
   1    chr1_2574873     ZGre    T    C        1      2        2 
   1    chr1_2574873     ZHar    T    C        0      0        2 
   1    chr1_2574873   Sample    T    C        0      0        2 
   1    chr1_2577029     AAsi    A    G        0      0        2 
   1    chr1_2577029     AKia    A    G        0      0        2 
   1    chr1_2577029     AOna    A    G        0      0        2 
   1    chr1_2577029     ASom    A    G        0      0        2 
   1    chr1_2577029     HCab    A    G        1      2        2 
   1    chr1_2577029     HPrz    A    G        1      2        2 
   1    chr1_2577029     ZBoe    A    G        0      0        2 
   1    chr1_2577029     ZGre    A    G        0      0        2 
   1    chr1_2577029     ZHar    A    G        0      0        2 
   1    chr1_2577029   Sample    A    G        0      0        2 
   1    chr1_2588283     AAsi    G    A        0      0        2 
   1    chr1_2588283     AKia    G    A        0      0        2 
   1    chr1_2588283     AOna    G    A        0      0        2 
   1    chr1_2588283     ASom    G    A        0      0        2 
   1    chr1_2588283     HCab    G    A        1      2        2 
   1    chr1_2588283     HPrz    G    A        1      2        2 
   1    chr1_2588283     ZBoe    G    A        0      0        2 
   1    chr1_2588283     ZGre    G    A        0      0        2 
   1    chr1_2588283     ZHar    G    A        0      0        2 
   1    chr1_2588283   Sample    G    A        0      0        2 
   1    chr1_2590225     AAsi    A    G      0.5      1        2 
   1    chr1_2590225     AKia    A    G        0      0        2 
   1    chr1_2590225     AOna    A    G        0      0        2 
   1    chr1_2590225     ASom    A    G        0      0        2 
   1    chr1_2590225     HCab    A    G        0      0        2 
   1    chr1_2590225     HPrz    A    G        0      0        2 
   1    chr1_2590225     ZBoe    A    G        0      0        2 
   1    chr1_2590225     ZGre    A    G        0      0        2 
   1    chr1_2590225     ZHar    A    G        0      0        2 
   1    chr1_2590225   Sample    A    G        1      2        2 
   1    chr1_2590862     AAsi    T    C        0      0        2 
   1    chr1_2590862     AKia    T    C        0      0        2 
   1    chr1_2590862     AOna    T    C        0      0        2 
   1    chr1_2590862     ASom    T    C        0      0        2 
   1    chr1_2590862     HCab    T    C        0      0        2 
   1    chr1_2590862     HPrz    T    C        0      0        2 
   1    chr1_2590862     ZBoe    T    C        1      2        2 
   1    chr1_2590862     ZGre    T    C        0      0        2 
   1    chr1_2590862     ZHar    T    C        0      0        2 
   1    chr1_2590862   Sample    T    C        0      0        2 
   1    chr1_2590867     AAsi    G    T        0      0        2 
   1    chr1_2590867     AKia    G    T        0      0        2 
   1    chr1_2590867     AOna    G    T        0      0        2 
   1    chr1_2590867     ASom    G    T        0      0        2 
   1    chr1_2590867     HCab    G    T      0.5      1        2 
   1    chr1_2590867     HPrz    G    T        0      0        2 
   1    chr1_2590867     ZBoe    G    T        0      0        2 
   1    chr1_2590867     ZGre    G    T        0      0        2 
   1    chr1_2590867     ZHar    G    T        0      0        2 
   1    chr1_2590867   Sample    G    T        0      0        2 
   1    chr1_2591688     AAsi    C    T        0      0        2 
   1    chr1_2591688     AKia    C    T      0.5      1        2 
   1    chr1_2591688     AOna    C    T        0      0        2 
   1    chr1_2591688     ASom    C    T        0      0        2 
   1    chr1_2591688     HCab    C    T        0      0        2 
   1    chr1_2591688     HPrz    C    T        0      0        2 
   1    chr1_2591688     ZBoe    C    T        0      0        2 
   1    chr1_2591688     ZGre    C    T        0      0        2 
   1    chr1_2591688     ZHar    C    T        0      0        2 
   1    chr1_2591688   Sample    C    T        0      0        2 
   1    chr1_2591784     AAsi    T    C        1      2        2 
   1    chr1_2591784     AKia    T    C        0      0        2 
   1    chr1_2591784     AOna    T    C        0      0        2 
   1    chr1_2591784     ASom    T    C        1      2        2 
   1    chr1_2591784     HCab    T    C        0      0        2 
   1    chr1_2591784     HPrz    T    C        0      0        2 
   1    chr1_2591784     ZBoe    T    C        0      0        2 
   1    chr1_2591784     ZGre    T    C        0      0        2 
   1    chr1_2591784     ZHar    T    C        0      0        2 
   1    chr1_2591784   Sample    T    C        1      2        2 
   1    chr1_2594861     AAsi    A    G        0      0        2 
   1    chr1_2594861     AKia    A    G        0      0        2 
   1    chr1_2594861     AOna    A    G      0.5      1        2 
   1    chr1_2594861     ASom    A    G        0      0        2 
   1    chr1_2594861     HCab    A    G        0      0        2 
   1    chr1_2594861     HPrz    A    G        0      0        2 
   1    chr1_2594861     ZBoe    A    G        1      2        2 
   1    chr1_2594861     ZGre    A    G        0      0        2 
   1    chr1_2594861     ZHar    A    G        0      0        2 
   1    chr1_2594861   Sample    A    G        0      0        2 
   1    chr1_2595668     AAsi    T    C        0      0        2 
   1    chr1_2595668     AKia    T    C        0      0        2 
   1    chr1_2595668     AOna    T    C        0      0        2 
   1    chr1_2595668     ASom    T    C        0      0        2 
   1    chr1_2595668     HCab    T    C        0      0        2 
   1    chr1_2595668     HPrz    T    C        0      0        2 
   1    chr1_2595668     ZBoe    T    C      0.5      1        2 
   1    chr1_2595668     ZGre    T    C        0      0        2 
   1    chr1_2595668     ZHar    T    C        0      0        2 
   1    chr1_2595668   Sample    T    C        0      0        2 
   1    chr1_2599525     AAsi    A    G        1      2        2 
   1    chr1_2599525     AKia    A    G        0      0        2 
   1    chr1_2599525     AOna    A    G        0      0        2 
   1    chr1_2599525     ASom    A    G        1      2        2 
   1    chr1_2599525     HCab    A    G        0      0        2 
   1    chr1_2599525     HPrz    A    G        0      0        2 
   1    chr1_2599525     ZBoe    A    G        0      0        2 
   1    chr1_2599525     ZGre    A    G        0      0        2 
   1    chr1_2599525     ZHar    A    G        0      0        2 
   1    chr1_2599525   Sample    A    G        1      2        2 
   1    chr1_2600236     AAsi    T    C        0      0        2 
   1    chr1_2600236     AKia    T    C        0      0        2 
   1    chr1_2600236     AOna    T    C        0      0        2 
   1    chr1_2600236     ASom    T    C        0      0        2 
   1    chr1_2600236     HCab    T    C        0      0        2 
   1    chr1_2600236     HPrz    T    C        0      0        2 
   1    chr1_2600236     ZBoe    T    C        0      0        2 
   1    chr1_2600236     ZGre    T    C        0      0        2 
   1    chr1_2600236     ZHar    T    C        1      2        2 
   1    chr1_2600236   Sample    T    C        0      0        2 
   1    chr1_2600246     AAsi    G    A        1      2        2 
   1    chr1_2600246     AKia    G    A        0      0        2 
   1    chr1_2600246     AOna    G    A        0      0        2 
   1    chr1_2600246     ASom    G    A        1      2        2 
   1    chr1_2600246     HCab    G    A        0      0        2 
   1    chr1_2600246     HPrz    G    A        0      0        2 
   1    chr1_2600246     ZBoe    G    A        0      0        2 
   1    chr1_2600246     ZGre    G    A        0      0        2 
   1    chr1_2600246     ZHar    G    A        0      0        2 
   1    chr1_2600246   Sample    G    A        1      2        2 
   1    chr1_2601880     AAsi    C    T        1      2        2 
   1    chr1_2601880     AKia    C    T        0      0        2 
   1    chr1_2601880     AOna    C    T        0      0        2 
   1    chr1_2601880     ASom    C    T        1      2        2 
   1    chr1_2601880     HCab    C    T        0      0        2 
   1    chr1_2601880     HPrz    C    T        0      0        2 
   1    chr1_2601880     ZBoe    C    T        0      0        2 
   1    chr1_2601880     ZGre    C    T        0      0        2 
   1    chr1_2601880     ZHar    C    T        0      0        2 
   1    chr1_2601880   Sample    C    T        1      2        2 
   1    chr1_2602035     AAsi    G    T        0      0        2 
   1    chr1_2602035     AKia    G    T        0      0        2 
   1    chr1_2602035     AOna    G    T        0      0        2 
   1    chr1_2602035     ASom    G    T        0      0        2 
   1    chr1_2602035     HCab    G    T        0      0        2 
   1    chr1_2602035     HPrz    G    T        0      0        2 
   1    chr1_2602035     ZBoe    G    T      0.5      1        2 
   1    chr1_2602035     ZGre    G    T        0      0        2 
   1    chr1_2602035     ZHar    G    T        0      0        2 
   1    chr1_2602035   Sample    G    T        0      0        2 
   1    chr1_2602210     AAsi    T    G        0      0        2 
   1    chr1_2602210     AKia    T    G        0      0        2 
   1    chr1_2602210     AOna    T    G        0      0        2 
   1    chr1_2602210     ASom    T    G        0      0        2 
   1    chr1_2602210     HCab    T    G        0      0        2 
   1    chr1_2602210     HPrz    T    G        0      0        2 
   1    chr1_2602210     ZBoe    T    G        0      0        2 
   1    chr1_2602210     ZGre    T    G        1      2        2 
   1    chr1_2602210     ZHar    T    G        0      0        2 
   1    chr1_2602210   Sample    T    G        0      0        2 
   1    chr1_2608197     AAsi    T    C        0      0        2 
   1    chr1_2608197     AKia    T    C        0      0        2 
   1    chr1_2608197     AOna    T    C        0      0        2 
   1    chr1_2608197     ASom    T    C        0      0        2 
   1    chr1_2608197     HCab    T    C        0      0        2 
   1    chr1_2608197     HPrz    T    C        0      0        2 
   1    chr1_2608197     ZBoe    T    C        1      2        2 
   1    chr1_2608197     ZGre    T    C        0      0        2 
   1    chr1_2608197     ZHar    T    C        0      0        2 
   1    chr1_2608197   Sample    T    C        0      0        2 
   1    chr1_2610658     AAsi    T    C        0      0        2 
   1    chr1_2610658     AKia    T    C        0      0        2 
   1    chr1_2610658     AOna    T    C        0      0        2 
   1    chr1_2610658     ASom    T    C        0      0        2 
   1    chr1_2610658     HCab    T    C        0      0        2 
   1    chr1_2610658     HPrz    T    C        0      0        2 
   1    chr1_2610658     ZBoe    T    C        0      0        2 
   1    chr1_2610658     ZGre    T    C        1      2        2 
   1    chr1_2610658     ZHar    T    C        0      0        2 
   1    chr1_2610658   Sample    T    C        0      0        2 
   1    chr1_2613088     AAsi    T    A        0      0        2 
   1    chr1_2613088     AKia    T    A        0      0        2 
   1    chr1_2613088     AOna    T    A        0      0        2 
   1    chr1_2613088     ASom    T    A        0      0        2 
   1    chr1_2613088     HCab    T    A        1      2        2 
   1    chr1_2613088     HPrz    T    A        1      2        2 
   1    chr1_2613088     ZBoe    T    A        0      0        2 
   1    chr1_2613088     ZGre    T    A        0      0        2 
   1    chr1_2613088     ZHar    T    A        0      0        2 
   1    chr1_2613088   Sample    T    A        0      0        2 
   1    chr1_2616961     AAsi    C    T        0      0        2 
   1    chr1_2616961     AKia    C    T        0      0        2 
   1    chr1_2616961     AOna    C    T        0      0        2 
   1    chr1_2616961     ASom    C    T        0      0        2 
   1    chr1_2616961     HCab    C    T        0      0        2 
   1    chr1_2616961     HPrz    C    T        0      0        2 
   1    chr1_2616961     ZBoe    C    T      0.5      1        2 
   1    chr1_2616961     ZGre    C    T        0      0        2 
   1    chr1_2616961     ZHar    C    T        0      0        2 
   1    chr1_2616961   Sample    C    T        0      0        2 
   1    chr1_2623813     AAsi    A    G        0      0        2 
   1    chr1_2623813     AKia    A    G        0      0        2 
   1    chr1_2623813     AOna    A    G        0      0        2 
   1    chr1_2623813     ASom    A    G        1      2        2 
   1    chr1_2623813     HCab    A    G        0      0        2 
   1    chr1_2623813     HPrz    A    G        0      0        2 
   1    chr1_2623813     ZBoe    A    G        0      0        2 
   1    chr1_2623813     ZGre    A    G        0      0        2 
   1    chr1_2623813     ZHar    A    G        0      0        2 
   1    chr1_2623813   Sample    A    G        0      0        2 
   1    chr1_2624662     AAsi    T    C        0      0        2 
   1    chr1_2624662     AKia    T    C        0      0        2 
   1    chr1_2624662     AOna    T    C        0      0        2 
   1    chr1_2624662     ASom    T    C        0      0        2 
   1    chr1_2624662     HCab    T    C      0.5      1        2 
   1    chr1_2624662     HPrz    T    C        0      0        2 
   1    chr1_2624662     ZBoe    T    C        0      0        2 
   1    chr1_2624662     ZGre    T    C        0      0        2 
   1    chr1_2624662     ZHar    T    C        0      0        2 
   1    chr1_2624662   Sample    T    C        0      0        2 
   1    chr1_2639928     AAsi    T    C        0      0        2 
   1    chr1_2639928     AKia    T    C        0      0        2 
   1    chr1_2639928     AOna    T    C        0      0        2 
   1    chr1_2639928     ASom    T    C        0      0        2 
   1    chr1_2639928     HCab    T    C        1      2        2 
   1    chr1_2639928     HPrz    T    C        1      2        2 
   1    chr1_2639928     ZBoe    T    C        0      0        2 
   1    chr1_2639928     ZGre    T    C        0      0        2 
   1    chr1_2639928     ZHar    T    C        0      0        2 
   1    chr1_2639928   Sample    T    C        1      2        2 
   1    chr1_2641742     AAsi    G    T        0      0        2 
   1    chr1_2641742     AKia    G    T        0      0        2 
   1    chr1_2641742     AOna    G    T        0      0        2 
   1    chr1_2641742     ASom    G    T        0      0        2 
   1    chr1_2641742     HCab    G    T        0      0        2 
   1    chr1_2641742     HPrz    G    T        1      2        2 
   1    chr1_2641742     ZBoe    G    T        0      0        2 
   1    chr1_2641742     ZGre    G    T        0      0        2 
   1    chr1_2641742     ZHar    G    T        0      0        2 
   1    chr1_2641742   Sample    G    T        0      0        2 
   1    chr1_2642353     AAsi    C    T        0      0        2 
   1    chr1_2642353     AKia    C    T        1      2        2 
   1    chr1_2642353     AOna    C    T      0.5      1        2 
   1    chr1_2642353     ASom    C    T        0      0        2 
   1    chr1_2642353     HCab    C    T        0      0        2 
   1    chr1_2642353     HPrz    C    T        0      0        2 
   1    chr1_2642353     ZBoe    C    T        0      0        2 
   1    chr1_2642353     ZGre    C    T        0      0        2 
   1    chr1_2642353     ZHar    C    T        0      0        2 
   1    chr1_2642353   Sample    C    T        0      0        2 
   1    chr1_2657691     AAsi    C    A        0      0        2 
   1    chr1_2657691     AKia    C    A        0      0        2 
   1    chr1_2657691     AOna    C    A        0      0        2 
   1    chr1_2657691     ASom    C    A        0      0        2 
   1    chr1_2657691     HCab    C    A        1      2        2 
   1    chr1_2657691     HPrz    C    A        1      2        2 
   1    chr1_2657691     ZBoe    C    A        0      0        2 
   1    chr1_2657691     ZGre    C    A        0      0        2 
   1    chr1_2657691     ZHar    C    A        0      0        2 
   1    chr1_2657691   Sample    C    A        0      0        2 
   1    chr1_2660118     AAsi    T    C        0      0        2 
   1    chr1_2660118     AKia    T    C        0      0        2 
   1    chr1_2660118     AOna    T    C        0      0        2 
   1    chr1_2660118     ASom    T    C        0      0        2 
   1    chr1_2660118     HCab    T    C        0      0        2 
   1    chr1_2660118     HPrz    T    C        0      0        2 
   1    chr1_2660118     ZBoe    T    C      0.5      1        2 
   1    chr1_2660118     ZGre    T    C        0      0        2 
   1    chr1_2660118     ZHar    T    C        0      0        2 
   1    chr1_2660118   Sample    T    C        0      0        2 
   1    chr1_2672590     AAsi    C    T        0      0        2 
   1    chr1_2672590     AKia    C    T        0      0        2 
   1    chr1_2672590     AOna    C    T        0      0        2 
   1    chr1_2672590     ASom    C    T        0      0        2 
   1    chr1_2672590     HCab    C    T        0      0        2 
   1    chr1_2672590     HPrz    C    T        0      0        2 
   1    chr1_2672590     ZBoe    C    T      0.5      1        2 
   1    chr1_2672590     ZGre    C    T        0      0        2 
   1    chr1_2672590     ZHar    C    T        0      0        2 
   1    chr1_2672590   Sample    C    T        0      0        2 
   1    chr1_2675426     AAsi    A    G      0.5      1        2 
   1    chr1_2675426     AKia    A    G        0      0        2 
   1    chr1_2675426     AOna    A    G        0      0        2 
   1    chr1_2675426     ASom    A    G        0      0        2 
   1    chr1_2675426     HCab    A    G        0      0        2 
   1    chr1_2675426     HPrz    A    G        0      0        2 
   1    chr1_2675426     ZBoe    A    G        0      0        2 
   1    chr1_2675426     ZGre    A    G        0      0        2 
   1    chr1_2675426     ZHar    A    G        0      0        2 
   1    chr1_2675426   Sample    A    G        1      2        2 
   1    chr1_2675615     AAsi    A    G        0      0        2 
   1    chr1_2675615     AKia    A    G        0      0        2 
   1    chr1_2675615     AOna    A    G        0      0        2 
   1    chr1_2675615     ASom    A    G        0      0        2 
   1    chr1_2675615     HCab    A    G        0      0        2 
   1    chr1_2675615     HPrz    A    G        0      0        2 
   1    chr1_2675615     ZBoe    A    G      0.5      1        2 
   1    chr1_2675615     ZGre    A    G        0      0        2 
   1    chr1_2675615     ZHar    A    G        0      0        2 
   1    chr1_2675615   Sample    A    G        0      0        2 
   1    chr1_2675752     AAsi    T    C        0      0        2 
   1    chr1_2675752     AKia    T    C        0      0        2 
   1    chr1_2675752     AOna    T    C        0      0        2 
   1    chr1_2675752     ASom    T    C        0      0        2 
   1    chr1_2675752     HCab    T    C        1      2        2 
   1    chr1_2675752     HPrz    T    C      0.5      1        2 
   1    chr1_2675752     ZBoe    T    C        0      0        2 
   1    chr1_2675752     ZGre    T    C        0      0        2 
   1    chr1_2675752     ZHar    T    C        0      0        2 
   1    chr1_2675752   Sample    T    C        0      0        2 
   1    chr1_2677612     AAsi    C    T        1      2        2 
   1    chr1_2677612     AKia    C    T        0      0        2 
   1    chr1_2677612     AOna    C    T        0      0        2 
   1    chr1_2677612     ASom    C    T        1      2        2 
   1    chr1_2677612     HCab    C    T        0      0        2 
   1    chr1_2677612     HPrz    C    T        0      0        2 
   1    chr1_2677612     ZBoe    C    T        0      0        2 
   1    chr1_2677612     ZGre    C    T        0      0        2 
   1    chr1_2677612     ZHar    C    T        0      0        2 
   1    chr1_2677612   Sample    C    T        1      2        2 
   1    chr1_2687097     AAsi    G    C        0      0        2 
   1    chr1_2687097     AKia    G    C        1      2        2 
   1    chr1_2687097     AOna    G    C        0      0        2 
   1    chr1_2687097     ASom    G    C        0      0        2 
   1    chr1_2687097     HCab    G    C        0      0        2 
   1    chr1_2687097     HPrz    G    C        0      0        2 
   1    chr1_2687097     ZBoe    G    C        0      0        2 
   1    chr1_2687097     ZGre    G    C        0      0        2 
   1    chr1_2687097     ZHar    G    C        0      0        2 
   1    chr1_2687097   Sample    G    C        0      0        2 
   1    chr1_2688466     AAsi    T    A        0      0        2 
   1    chr1_2688466     AKia    T    A        0      0        2 
   1    chr1_2688466     AOna    T    A        0      0        2 
   1    chr1_2688466     ASom    T    A        0      0        2 
   1    chr1_2688466     HCab    T    A        0      0        2 
   1    chr1_2688466     HPrz    T    A        0      0        2 
   1    chr1_2688466     ZBoe    T    A        0      0        2 
   1    chr1_2688466     ZGre    T    A        1      2        2 
   1    chr1_2688466     ZHar    T    A        0      0        2 
   1    chr1_2688466   Sample    T    A        0      0        2 
   1    chr1_2689379     AAsi    A    G        0      0        2 
   1    chr1_2689379     AKia    A    G        0      0        2 
   1    chr1_2689379     AOna    A    G      0.5      1        2 
   1    chr1_2689379     ASom    A    G        0      0        2 
   1    chr1_2689379     HCab    A    G        0      0        2 
   1    chr1_2689379     HPrz    A    G        0      0        2 
   1    chr1_2689379     ZBoe    A    G        0      0        2 
   1    chr1_2689379     ZGre    A    G        0      0        2 
   1    chr1_2689379     ZHar    A    G        0      0        2 
   1    chr1_2689379   Sample    A    G        0      0        2 
   1    chr1_2690110     AAsi    A    G        0      0        2 
   1    chr1_2690110     AKia    A    G        0      0        2 
   1    chr1_2690110     AOna    A    G        0      0        2 
   1    chr1_2690110     ASom    A    G        0      0        2 
   1    chr1_2690110     HCab    A    G        0      0        2 
   1    chr1_2690110     HPrz    A    G        0      0        2 
   1    chr1_2690110     ZBoe    A    G        0      0        2 
   1    chr1_2690110     ZGre    A    G        1      2        2 
   1    chr1_2690110     ZHar    A    G        0      0        2 
   1    chr1_2690110   Sample    A    G        0      0        2 
   1    chr1_2692496     AAsi    G    A        0      0        2 
   1    chr1_2692496     AKia    G    A        0      0        2 
   1    chr1_2692496     AOna    G    A        0      0        2 
   1    chr1_2692496     ASom    G    A        0      0        2 
   1    chr1_2692496     HCab    G    A        0      0        2 
   1    chr1_2692496     HPrz    G    A        0      0        2 
   1    chr1_2692496     ZBoe    G    A        1      2        2 
   1    chr1_2692496     ZGre    G    A        0      0        2 
   1    chr1_2692496     ZHar    G    A        0      0        2 
   1    chr1_2692496   Sample    G    A        0      0        2 
   1    chr1_2707381     AAsi    A    G        0      0        2 
   1    chr1_2707381     AKia    A    G        0      0        2 
   1    chr1_2707381     AOna    A    G        0      0        2 
   1    chr1_2707381     ASom    A    G        0      0        2 
   1    chr1_2707381     HCab    A    G        0      0        2 
   1    chr1_2707381     HPrz    A    G        0      0        2 
   1    chr1_2707381     ZBoe    A    G        0      0        2 
   1    chr1_2707381     ZGre    A    G        0      0        2 
   1    chr1_2707381     ZHar    A    G        1      2        2 
   1    chr1_2707381   Sample    A    G        0      0        2 
   1    chr1_2707570     AAsi    C    G        0      0        2 
   1    chr1_2707570     AKia    C    G        0      0        2 
   1    chr1_2707570     AOna    C    G        0      0        2 
   1    chr1_2707570     ASom    C    G        0      0        2 
   1    chr1_2707570     HCab    C    G      0.5      1        2 
   1    chr1_2707570     HPrz    C    G        1      2        2 
   1    chr1_2707570     ZBoe    C    G        0      0        2 
   1    chr1_2707570     ZGre    C    G        0      0        2 
   1    chr1_2707570     ZHar    C    G        0      0        2 
   1    chr1_2707570   Sample    C    G        0      0        2 
   1    chr1_2709107     AAsi    T    G        0      0        2 
   1    chr1_2709107     AKia    T    G        0      0        2 
   1    chr1_2709107     AOna    T    G        0      0        2 
   1    chr1_2709107     ASom    T    G        0      0        2 
   1    chr1_2709107     HCab    T    G        0      0        2 
   1    chr1_2709107     HPrz    T    G        0      0        2 
   1    chr1_2709107     ZBoe    T    G        0      0        2 
   1    chr1_2709107     ZGre    T    G        0      0        2 
   1    chr1_2709107     ZHar    T    G        1      2        2 
   1    chr1_2709107   Sample    T    G        0      0        2 
   1    chr1_2710956     AAsi    A    G        0      0        2 
   1    chr1_2710956     AKia    A    G        0      0        2 
   1    chr1_2710956     AOna    A    G        0      0        2 
   1    chr1_2710956     ASom    A    G        0      0        2 
   1    chr1_2710956     HCab    A    G      0.5      1        2 
   1    chr1_2710956     HPrz    A    G        0      0        2 
   1    chr1_2710956     ZBoe    A    G        0      0        2 
   1    chr1_2710956     ZGre    A    G        0      0        2 
   1    chr1_2710956     ZHar    A    G        0      0        2 
   1    chr1_2710956   Sample    A    G        0      0        2 
   1    chr1_2711628     AAsi    C    T        0      0        2 
   1    chr1_2711628     AKia    C    T        0      0        2 
   1    chr1_2711628     AOna    C    T        0      0        2 
   1    chr1_2711628     ASom    C    T        0      0        2 
   1    chr1_2711628     HCab    C    T      0.5      1        2 
   1    chr1_2711628     HPrz    C    T        1      2        2 
   1    chr1_2711628     ZBoe    C    T        0      0        2 
   1    chr1_2711628     ZGre    C    T        0      0        2 
   1    chr1_2711628     ZHar    C    T        0      0        2 
   1    chr1_2711628   Sample    C    T        0      0        2 
   1    chr1_2712365     AAsi    T    C        0      0        2 
   1    chr1_2712365     AKia    T    C        0      0        2 
   1    chr1_2712365     AOna    T    C        0      0        2 
   1    chr1_2712365     ASom    T    C        0      0        2 
   1    chr1_2712365     HCab    T    C      0.5      1        2 
   1    chr1_2712365     HPrz    T    C        0      0        2 
   1    chr1_2712365     ZBoe    T    C        0      0        2 
   1    chr1_2712365     ZGre    T    C        0      0        2 
   1    chr1_2712365     ZHar    T    C        0      0        2 
   1    chr1_2712365   Sample    T    C        0      0        2 
   1    chr1_2713297     AAsi    T    C        0      0        2 
   1    chr1_2713297     AKia    T    C        0      0        2 
   1    chr1_2713297     AOna    T    C        0      0        2 
   1    chr1_2713297     ASom    T    C        1      2        2 
   1    chr1_2713297     HCab    T    C        0      0        2 
   1    chr1_2713297     HPrz    T    C        0      0        2 
   1    chr1_2713297     ZBoe    T    C        0      0        2 
   1    chr1_2713297     ZGre    T    C        0      0        2 
   1    chr1_2713297     ZHar    T    C        0      0        2 
   1    chr1_2713297   Sample    T    C        0      0        2 
   1    chr1_2716750     AAsi    A    G        0      0        2 
   1    chr1_2716750     AKia    A    G        0      0        2 
   1    chr1_2716750     AOna    A    G      0.5      1        2 
   1    chr1_2716750     ASom    A    G        0      0        2 
   1    chr1_2716750     HCab    A    G        0      0        2 
   1    chr1_2716750     HPrz    A    G        0      0        2 
   1    chr1_2716750     ZBoe    A    G        1      2        2 
   1    chr1_2716750     ZGre    A    G        1      2        2 
   1    chr1_2716750     ZHar    A    G        1      2        2 
   1    chr1_2716750   Sample    A    G        0      0        2 
   1    chr1_2724052     AAsi    A    G        0      0        2 
   1    chr1_2724052     AKia    A    G        0      0        2 
   1    chr1_2724052     AOna    A    G      0.5      1        2 
   1    chr1_2724052     ASom    A    G        0      0        2 
   1    chr1_2724052     HCab    A    G        1      2        2 
   1    chr1_2724052     HPrz    A    G        1      2        2 
   1    chr1_2724052     ZBoe    A    G        0      0        2 
   1    chr1_2724052     ZGre    A    G        0      0        2 
   1    chr1_2724052     ZHar    A    G        1      2        2 
   1    chr1_2724052   Sample    A    G        0      0        2 
   1    chr1_2725696     AAsi    C    T        0      0        2 
   1    chr1_2725696     AKia    C    T        0      0        2 
   1    chr1_2725696     AOna    C    T        0      0        2 
   1    chr1_2725696     ASom    C    T        0      0        2 
   1    chr1_2725696     HCab    C    T        1      2        2 
   1    chr1_2725696     HPrz    C    T        1      2        2 
   1    chr1_2725696     ZBoe    C    T        0      0        2 
   1    chr1_2725696     ZGre    C    T        0      0        2 
   1    chr1_2725696     ZHar    C    T        0      0        2 
   1    chr1_2725696   Sample    C    T        0      0        2 
   1    chr1_2726142     AAsi    C    T        0      0        2 
   1    chr1_2726142     AKia    C    T        0      0        2 
   1    chr1_2726142     AOna    C    T      0.5      1        2 
   1    chr1_2726142     ASom    C    T        0      0        2 
   1    chr1_2726142     HCab    C    T        1      2        2 
   1    chr1_2726142     HPrz    C    T        1      2        2 
   1    chr1_2726142     ZBoe    C    T        0      0        2 
   1    chr1_2726142     ZGre    C    T        1      2        2 
   1    chr1_2726142     ZHar    C    T        1      2        2 
   1    chr1_2726142   Sample    C    T        0      0        2 
   1    chr1_2726568     AAsi    C    T        0      0        2 
   1    chr1_2726568     AKia    C    T        0      0        2 
   1    chr1_2726568     AOna    C    T      0.5      1        2 
   1    chr1_2726568     ASom    C    T        0      0        2 
   1    chr1_2726568     HCab    C    T        0      0        2 
   1    chr1_2726568     HPrz    C    T        0      0        2 
   1    chr1_2726568     ZBoe    C    T        0      0        2 
   1    chr1_2726568     ZGre    C    T        0      0        2 
   1    chr1_2726568     ZHar    C    T        0      0        2 
   1    chr1_2726568   Sample    C    T        0      0        2 
   1    chr1_2727805     AAsi    A    G        0      0        2 
   1    chr1_2727805     AKia    A    G        0      0        2 
   1    chr1_2727805     AOna    A    G        0      0        2 
   1    chr1_2727805     ASom    A    G        0      0        2 
   1    chr1_2727805     HCab    A    G        0      0        2 
   1    chr1_2727805     HPrz    A    G        0      0        2 
   1    chr1_2727805     ZBoe    A    G      0.5      1        2 
   1    chr1_2727805     ZGre    A    G        0      0        2 
   1    chr1_2727805     ZHar    A    G        0      0        2 
   1    chr1_2727805   Sample    A    G        0      0        2 
   1    chr1_2736339     AAsi    G    A        0      0        2 
   1    chr1_2736339     AKia    G    A        0      0        2 
   1    chr1_2736339     AOna    G    A        0      0        2 
   1    chr1_2736339     ASom    G    A        0      0        2 
   1    chr1_2736339     HCab    G    A        1      2        2 
   1    chr1_2736339     HPrz    G    A        1      2        2 
   1    chr1_2736339     ZBoe    G    A        0      0        2 
   1    chr1_2736339     ZGre    G    A        0      0        2 
   1    chr1_2736339     ZHar    G    A        0      0        2 
   1    chr1_2736339   Sample    G    A        0      0        2 
   1    chr1_2737214     AAsi    G    T        0      0        2 
   1    chr1_2737214     AKia    G    T        0      0        2 
   1    chr1_2737214     AOna    G    T        0      0        2 
   1    chr1_2737214     ASom    G    T        0      0        2 
   1    chr1_2737214     HCab    G    T        1      2        2 
   1    chr1_2737214     HPrz    G    T        1      2        2 
   1    chr1_2737214     ZBoe    G    T        0      0        2 
   1    chr1_2737214     ZGre    G    T        0      0        2 
   1    chr1_2737214     ZHar    G    T        0      0        2 
   1    chr1_2737214   Sample    G    T        0      0        2 
   1    chr1_2738223     AAsi    G    A        0      0        2 
   1    chr1_2738223     AKia    G    A        0      0        2 
   1    chr1_2738223     AOna    G    A        0      0        2 
   1    chr1_2738223     ASom    G    A        0      0        2 
   1    chr1_2738223     HCab    G    A      0.5      1        2 
   1    chr1_2738223     HPrz    G    A        0      0        2 
   1    chr1_2738223     ZBoe    G    A        0      0        2 
   1    chr1_2738223     ZGre    G    A        0      0        2 
   1    chr1_2738223     ZHar    G    A        0      0        2 
   1    chr1_2738223   Sample    G    A        0      0        2 
   1    chr1_2742795     AAsi    G    T        0      0        2 
   1    chr1_2742795     AKia    G    T        0      0        2 
   1    chr1_2742795     AOna    G    T        0      0        2 
   1    chr1_2742795     ASom    G    T        0      0        2 
   1    chr1_2742795     HCab    G    T        1      2        2 
   1    chr1_2742795     HPrz    G    T        1      2        2 
   1    chr1_2742795     ZBoe    G    T        0      0        2 
   1    chr1_2742795     ZGre    G    T        0      0        2 
   1    chr1_2742795     ZHar    G    T        0      0        2 
   1    chr1_2742795   Sample    G    T        0      0        2 
   1    chr1_2743446     AAsi    T    C        0      0        2 
   1    chr1_2743446     AKia    T    C        0      0        2 
   1    chr1_2743446     AOna    T    C        0      0        2 
   1    chr1_2743446     ASom    T    C        0      0        2 
   1    chr1_2743446     HCab    T    C        0      0        2 
   1    chr1_2743446     HPrz    T    C        0      0        2 
   1    chr1_2743446     ZBoe    T    C        0      0        2 
   1    chr1_2743446     ZGre    T    C        0      0        2 
   1    chr1_2743446     ZHar    T    C        1      2        2 
   1    chr1_2743446   Sample    T    C        0      0        2 
   1    chr1_2745486     AAsi    C    G        0      0        2 
   1    chr1_2745486     AKia    C    G      0.5      1        2 
   1    chr1_2745486     AOna    C    G        0      0        2 
   1    chr1_2745486     ASom    C    G        0      0        2 
   1    chr1_2745486     HCab    C    G        0      0        2 
   1    chr1_2745486     HPrz    C    G        0      0        2 
   1    chr1_2745486     ZBoe    C    G        0      0        2 
   1    chr1_2745486     ZGre    C    G        0      0        2 
   1    chr1_2745486     ZHar    C    G        0      0        2 
   1    chr1_2745486   Sample    C    G        0      0        2 
   1    chr1_2748396     AAsi    A    G        0      0        2 
   1    chr1_2748396     AKia    A    G        0      0        2 
   1    chr1_2748396     AOna    A    G        0      0        2 
   1    chr1_2748396     ASom    A    G        0      0        2 
   1    chr1_2748396     HCab    A    G        0      0        2 
   1    chr1_2748396     HPrz    A    G        0      0        2 
   1    chr1_2748396     ZBoe    A    G        0      0        2 
   1    chr1_2748396     ZGre    A    G        0      0        2 
   1    chr1_2748396     ZHar    A    G        1      2        2 
   1    chr1_2748396   Sample    A    G        0      0        2 
   1    chr1_2750713     AAsi    A    G        0      0        2 
   1    chr1_2750713     AKia    A    G        0      0        2 
   1    chr1_2750713     AOna    A    G        0      0        2 
   1    chr1_2750713     ASom    A    G        0      0        2 
   1    chr1_2750713     HCab    A    G        1      2        2 
   1    chr1_2750713     HPrz    A    G        1      2        2 
   1    chr1_2750713     ZBoe    A    G        0      0        2 
   1    chr1_2750713     ZGre    A    G        0      0        2 
   1    chr1_2750713     ZHar    A    G        0      0        2 
   1    chr1_2750713   Sample    A    G        0      0        2 
   1    chr1_2755545     AAsi    G    A        0      0        2 
   1    chr1_2755545     AKia    G    A        0      0        2 
   1    chr1_2755545     AOna    G    A        0      0        2 
   1    chr1_2755545     ASom    G    A        0      0        2 
   1    chr1_2755545     HCab    G    A        0      0        2 
   1    chr1_2755545     HPrz    G    A        0      0        2 
   1    chr1_2755545     ZBoe    G    A      0.5      1        2 
   1    chr1_2755545     ZGre    G    A        1      2        2 
   1    chr1_2755545     ZHar    G    A        0      0        2 
   1    chr1_2755545   Sample    G    A        0      0        2 
   1    chr1_2757572     AAsi    A    G        0      0        2 
   1    chr1_2757572     AKia    A    G        0      0        2 
   1    chr1_2757572     AOna    A    G        0      0        2 
   1    chr1_2757572     ASom    A    G        0      0        2 
   1    chr1_2757572     HCab    A    G        1      2        2 
   1    chr1_2757572     HPrz    A    G        1      2        2 
   1    chr1_2757572     ZBoe    A    G        0      0        2 
   1    chr1_2757572     ZGre    A    G        0      0        2 
   1    chr1_2757572     ZHar    A    G        0      0        2 
   1    chr1_2757572   Sample    A    G        0      0        2 
   1    chr1_2757984     AAsi    G    A        0      0        2 
   1    chr1_2757984     AKia    G    A        0      0        2 
   1    chr1_2757984     AOna    G    A        0      0        2 
   1    chr1_2757984     ASom    G    A        0      0        2 
   1    chr1_2757984     HCab    G    A        0      0        2 
   1    chr1_2757984     HPrz    G    A        0      0        2 
   1    chr1_2757984     ZBoe    G    A        0      0        2 
   1    chr1_2757984     ZGre    G    A        0      0        2 
   1    chr1_2757984     ZHar    G    A        1      2        2 
   1    chr1_2757984   Sample    G    A        0      0        2 
   1    chr1_2758596     AAsi    A    G        0      0        2 
   1    chr1_2758596     AKia    A    G        0      0        2 
   1    chr1_2758596     AOna    A    G        0      0        2 
   1    chr1_2758596     ASom    A    G        1      2        2 
   1    chr1_2758596     HCab    A    G        0      0        2 
   1    chr1_2758596     HPrz    A    G        0      0        2 
   1    chr1_2758596     ZBoe    A    G        0      0        2 
   1    chr1_2758596     ZGre    A    G        0      0        2 
   1    chr1_2758596     ZHar    A    G        0      0        2 
   1    chr1_2758596   Sample    A    G        0      0        2 
   1    chr1_2760718     AAsi    T    C        0      0        2 
   1    chr1_2760718     AKia    T    C        0      0        2 
   1    chr1_2760718     AOna    T    C        0      0        2 
   1    chr1_2760718     ASom    T    C        0      0        2 
   1    chr1_2760718     HCab    T    C        0      0        2 
   1    chr1_2760718     HPrz    T    C        0      0        2 
   1    chr1_2760718     ZBoe    T    C        0      0        2 
   1    chr1_2760718     ZGre    T    C        1      2        2 
   1    chr1_2760718     ZHar    T    C        0      0        2 
   1    chr1_2760718   Sample    T    C        0      0        2 
   1    chr1_2762182     AAsi    G    A        0      0        2 
   1    chr1_2762182     AKia    G    A        0      0        2 
   1    chr1_2762182     AOna    G    A        1      2        2 
   1    chr1_2762182     ASom    G    A        0      0        2 
   1    chr1_2762182     HCab    G    A        0      0        2 
   1    chr1_2762182     HPrz    G    A        0      0        2 
   1    chr1_2762182     ZBoe    G    A        0      0        2 
   1    chr1_2762182     ZGre    G    A        0      0        2 
   1    chr1_2762182     ZHar    G    A        0      0        2 
   1    chr1_2762182   Sample    G    A        0      0        2 
   1    chr1_2762307     AAsi    C    T        0      0        2 
   1    chr1_2762307     AKia    C    T        0      0        2 
   1    chr1_2762307     AOna    C    T        0      0        2 
   1    chr1_2762307     ASom    C    T        0      0        2 
   1    chr1_2762307     HCab    C    T        0      0        2 
   1    chr1_2762307     HPrz    C    T        0      0        2 
   1    chr1_2762307     ZBoe    C    T        0      0        2 
   1    chr1_2762307     ZGre    C    T        0      0        2 
   1    chr1_2762307     ZHar    C    T        1      2        2 
   1    chr1_2762307   Sample    C    T        0      0        2 
   1    chr1_2763746     AAsi    G    A        0      0        2 
   1    chr1_2763746     AKia    G    A        0      0        2 
   1    chr1_2763746     AOna    G    A        0      0        2 
   1    chr1_2763746     ASom    G    A        0      0        2 
   1    chr1_2763746     HCab    G    A        1      2        2 
   1    chr1_2763746     HPrz    G    A        1      2        2 
   1    chr1_2763746     ZBoe    G    A        0      0        2 
   1    chr1_2763746     ZGre    G    A        0      0        2 
   1    chr1_2763746     ZHar    G    A        0      0        2 
   1    chr1_2763746   Sample    G    A        0      0        2 
   1    chr1_2765528     AAsi    G    T        0      0        2 
   1    chr1_2765528     AKia    G    T        0      0        2 
   1    chr1_2765528     AOna    G    T        0      0        2 
   1    chr1_2765528     ASom    G    T        0      0        2 
   1    chr1_2765528     HCab    G    T        1      2        2 
   1    chr1_2765528     HPrz    G    T        1      2        2 
   1    chr1_2765528     ZBoe    G    T        0      0        2 
   1    chr1_2765528     ZGre    G    T        0      0        2 
   1    chr1_2765528     ZHar    G    T        0      0        2 
   1    chr1_2765528   Sample    G    T        0      0        2 
   1    chr1_2768074     AAsi    T    C        0      0        2 
   1    chr1_2768074     AKia    T    C        0      0        2 
   1    chr1_2768074     AOna    T    C      0.5      1        2 
   1    chr1_2768074     ASom    T    C        0      0        2 
   1    chr1_2768074     HCab    T    C        0      0        2 
   1    chr1_2768074     HPrz    T    C        0      0        2 
   1    chr1_2768074     ZBoe    T    C        0      0        2 
   1    chr1_2768074     ZGre    T    C        0      0        2 
   1    chr1_2768074     ZHar    T    C        0      0        2 
   1    chr1_2768074   Sample    T    C        0      0        2 
   1    chr1_2769883     AAsi    G    A        1      2        2 
   1    chr1_2769883     AKia    G    A        0      0        2 
   1    chr1_2769883     AOna    G    A        0      0        2 
   1    chr1_2769883     ASom    G    A        1      2        2 
   1    chr1_2769883     HCab    G    A        0      0        2 
   1    chr1_2769883     HPrz    G    A        0      0        2 
   1    chr1_2769883     ZBoe    G    A        0      0        2 
   1    chr1_2769883     ZGre    G    A        0      0        2 
   1    chr1_2769883     ZHar    G    A        0      0        2 
   1    chr1_2769883   Sample    G    A        1      2        2 
   1    chr1_2771666     AAsi    T    C        0      0        2 
   1    chr1_2771666     AKia    T    C        0      0        2 
   1    chr1_2771666     AOna    T    C        0      0        2 
   1    chr1_2771666     ASom    T    C        0      0        2 
   1    chr1_2771666     HCab    T    C        0      0        2 
   1    chr1_2771666     HPrz    T    C        0      0        2 
   1    chr1_2771666     ZBoe    T    C        1      2        2 
   1    chr1_2771666     ZGre    T    C        0      0        2 
   1    chr1_2771666     ZHar    T    C        0      0        2 
   1    chr1_2771666   Sample    T    C        0      0        2 
   1    chr1_2773973     AAsi    C    T        0      0        2 
   1    chr1_2773973     AKia    C    T        1      2        2 
   1    chr1_2773973     AOna    C    T        1      2        2 
   1    chr1_2773973     ASom    C    T        0      0        2 
   1    chr1_2773973     HCab    C    T        1      2        2 
   1    chr1_2773973     HPrz    C    T        1      2        2 
   1    chr1_2773973     ZBoe    C    T        0      0        2 
   1    chr1_2773973     ZGre    C    T        0      0        2 
   1    chr1_2773973     ZHar    C    T        0      0        2 
   1    chr1_2773973   Sample    C    T        0      0        2 
   1    chr1_2774140     AAsi    A    G        0      0        2 
   1    chr1_2774140     AKia    A    G        0      0        2 
   1    chr1_2774140     AOna    A    G        0      0        2 
   1    chr1_2774140     ASom    A    G        0      0        2 
   1    chr1_2774140     HCab    A    G        0      0        2 
   1    chr1_2774140     HPrz    A    G        0      0        2 
   1    chr1_2774140     ZBoe    A    G        0      0        2 
   1    chr1_2774140     ZGre    A    G        1      2        2 
   1    chr1_2774140     ZHar    A    G        0      0        2 
   1    chr1_2774140   Sample    A    G        0      0        2 
   1    chr1_2775149     AAsi    T    C        0      0        2 
   1    chr1_2775149     AKia    T    C      0.5      1        2 
   1    chr1_2775149     AOna    T    C        0      0        2 
   1    chr1_2775149     ASom    T    C        0      0        2 
   1    chr1_2775149     HCab    T    C        0      0        2 
   1    chr1_2775149     HPrz    T    C        0      0        2 
   1    chr1_2775149     ZBoe    T    C        0      0        2 
   1    chr1_2775149     ZGre    T    C        0      0        2 
   1    chr1_2775149     ZHar    T    C        0      0        2 
   1    chr1_2775149   Sample    T    C        0      0        2 
   1    chr1_2781059     AAsi    A    T        0      0        2 
   1    chr1_2781059     AKia    A    T        1      2        2 
   1    chr1_2781059     AOna    A    T        1      2        2 
   1    chr1_2781059     ASom    A    T        0      0        2 
   1    chr1_2781059     HCab    A    T        0      0        2 
   1    chr1_2781059     HPrz    A    T        0      0        2 
   1    chr1_2781059     ZBoe    A    T        0      0        2 
   1    chr1_2781059     ZGre    A    T        0      0        2 
   1    chr1_2781059     ZHar    A    T        0      0        2 
   1    chr1_2781059   Sample    A    T        0      0        2 
   1    chr1_2781074     AAsi    T    C        0      0        2 
   1    chr1_2781074     AKia    T    C        0      0        2 
   1    chr1_2781074     AOna    T    C        0      0        2 
   1    chr1_2781074     ASom    T    C        0      0        2 
   1    chr1_2781074     HCab    T    C        0      0        2 
   1    chr1_2781074     HPrz    T    C        0      0        2 
   1    chr1_2781074     ZBoe    T    C      0.5      1        2 
   1    chr1_2781074     ZGre    T    C        0      0        2 
   1    chr1_2781074     ZHar    T    C        0      0        2 
   1    chr1_2781074   Sample    T    C        0      0        2 
   1    chr1_2782480     AAsi    A    G        0      0        2 
   1    chr1_2782480     AKia    A    G      0.5      1        2 
   1    chr1_2782480     AOna    A    G        1      2        2 
   1    chr1_2782480     ASom    A    G        0      0        2 
   1    chr1_2782480     HCab    A    G        0      0        2 
   1    chr1_2782480     HPrz    A    G        0      0        2 
   1    chr1_2782480     ZBoe    A    G        0      0        2 
   1    chr1_2782480     ZGre    A    G        0      0        2 
   1    chr1_2782480     ZHar    A    G        0      0        2 
   1    chr1_2782480   Sample    A    G        0      0        2 
   1    chr1_2786914     AAsi    C    T        0      0        2 
   1    chr1_2786914     AKia    C    T        0      0        2 
   1    chr1_2786914     AOna    C    T        0      0        2 
   1    chr1_2786914     ASom    C    T        0      0        2 
   1    chr1_2786914     HCab    C    T        1      2        2 
   1    chr1_2786914     HPrz    C    T        1      2        2 
   1    chr1_2786914     ZBoe    C    T        0      0        2 
   1    chr1_2786914     ZGre    C    T        0      0        2 
   1    chr1_2786914     ZHar    C    T        0      0        2 
   1    chr1_2786914   Sample    C    T        0      0        2 
   1    chr1_2788027     AAsi    A    G        0      0        2 
   1    chr1_2788027     AKia    A    G        0      0        2 
   1    chr1_2788027     AOna    A    G        0      0        2 
   1    chr1_2788027     ASom    A    G        0      0        2 
   1    chr1_2788027     HCab    A    G        0      0        2 
   1    chr1_2788027     HPrz    A    G        0      0        2 
   1    chr1_2788027     ZBoe    A    G        0      0        2 
   1    chr1_2788027     ZGre    A    G        1      2        2 
   1    chr1_2788027     ZHar    A    G        0      0        2 
   1    chr1_2788027   Sample    A    G        0      0        2 
   1    chr1_2788629     AAsi    C    T        0      0        2 
   1    chr1_2788629     AKia    C    T        0      0        2 
   1    chr1_2788629     AOna    C    T        0      0        2 
   1    chr1_2788629     ASom    C    T        0      0        2 
   1    chr1_2788629     HCab    C    T        0      0        2 
   1    chr1_2788629     HPrz    C    T        0      0        2 
   1    chr1_2788629     ZBoe    C    T      0.5      1        2 
   1    chr1_2788629     ZGre    C    T        0      0        2 
   1    chr1_2788629     ZHar    C    T        0      0        2 
   1    chr1_2788629   Sample    C    T        0      0        2 
   1    chr1_2797429     AAsi    T    C        0      0        2 
   1    chr1_2797429     AKia    T    C        1      2        2 
   1    chr1_2797429     AOna    T    C      0.5      1        2 
   1    chr1_2797429     ASom    T    C        0      0        2 
   1    chr1_2797429     HCab    T    C        0      0        2 
   1    chr1_2797429     HPrz    T    C        0      0        2 
   1    chr1_2797429     ZBoe    T    C        0      0        2 
   1    chr1_2797429     ZGre    T    C        0      0        2 
   1    chr1_2797429     ZHar    T    C        0      0        2 
   1    chr1_2797429   Sample    T    C        0      0        2 
   1    chr1_2803862     AAsi    C    T        0      0        2 
   1    chr1_2803862     AKia    C    T        0      0        2 
   1    chr1_2803862     AOna    C    T        0      0        2 
   1    chr1_2803862     ASom    C    T        0      0        2 
   1    chr1_2803862     HCab    C    T        0      0        2 
   1    chr1_2803862     HPrz    C    T        0      0        2 
   1    chr1_2803862     ZBoe    C    T        1      2        2 
   1    chr1_2803862     ZGre    C    T        0      0        2 
   1    chr1_2803862     ZHar    C    T        0      0        2 
   1    chr1_2803862   Sample    C    T        0      0        2 
   1    chr1_2812785     AAsi    G    A        0      0        2 
   1    chr1_2812785     AKia    G    A      0.5      1        2 
   1    chr1_2812785     AOna    G    A      0.5      1        2 
   1    chr1_2812785     ASom    G    A        0      0        2 
   1    chr1_2812785     HCab    G    A        0      0        2 
   1    chr1_2812785     HPrz    G    A        0      0        2 
   1    chr1_2812785     ZBoe    G    A        0      0        2 
   1    chr1_2812785     ZGre    G    A        0      0        2 
   1    chr1_2812785     ZHar    G    A        0      0        2 
   1    chr1_2812785   Sample    G    A        0      0        2 
   1    chr1_2814497     AAsi    T    C        0      0        2 
   1    chr1_2814497     AKia    T    C        0      0        2 
   1    chr1_2814497     AOna    T    C        0      0        2 
   1    chr1_2814497     ASom    T    C        0      0        2 
   1    chr1_2814497     HCab    T    C        0      0        2 
   1    chr1_2814497     HPrz    T    C        0      0        2 
   1    chr1_2814497     ZBoe    T    C        0      0        2 
   1    chr1_2814497     ZGre    T    C        1      2        2 
   1    chr1_2814497     ZHar    T    C        0      0        2 
   1    chr1_2814497   Sample    T    C        0      0        2 
   1    chr1_2815878     AAsi    C    A        0      0        2 
   1    chr1_2815878     AKia    C    A        0      0        2 
   1    chr1_2815878     AOna    C    A        0      0        2 
   1    chr1_2815878     ASom    C    A        0      0        2 
   1    chr1_2815878     HCab    C    A        1      2        2 
   1    chr1_2815878     HPrz    C    A        1      2        2 
   1    chr1_2815878     ZBoe    C    A        0      0        2 
   1    chr1_2815878     ZGre    C    A        0      0        2 
   1    chr1_2815878     ZHar    C    A        0      0        2 
   1    chr1_2815878   Sample    C    A        0      0        2 
   1    chr1_2816471     AAsi    A    C        0      0        2 
   1    chr1_2816471     AKia    A    C        0      0        2 
   1    chr1_2816471     AOna    A    C      0.5      1        2 
   1    chr1_2816471     ASom    A    C        0      0        2 
   1    chr1_2816471     HCab    A    C        0      0        2 
   1    chr1_2816471     HPrz    A    C        0      0        2 
   1    chr1_2816471     ZBoe    A    C        0      0        2 
   1    chr1_2816471     ZGre    A    C        0      0        2 
   1    chr1_2816471     ZHar    A    C        0      0        2 
   1    chr1_2816471   Sample    A    C        0      0        2 
   1    chr1_2818397     AAsi    T    C        0      0        2 
   1    chr1_2818397     AKia    T    C        0      0        2 
   1    chr1_2818397     AOna    T    C        0      0        2 
   1    chr1_2818397     ASom    T    C        0      0        2 
   1    chr1_2818397     HCab    T    C        1      2        2 
   1    chr1_2818397     HPrz    T    C        1      2        2 
   1    chr1_2818397     ZBoe    T    C        0      0        2 
   1    chr1_2818397     ZGre    T    C        0      0        2 
   1    chr1_2818397     ZHar    T    C        0      0        2 
   1    chr1_2818397   Sample    T    C        0      0        2 
   1    chr1_2819313     AAsi    A    G        0      0        2 
   1    chr1_2819313     AKia    A    G        0      0        2 
   1    chr1_2819313     AOna    A    G        0      0        2 
   1    chr1_2819313     ASom    A    G        0      0        2 
   1    chr1_2819313     HCab    A    G        0      0        2 
   1    chr1_2819313     HPrz    A    G        0      0        2 
   1    chr1_2819313     ZBoe    A    G      0.5      1        2 
   1    chr1_2819313     ZGre    A    G        0      0        2 
   1    chr1_2819313     ZHar    A    G        0      0        2 
   1    chr1_2819313   Sample    A    G        0      0        2 
   1    chr1_2821091     AAsi    T    C        0      0        2 
   1    chr1_2821091     AKia    T    C        1      2        2 
   1    chr1_2821091     AOna    T    C        1      2        2 
   1    chr1_2821091     ASom    T    C        0      0        2 
   1    chr1_2821091     HCab    T    C        0      0        2 
   1    chr1_2821091     HPrz    T    C        0      0        2 
   1    chr1_2821091     ZBoe    T    C        0      0        2 
   1    chr1_2821091     ZGre    T    C        0      0        2 
   1    chr1_2821091     ZHar    T    C        0      0        2 
   1    chr1_2821091   Sample    T    C        0      0        2 
   1    chr1_2823908     AAsi    T    C        0      0        2 
   1    chr1_2823908     AKia    T    C        0      0        2 
   1    chr1_2823908     AOna    T    C        0      0        2 
   1    chr1_2823908     ASom    T    C        0      0        2 
   1    chr1_2823908     HCab    T    C        1      2        2 
   1    chr1_2823908     HPrz    T    C        1      2        2 
   1    chr1_2823908     ZBoe    T    C        0      0        2 
   1    chr1_2823908     ZGre    T    C        0      0        2 
   1    chr1_2823908     ZHar    T    C        0      0        2 
   1    chr1_2823908   Sample    T    C        0      0        2 
   1    chr1_2826455     AAsi    T    C      0.5      1        2 
   1    chr1_2826455     AKia    T    C        0      0        2 
   1    chr1_2826455     AOna    T    C        0      0        2 
   1    chr1_2826455     ASom    T    C        0      0        2 
   1    chr1_2826455     HCab    T    C        0      0        2 
   1    chr1_2826455     HPrz    T    C        0      0        2 
   1    chr1_2826455     ZBoe    T    C        0      0        2 
   1    chr1_2826455     ZGre    T    C        0      0        2 
   1    chr1_2826455     ZHar    T    C        0      0        2 
   1    chr1_2826455   Sample    T    C        0      0        2 
   1    chr1_2830352     AAsi    T    C        0      0        2 
   1    chr1_2830352     AKia    T    C        0      0        2 
   1    chr1_2830352     AOna    T    C        0      0        2 
   1    chr1_2830352     ASom    T    C        0      0        2 
   1    chr1_2830352     HCab    T    C        1      2        2 
   1    chr1_2830352     HPrz    T    C        1      2        2 
   1    chr1_2830352     ZBoe    T    C        0      0        2 
   1    chr1_2830352     ZGre    T    C        0      0        2 
   1    chr1_2830352     ZHar    T    C        0      0        2 
   1    chr1_2830352   Sample    T    C        0      0        2 
   1    chr1_2833207     AAsi    T    A        0      0        2 
   1    chr1_2833207     AKia    T    A        0      0        2 
   1    chr1_2833207     AOna    T    A        0      0        2 
   1    chr1_2833207     ASom    T    A        0      0        2 
   1    chr1_2833207     HCab    T    A        1      2        2 
   1    chr1_2833207     HPrz    T    A        1      2        2 
   1    chr1_2833207     ZBoe    T    A        0      0        2 
   1    chr1_2833207     ZGre    T    A        0      0        2 
   1    chr1_2833207     ZHar    T    A        0      0        2 
   1    chr1_2833207   Sample    T    A        0      0        2 
   1    chr1_2838933     AAsi    G    C        0      0        2 
   1    chr1_2838933     AKia    G    C        0      0        2 
   1    chr1_2838933     AOna    G    C        0      0        2 
   1    chr1_2838933     ASom    G    C        0      0        2 
   1    chr1_2838933     HCab    G    C        0      0        2 
   1    chr1_2838933     HPrz    G    C        0      0        2 
   1    chr1_2838933     ZBoe    G    C      0.5      1        2 
   1    chr1_2838933     ZGre    G    C        0      0        2 
   1    chr1_2838933     ZHar    G    C        0      0        2 
   1    chr1_2838933   Sample    G    C        0      0        2 
   1    chr1_2840472     AAsi    G    C        1      2        2 
   1    chr1_2840472     AKia    G    C        0      0        2 
   1    chr1_2840472     AOna    G    C        0      0        2 
   1    chr1_2840472     ASom    G    C        1      2        2 
   1    chr1_2840472     HCab    G    C        0      0        2 
   1    chr1_2840472     HPrz    G    C        0      0        2 
   1    chr1_2840472     ZBoe    G    C        0      0        2 
   1    chr1_2840472     ZGre    G    C        0      0        2 
   1    chr1_2840472     ZHar    G    C        0      0        2 
   1    chr1_2840472   Sample    G    C        1      2        2 
   1    chr1_2843105     AAsi    T    C        0      0        2 
   1    chr1_2843105     AKia    T    C      0.5      1        2 
   1    chr1_2843105     AOna    T    C      0.5      1        2 
   1    chr1_2843105     ASom    T    C        0      0        2 
   1    chr1_2843105     HCab    T    C        0      0        2 
   1    chr1_2843105     HPrz    T    C        0      0        2 
   1    chr1_2843105     ZBoe    T    C        0      0        2 
   1    chr1_2843105     ZGre    T    C        0      0        2 
   1    chr1_2843105     ZHar    T    C        0      0        2 
   1    chr1_2843105   Sample    T    C        0      0        2 
   1    chr1_2846261     AAsi    T    C        0      0        2 
   1    chr1_2846261     AKia    T    C      0.5      1        2 
   1    chr1_2846261     AOna    T    C        0      0        2 
   1    chr1_2846261     ASom    T    C        0      0        2 
   1    chr1_2846261     HCab    T    C        0      0        2 
   1    chr1_2846261     HPrz    T    C        0      0        2 
   1    chr1_2846261     ZBoe    T    C        0      0        2 
   1    chr1_2846261     ZGre    T    C        0      0        2 
   1    chr1_2846261     ZHar    T    C        0      0        2 
   1    chr1_2846261   Sample    T    C        0      0        2 
   1    chr1_2846662     AAsi    C    G        0      0        2 
   1    chr1_2846662     AKia    C    G        0      0        2 
   1    chr1_2846662     AOna    C    G        0      0        2 
   1    chr1_2846662     ASom    C    G        0      0        2 
   1    chr1_2846662     HCab    C    G        0      0        2 
   1    chr1_2846662     HPrz    C    G        0      0        2 
   1    chr1_2846662     ZBoe    C    G        0      0        2 
   1    chr1_2846662     ZGre    C    G        0      0        2 
   1    chr1_2846662     ZHar    C    G      0.5      1        2 
   1    chr1_2846662   Sample    C    G        0      0        2 
   1    chr1_2849225     AAsi    A    G        0      0        2 
   1    chr1_2849225     AKia    A    G        0      0        2 
   1    chr1_2849225     AOna    A    G        0      0        2 
   1    chr1_2849225     ASom    A    G        0      0        2 
   1    chr1_2849225     HCab    A    G        1      2        2 
   1    chr1_2849225     HPrz    A    G        1      2        2 
   1    chr1_2849225     ZBoe    A    G        0      0        2 
   1    chr1_2849225     ZGre    A    G        0      0        2 
   1    chr1_2849225     ZHar    A    G        0      0        2 
   1    chr1_2849225   Sample    A    G        0      0        2 
   1    chr1_2849268     AAsi    C    G        0      0        2 
   1    chr1_2849268     AKia    C    G        0      0        2 
   1    chr1_2849268     AOna    C    G        0      0        2 
   1    chr1_2849268     ASom    C    G        0      0        2 
   1    chr1_2849268     HCab    C    G        0      0        2 
   1    chr1_2849268     HPrz    C    G        0      0        2 
   1    chr1_2849268     ZBoe    C    G        0      0        2 
   1    chr1_2849268     ZGre    C    G        0      0        2 
   1    chr1_2849268     ZHar    C    G        1      2        2 
   1    chr1_2849268   Sample    C    G        0      0        2 
   1    chr1_2855676     AAsi    A    G        0      0        2 
   1    chr1_2855676     AKia    A    G        0      0        2 
   1    chr1_2855676     AOna    A    G        0      0        2 
   1    chr1_2855676     ASom    A    G        1      2        2 
   1    chr1_2855676     HCab    A    G        0      0        2 
   1    chr1_2855676     HPrz    A    G        0      0        2 
   1    chr1_2855676     ZBoe    A    G        0      0        2 
   1    chr1_2855676     ZGre    A    G        0      0        2 
   1    chr1_2855676     ZHar    A    G        0      0        2 
   1    chr1_2855676   Sample    A    G        0      0        2 
   1    chr1_2859618     AAsi    T    C        0      0        2 
   1    chr1_2859618     AKia    T    C        0      0        2 
   1    chr1_2859618     AOna    T    C        0      0        2 
   1    chr1_2859618     ASom    T    C        0      0        2 
   1    chr1_2859618     HCab    T    C        0      0        2 
   1    chr1_2859618     HPrz    T    C        0      0        2 
   1    chr1_2859618     ZBoe    T    C        0      0        2 
   1    chr1_2859618     ZGre    T    C        1      2        2 
   1    chr1_2859618     ZHar    T    C        0      0        2 
   1    chr1_2859618   Sample    T    C        0      0        2 
   1    chr1_2860951     AAsi    T    C        0      0        2 
   1    chr1_2860951     AKia    T    C        0      0        2 
   1    chr1_2860951     AOna    T    C      0.5      1        2 
   1    chr1_2860951     ASom    T    C        0      0        2 
   1    chr1_2860951     HCab    T    C        0      0        2 
   1    chr1_2860951     HPrz    T    C        0      0        2 
   1    chr1_2860951     ZBoe    T    C        0      0        2 
   1    chr1_2860951     ZGre    T    C        0      0        2 
   1    chr1_2860951     ZHar    T    C        0      0        2 
   1    chr1_2860951   Sample    T    C        0      0        2 
   1    chr1_2865906     AAsi    G    A        0      0        2 
   1    chr1_2865906     AKia    G    A        0      0        2 
   1    chr1_2865906     AOna    G    A        0      0        2 
   1    chr1_2865906     ASom    G    A        0      0        2 
   1    chr1_2865906     HCab    G    A        0      0        2 
   1    chr1_2865906     HPrz    G    A        0      0        2 
   1    chr1_2865906     ZBoe    G    A        0      0        2 
   1    chr1_2865906     ZGre    G    A        1      2        2 
   1    chr1_2865906     ZHar    G    A        1      2        2 
   1    chr1_2865906   Sample    G    A        0      0        2 
   1    chr1_2869174     AAsi    C    G        0      0        2 
   1    chr1_2869174     AKia    C    G        0      0        2 
   1    chr1_2869174     AOna    C    G      0.5      1        2 
   1    chr1_2869174     ASom    C    G        0      0        2 
   1    chr1_2869174     HCab    C    G        0      0        2 
   1    chr1_2869174     HPrz    C    G        0      0        2 
   1    chr1_2869174     ZBoe    C    G        0      0        2 
   1    chr1_2869174     ZGre    C    G        0      0        2 
   1    chr1_2869174     ZHar    C    G        0      0        2 
   1    chr1_2869174   Sample    C    G        0      0        2 
   1    chr1_2873006     AAsi    A    G        0      0        2 
   1    chr1_2873006     AKia    A    G        1      2        2 
   1    chr1_2873006     AOna    A    G        0      0        2 
   1    chr1_2873006     ASom    A    G        0      0        2 
   1    chr1_2873006     HCab    A    G        0      0        2 
   1    chr1_2873006     HPrz    A    G        0      0        2 
   1    chr1_2873006     ZBoe    A    G        0      0        2 
   1    chr1_2873006     ZGre    A    G        0      0        2 
   1    chr1_2873006     ZHar    A    G        0      0        2 
   1    chr1_2873006   Sample    A    G        0      0        2 
   1    chr1_2874825     AAsi    C    T        0      0        2 
   1    chr1_2874825     AKia    C    T        0      0        2 
   1    chr1_2874825     AOna    C    T        0      0        2 
   1    chr1_2874825     ASom    C    T        0      0        2 
   1    chr1_2874825     HCab    C    T      0.5      1        2 
   1    chr1_2874825     HPrz    C    T        0      0        2 
   1    chr1_2874825     ZBoe    C    T        0      0        2 
   1    chr1_2874825     ZGre    C    T        0      0        2 
   1    chr1_2874825     ZHar    C    T        0      0        2 
   1    chr1_2874825   Sample    C    T        0      0        2 
   1    chr1_2877585     AAsi    T    C        0      0        2 
   1    chr1_2877585     AKia    T    C        0      0        2 
   1    chr1_2877585     AOna    T    C        0      0        2 
   1    chr1_2877585     ASom    T    C        0      0        2 
   1    chr1_2877585     HCab    T    C        1      2        2 
   1    chr1_2877585     HPrz    T    C        1      2        2 
   1    chr1_2877585     ZBoe    T    C        0      0        2 
   1    chr1_2877585     ZGre    T    C        0      0        2 
   1    chr1_2877585     ZHar    T    C        0      0        2 
   1    chr1_2877585   Sample    T    C        0      0        2 
   1    chr1_2883015     AAsi    C    T        0      0        2 
   1    chr1_2883015     AKia    C    T        0      0        2 
   1    chr1_2883015     AOna    C    T        0      0        2 
   1    chr1_2883015     ASom    C    T        0      0        2 
   1    chr1_2883015     HCab    C    T        0      0        2 
   1    chr1_2883015     HPrz    C    T        0      0        2 
   1    chr1_2883015     ZBoe    C    T      0.5      1        2 
   1    chr1_2883015     ZGre    C    T        0      0        2 
   1    chr1_2883015     ZHar    C    T        0      0        2 
   1    chr1_2883015   Sample    C    T        0      0        2 
   1    chr1_2884627     AAsi    A    T        0      0        2 
   1    chr1_2884627     AKia    A    T        0      0        2 
   1    chr1_2884627     AOna    A    T        1      2        2 
   1    chr1_2884627     ASom    A    T        0      0        2 
   1    chr1_2884627     HCab    A    T        0      0        2 
   1    chr1_2884627     HPrz    A    T        0      0        2 
   1    chr1_2884627     ZBoe    A    T        0      0        2 
   1    chr1_2884627     ZGre    A    T        0      0        2 
   1    chr1_2884627     ZHar    A    T        0      0        2 
   1    chr1_2884627   Sample    A    T        0      0        2 
   1    chr1_2885510     AAsi    G    A        0      0        2 
   1    chr1_2885510     AKia    G    A        0      0        2 
   1    chr1_2885510     AOna    G    A        0      0        2 
   1    chr1_2885510     ASom    G    A        0      0        2 
   1    chr1_2885510     HCab    G    A        1      2        2 
   1    chr1_2885510     HPrz    G    A        1      2        2 
   1    chr1_2885510     ZBoe    G    A        0      0        2 
   1    chr1_2885510     ZGre    G    A        0      0        2 
   1    chr1_2885510     ZHar    G    A        0      0        2 
   1    chr1_2885510   Sample    G    A        0      0        2 
   1    chr1_2887030     AAsi    G    A        0      0        2 
   1    chr1_2887030     AKia    G    A        0      0        2 
   1    chr1_2887030     AOna    G    A        0      0        2 
   1    chr1_2887030     ASom    G    A        0      0        2 
   1    chr1_2887030     HCab    G    A        0      0        2 
   1    chr1_2887030     HPrz    G    A        0      0        2 
   1    chr1_2887030     ZBoe    G    A        1      2        2 
   1    chr1_2887030     ZGre    G    A        0      0        2 
   1    chr1_2887030     ZHar    G    A        0      0        2 
   1    chr1_2887030   Sample    G    A        0      0        2 
   1    chr1_2889491     AAsi    G    A        0      0        2 
   1    chr1_2889491     AKia    G    A        0      0        2 
   1    chr1_2889491     AOna    G    A        0      0        2 
   1    chr1_2889491     ASom    G    A        0      0        2 
   1    chr1_2889491     HCab    G    A        0      0        2 
   1    chr1_2889491     HPrz    G    A        0      0        2 
   1    chr1_2889491     ZBoe    G    A      0.5      1        2 
   1    chr1_2889491     ZGre    G    A        0      0        2 
   1    chr1_2889491     ZHar    G    A        0      0        2 
   1    chr1_2889491   Sample    G    A        0      0        2 
   1    chr1_2891329     AAsi    G    T        0      0        2 
   1    chr1_2891329     AKia    G    T        1      2        2 
   1    chr1_2891329     AOna    G    T        0      0        2 
   1    chr1_2891329     ASom    G    T        0      0        2 
   1    chr1_2891329     HCab    G    T        0      0        2 
   1    chr1_2891329     HPrz    G    T        0      0        2 
   1    chr1_2891329     ZBoe    G    T        0      0        2 
   1    chr1_2891329     ZGre    G    T        0      0        2 
   1    chr1_2891329     ZHar    G    T        0      0        2 
   1    chr1_2891329   Sample    G    T        0      0        2 
   1    chr1_2892527     AAsi    T    A        0      0        2 
   1    chr1_2892527     AKia    T    A        0      0        2 
   1    chr1_2892527     AOna    T    A        0      0        2 
   1    chr1_2892527     ASom    T    A        0      0        2 
   1    chr1_2892527     HCab    T    A        0      0        2 
   1    chr1_2892527     HPrz    T    A        0      0        2 
   1    chr1_2892527     ZBoe    T    A        0      0        2 
   1    chr1_2892527     ZGre    T    A        1      2        2 
   1    chr1_2892527     ZHar    T    A        0      0        2 
   1    chr1_2892527   Sample    T    A        0      0        2 
   1    chr1_2892819     AAsi    T    G        0      0        2 
   1    chr1_2892819     AKia    T    G        0      0        2 
   1    chr1_2892819     AOna    T    G        0      0        2 
   1    chr1_2892819     ASom    T    G        0      0        2 
   1    chr1_2892819     HCab    T    G        1      2        2 
   1    chr1_2892819     HPrz    T    G        1      2        2 
   1    chr1_2892819     ZBoe    T    G        0      0        2 
   1    chr1_2892819     ZGre    T    G        0      0        2 
   1    chr1_2892819     ZHar    T    G        0      0        2 
   1    chr1_2892819   Sample    T    G        0      0        2 
   1    chr1_2895588     AAsi    C    G        0      0        2 
   1    chr1_2895588     AKia    C    G        0      0        2 
   1    chr1_2895588     AOna    C    G        0      0        2 
   1    chr1_2895588     ASom    C    G        0      0        2 
   1    chr1_2895588     HCab    C    G      0.5      1        2 
   1    chr1_2895588     HPrz    C    G      0.5      1        2 
   1    chr1_2895588     ZBoe    C    G        0      0        2 
   1    chr1_2895588     ZGre    C    G        0      0        2 
   1    chr1_2895588     ZHar    C    G        0      0        2 
   1    chr1_2895588   Sample    C    G        0      0        2 
   1    chr1_2895662     AAsi    G    A        0      0        2 
   1    chr1_2895662     AKia    G    A        0      0        2 
   1    chr1_2895662     AOna    G    A      0.5      1        2 
   1    chr1_2895662     ASom    G    A        0      0        2 
   1    chr1_2895662     HCab    G    A        0      0        2 
   1    chr1_2895662     HPrz    G    A        0      0        2 
   1    chr1_2895662     ZBoe    G    A        0      0        2 
   1    chr1_2895662     ZGre    G    A        0      0        2 
   1    chr1_2895662     ZHar    G    A        0      0        2 
   1    chr1_2895662   Sample    G    A        0      0        2 
   1    chr1_2899729     AAsi    T    C        0      0        2 
   1    chr1_2899729     AKia    T    C        0      0        2 
   1    chr1_2899729     AOna    T    C        0      0        2 
   1    chr1_2899729     ASom    T    C        0      0        2 
   1    chr1_2899729     HCab    T    C        0      0        2 
   1    chr1_2899729     HPrz    T    C        0      0        2 
   1    chr1_2899729     ZBoe    T    C      0.5      1        2 
   1    chr1_2899729     ZGre    T    C        0      0        2 
   1    chr1_2899729     ZHar    T    C        1      2        2 
   1    chr1_2899729   Sample    T    C        0      0        2 
   1    chr1_2899969     AAsi    C    A        0      0        2 
   1    chr1_2899969     AKia    C    A        0      0        2 
   1    chr1_2899969     AOna    C    A      0.5      1        2 
   1    chr1_2899969     ASom    C    A        0      0        2 
   1    chr1_2899969     HCab    C    A        0      0        2 
   1    chr1_2899969     HPrz    C    A        0      0        2 
   1    chr1_2899969     ZBoe    C    A        0      0        2 
   1    chr1_2899969     ZGre    C    A        0      0        2 
   1    chr1_2899969     ZHar    C    A        0      0        2 
   1    chr1_2899969   Sample    C    A        0      0        2 
   1    chr1_2901033     AAsi    A    G      0.5      1        2 
   1    chr1_2901033     AKia    A    G        0      0        2 
   1    chr1_2901033     AOna    A    G        0      0        2 
   1    chr1_2901033     ASom    A    G        0      0        2 
   1    chr1_2901033     HCab    A    G        0      0        2 
   1    chr1_2901033     HPrz    A    G        0      0        2 
   1    chr1_2901033     ZBoe    A    G        0      0        2 
   1    chr1_2901033     ZGre    A    G        0      0        2 
   1    chr1_2901033     ZHar    A    G        0      0        2 
   1    chr1_2901033   Sample    A    G        1      2        2 
   1    chr1_2901224     AAsi    A    G        0      0        2 
   1    chr1_2901224     AKia    A    G        0      0        2 
   1    chr1_2901224     AOna    A    G        0      0        2 
   1    chr1_2901224     ASom    A    G        0      0        2 
   1    chr1_2901224     HCab    A    G        1      2        2 
   1    chr1_2901224     HPrz    A    G        1      2        2 
   1    chr1_2901224     ZBoe    A    G        1      2        2 
   1    chr1_2901224     ZGre    A    G        0      0        2 
   1    chr1_2901224     ZHar    A    G        0      0        2 
   1    chr1_2901224   Sample    A    G        0      0        2 
   1    chr1_2907187     AAsi    T    C        0      0        2 
   1    chr1_2907187     AKia    T    C        0      0        2 
   1    chr1_2907187     AOna    T    C        0      0        2 
   1    chr1_2907187     ASom    T    C        1      2        2 
   1    chr1_2907187     HCab    T    C        0      0        2 
   1    chr1_2907187     HPrz    T    C        0      0        2 
   1    chr1_2907187     ZBoe    T    C        0      0        2 
   1    chr1_2907187     ZGre    T    C        0      0        2 
   1    chr1_2907187     ZHar    T    C        0      0        2 
   1    chr1_2907187   Sample    T    C        0      0        2 
   1    chr1_2910257     AAsi    A    G        0      0        2 
   1    chr1_2910257     AKia    A    G        0      0        2 
   1    chr1_2910257     AOna    A    G        0      0        2 
   1    chr1_2910257     ASom    A    G        0      0        2 
   1    chr1_2910257     HCab    A    G        0      0        2 
   1    chr1_2910257     HPrz    A    G        0      0        2 
   1    chr1_2910257     ZBoe    A    G      0.5      1        2 
   1    chr1_2910257     ZGre    A    G        0      0        2 
   1    chr1_2910257     ZHar    A    G        0      0        2 
   1    chr1_2910257   Sample    A    G        0      0        2 
   1    chr1_2918342     AAsi    G    C        0      0        2 
   1    chr1_2918342     AKia    G    C        0      0        2 
   1    chr1_2918342     AOna    G    C        0      0        2 
   1    chr1_2918342     ASom    G    C        0      0        2 
   1    chr1_2918342     HCab    G    C        0      0        2 
   1    chr1_2918342     HPrz    G    C      0.5      1        2 
   1    chr1_2918342     ZBoe    G    C        0      0        2 
   1    chr1_2918342     ZGre    G    C        0      0        2 
   1    chr1_2918342     ZHar    G    C        0      0        2 
   1    chr1_2918342   Sample    G    C        0      0        2 
   1    chr1_2921610     AAsi    A    G        0      0        2 
   1    chr1_2921610     AKia    A    G        0      0        2 
   1    chr1_2921610     AOna    A    G        0      0        2 
   1    chr1_2921610     ASom    A    G        0      0        2 
   1    chr1_2921610     HCab    A    G        1      2        2 
   1    chr1_2921610     HPrz    A    G        1      2        2 
   1    chr1_2921610     ZBoe    A    G        0      0        2 
   1    chr1_2921610     ZGre    A    G        0      0        2 
   1    chr1_2921610     ZHar    A    G        0      0        2 
   1    chr1_2921610   Sample    A    G        0      0        2 
   1    chr1_2924190     AAsi    A    G        0      0        2 
   1    chr1_2924190     AKia    A    G        0      0        2 
   1    chr1_2924190     AOna    A    G        0      0        2 
   1    chr1_2924190     ASom    A    G        0      0        2 
   1    chr1_2924190     HCab    A    G        1      2        2 
   1    chr1_2924190     HPrz    A    G        1      2        2 
   1    chr1_2924190     ZBoe    A    G        0      0        2 
   1    chr1_2924190     ZGre    A    G        0      0        2 
   1    chr1_2924190     ZHar    A    G        0      0        2 
   1    chr1_2924190   Sample    A    G        0      0        2 
   1    chr1_2925405     AAsi    C    T        0      0        2 
   1    chr1_2925405     AKia    C    T        0      0        2 
   1    chr1_2925405     AOna    C    T        0      0        2 
   1    chr1_2925405     ASom    C    T        0      0        2 
   1    chr1_2925405     HCab    C    T        1      2        2 
   1    chr1_2925405     HPrz    C    T        1      2        2 
   1    chr1_2925405     ZBoe    C    T        0      0        2 
   1    chr1_2925405     ZGre    C    T        0      0        2 
   1    chr1_2925405     ZHar    C    T        0      0        2 
   1    chr1_2925405   Sample    C    T        0      0        2 
   1    chr1_2930141     AAsi    T    G        0      0        2 
   1    chr1_2930141     AKia    T    G        0      0        2 
   1    chr1_2930141     AOna    T    G        0      0        2 
   1    chr1_2930141     ASom    T    G        0      0        2 
   1    chr1_2930141     HCab    T    G        0      0        2 
   1    chr1_2930141     HPrz    T    G        0      0        2 
   1    chr1_2930141     ZBoe    T    G        0      0        2 
   1    chr1_2930141     ZGre    T    G        0      0        2 
   1    chr1_2930141     ZHar    T    G        1      2        2 
   1    chr1_2930141   Sample    T    G        0      0        2 
   1    chr1_2931152     AAsi    T    C        0      0        2 
   1    chr1_2931152     AKia    T    C        0      0        2 
   1    chr1_2931152     AOna    T    C      0.5      1        2 
   1    chr1_2931152     ASom    T    C        0      0        2 
   1    chr1_2931152     HCab    T    C        0      0        2 
   1    chr1_2931152     HPrz    T    C        0      0        2 
   1    chr1_2931152     ZBoe    T    C        0      0        2 
   1    chr1_2931152     ZGre    T    C        0      0        2 
   1    chr1_2931152     ZHar    T    C        0      0        2 
   1    chr1_2931152   Sample    T    C        0      0        2 
   1    chr1_2932086     AAsi    T    C        0      0        2 
   1    chr1_2932086     AKia    T    C        0      0        2 
   1    chr1_2932086     AOna    T    C      0.5      1        2 
   1    chr1_2932086     ASom    T    C        0      0        2 
   1    chr1_2932086     HCab    T    C        0      0        2 
   1    chr1_2932086     HPrz    T    C        0      0        2 
   1    chr1_2932086     ZBoe    T    C        0      0        2 
   1    chr1_2932086     ZGre    T    C        0      0        2 
   1    chr1_2932086     ZHar    T    C        0      0        2 
   1    chr1_2932086   Sample    T    C        0      0        2 
   1    chr1_2943432     AAsi    A    G        0      0        2 
   1    chr1_2943432     AKia    A    G        0      0        2 
   1    chr1_2943432     AOna    A    G        0      0        2 
   1    chr1_2943432     ASom    A    G        1      2        2 
   1    chr1_2943432     HCab    A    G        0      0        2 
   1    chr1_2943432     HPrz    A    G        0      0        2 
   1    chr1_2943432     ZBoe    A    G        0      0        2 
   1    chr1_2943432     ZGre    A    G        0      0        2 
   1    chr1_2943432     ZHar    A    G        0      0        2 
   1    chr1_2943432   Sample    A    G        0      0        2 
   1    chr1_2947082     AAsi    C    T        0      0        2 
   1    chr1_2947082     AKia    C    T        0      0        2 
   1    chr1_2947082     AOna    C    T        0      0        2 
   1    chr1_2947082     ASom    C    T        0      0        2 
   1    chr1_2947082     HCab    C    T        1      2        2 
   1    chr1_2947082     HPrz    C    T        1      2        2 
   1    chr1_2947082     ZBoe    C    T        0      0        2 
   1    chr1_2947082     ZGre    C    T        0      0        2 
   1    chr1_2947082     ZHar    C    T        0      0        2 
   1    chr1_2947082   Sample    C    T        0      0        2 
   1    chr1_2949969     AAsi    G    A        0      0        2 
   1    chr1_2949969     AKia    G    A        0      0        2 
   1    chr1_2949969     AOna    G    A        0      0        2 
   1    chr1_2949969     ASom    G    A        1      2        2 
   1    chr1_2949969     HCab    G    A        0      0        2 
   1    chr1_2949969     HPrz    G    A        0      0        2 
   1    chr1_2949969     ZBoe    G    A        0      0        2 
   1    chr1_2949969     ZGre    G    A        0      0        2 
   1    chr1_2949969     ZHar    G    A        0      0        2 
   1    chr1_2949969   Sample    G    A        0      0        2 
   1    chr1_2959469     AAsi    C    T        0      0        2 
   1    chr1_2959469     AKia    C    T        0      0        2 
   1    chr1_2959469     AOna    C    T        0      0        2 
   1    chr1_2959469     ASom    C    T        0      0        2 
   1    chr1_2959469     HCab    C    T        1      2        2 
   1    chr1_2959469     HPrz    C    T        1      2        2 
   1    chr1_2959469     ZBoe    C    T        0      0        2 
   1    chr1_2959469     ZGre    C    T        0      0        2 
   1    chr1_2959469     ZHar    C    T        0      0        2 
   1    chr1_2959469   Sample    C    T        0      0        2 
   1    chr1_2961486     AAsi    A    C        0      0        2 
   1    chr1_2961486     AKia    A    C        0      0        2 
   1    chr1_2961486     AOna    A    C        0      0        2 
   1    chr1_2961486     ASom    A    C        0      0        2 
   1    chr1_2961486     HCab    A    C        1      2        2 
   1    chr1_2961486     HPrz    A    C        1      2        2 
   1    chr1_2961486     ZBoe    A    C        0      0        2 
   1    chr1_2961486     ZGre    A    C        0      0        2 
   1    chr1_2961486     ZHar    A    C        0      0        2 
   1    chr1_2961486   Sample    A    C        0      0        2 
   1    chr1_2964368     AAsi    G    A        0      0        2 
   1    chr1_2964368     AKia    G    A      0.5      1        2 
   1    chr1_2964368     AOna    G    A        0      0        2 
   1    chr1_2964368     ASom    G    A        0      0        2 
   1    chr1_2964368     HCab    G    A        0      0        2 
   1    chr1_2964368     HPrz    G    A        0      0        2 
   1    chr1_2964368     ZBoe    G    A        0      0        2 
   1    chr1_2964368     ZGre    G    A        0      0        2 
   1    chr1_2964368     ZHar    G    A        0      0        2 
   1    chr1_2964368   Sample    G    A        0      0        2 
   1    chr1_2966505     AAsi    G    A        0      0        2 
   1    chr1_2966505     AKia    G    A        0      0        2 
   1    chr1_2966505     AOna    G    A        0      0        2 
   1    chr1_2966505     ASom    G    A        0      0        2 
   1    chr1_2966505     HCab    G    A        0      0        2 
   1    chr1_2966505     HPrz    G    A      0.5      1        2 
   1    chr1_2966505     ZBoe    G    A        0      0        2 
   1    chr1_2966505     ZGre    G    A        0      0        2 
   1    chr1_2966505     ZHar    G    A        0      0        2 
   1    chr1_2966505   Sample    G    A        0      0        2 
   1    chr1_2969338     AAsi    A    G        0      0        2 
   1    chr1_2969338     AKia    A    G      0.5      1        2 
   1    chr1_2969338     AOna    A    G        0      0        2 
   1    chr1_2969338     ASom    A    G        0      0        2 
   1    chr1_2969338     HCab    A    G        0      0        2 
   1    chr1_2969338     HPrz    A    G        0      0        2 
   1    chr1_2969338     ZBoe    A    G        0      0        2 
   1    chr1_2969338     ZGre    A    G        0      0        2 
   1    chr1_2969338     ZHar    A    G        0      0        2 
   1    chr1_2969338   Sample    A    G        0      0        2 
   1    chr1_2969343     AAsi    A    C        0      0        2 
   1    chr1_2969343     AKia    A    C        0      0        2 
   1    chr1_2969343     AOna    A    C        0      0        2 
   1    chr1_2969343     ASom    A    C        0      0        2 
   1    chr1_2969343     HCab    A    C        0      0        2 
   1    chr1_2969343     HPrz    A    C        0      0        2 
   1    chr1_2969343     ZBoe    A    C      0.5      1        2 
   1    chr1_2969343     ZGre    A    C        0      0        2 
   1    chr1_2969343     ZHar    A    C        0      0        2 
   1    chr1_2969343   Sample    A    C        0      0        2 
   1    chr1_2969433     AAsi    G    T        1      2        2 
   1    chr1_2969433     AKia    G    T        0      0        2 
   1    chr1_2969433     AOna    G    T        0      0        2 
   1    chr1_2969433     ASom    G    T        1      2        2 
   1    chr1_2969433     HCab    G    T        0      0        2 
   1    chr1_2969433     HPrz    G    T        0      0        2 
   1    chr1_2969433     ZBoe    G    T        0      0        2 
   1    chr1_2969433     ZGre    G    T        0      0        2 
   1    chr1_2969433     ZHar    G    T        0      0        2 
   1    chr1_2969433   Sample    G    T        1      2        2 
   1    chr1_2976194     AAsi    T    A        0      0        2 
   1    chr1_2976194     AKia    T    A        1      2        2 
   1    chr1_2976194     AOna    T    A        0      0        2 
   1    chr1_2976194     ASom    T    A        0      0        2 
   1    chr1_2976194     HCab    T    A        0      0        2 
   1    chr1_2976194     HPrz    T    A        0      0        2 
   1    chr1_2976194     ZBoe    T    A        0      0        2 
   1    chr1_2976194     ZGre    T    A        0      0        2 
   1    chr1_2976194     ZHar    T    A        0      0        2 
   1    chr1_2976194   Sample    T    A        0      0        2 
   1    chr1_2977911     AAsi    A    G        0      0        2 
   1    chr1_2977911     AKia    A    G        0      0        2 
   1    chr1_2977911     AOna    A    G        0      0        2 
   1    chr1_2977911     ASom    A    G        0      0        2 
   1    chr1_2977911     HCab    A    G        1      2        2 
   1    chr1_2977911     HPrz    A    G        1      2        2 
   1    chr1_2977911     ZBoe    A    G        0      0        2 
   1    chr1_2977911     ZGre    A    G        1      2        2 
   1    chr1_2977911     ZHar    A    G        1      2        2 
   1    chr1_2977911   Sample    A    G        0      0        2 
   1    chr1_2978843     AAsi    T    C        0      0        2 
   1    chr1_2978843     AKia    T    C        0      0        2 
   1    chr1_2978843     AOna    T    C        0      0        2 
   1    chr1_2978843     ASom    T    C        0      0        2 
   1    chr1_2978843     HCab    T    C        1      2        2 
   1    chr1_2978843     HPrz    T    C        1      2        2 
   1    chr1_2978843     ZBoe    T    C        0      0        2 
   1    chr1_2978843     ZGre    T    C        0      0        2 
   1    chr1_2978843     ZHar    T    C        0      0        2 
   1    chr1_2978843   Sample    T    C        0      0        2 
   1    chr1_2979347     AAsi    A    G        0      0        2 
   1    chr1_2979347     AKia    A    G        1      2        2 
   1    chr1_2979347     AOna    A    G        1      2        2 
   1    chr1_2979347     ASom    A    G        0      0        2 
   1    chr1_2979347     HCab    A    G        1      2        2 
   1    chr1_2979347     HPrz    A    G        1      2        2 
   1    chr1_2979347     ZBoe    A    G        0      0        2 
   1    chr1_2979347     ZGre    A    G        0      0        2 
   1    chr1_2979347     ZHar    A    G        0      0        2 
   1    chr1_2979347   Sample    A    G        0      0        2 
   1    chr1_2981000     AAsi    G    A        0      0        2 
   1    chr1_2981000     AKia    G    A        0      0        2 
   1    chr1_2981000     AOna    G    A        0      0        2 
   1    chr1_2981000     ASom    G    A        0      0        2 
   1    chr1_2981000     HCab    G    A        1      2        2 
   1    chr1_2981000     HPrz    G    A        1      2        2 
   1    chr1_2981000     ZBoe    G    A        0      0        2 
   1    chr1_2981000     ZGre    G    A        0      0        2 
   1    chr1_2981000     ZHar    G    A        0      0        2 
   1    chr1_2981000   Sample    G    A        0      0        2 
   1    chr1_2982077     AAsi    C    T        0      0        2 
   1    chr1_2982077     AKia    C    T        0      0        2 
   1    chr1_2982077     AOna    C    T        0      0        2 
   1    chr1_2982077     ASom    C    T        0      0        2 
   1    chr1_2982077     HCab    C    T        1      2        2 
   1    chr1_2982077     HPrz    C    T        1      2        2 
   1    chr1_2982077     ZBoe    C    T        0      0        2 
   1    chr1_2982077     ZGre    C    T        0      0        2 
   1    chr1_2982077     ZHar    C    T        0      0        2 
   1    chr1_2982077   Sample    C    T        0      0        2 
   1    chr1_2982207     AAsi    A    C        1      2        2 
   1    chr1_2982207     AKia    A    C        1      2        2 
   1    chr1_2982207     AOna    A    C        1      2        2 
   1    chr1_2982207     ASom    A    C        1      2        2 
   1    chr1_2982207     HCab    A    C        0      0        2 
   1    chr1_2982207     HPrz    A    C        0      0        2 
   1    chr1_2982207     ZBoe    A    C        0      0        2 
   1    chr1_2982207     ZGre    A    C        0      0        2 
   1    chr1_2982207     ZHar    A    C        0      0        2 
   1    chr1_2982207   Sample    A    C        1      2        2 
   1    chr1_2988309     AAsi    C    T        0      0        2 
   1    chr1_2988309     AKia    C    T        0      0        2 
   1    chr1_2988309     AOna    C    T        0      0        2 
   1    chr1_2988309     ASom    C    T        0      0        2 
   1    chr1_2988309     HCab    C    T        0      0        2 
   1    chr1_2988309     HPrz    C    T      0.5      1        2 
   1    chr1_2988309     ZBoe    C    T        0      0        2 
   1    chr1_2988309     ZGre    C    T        0      0        2 
   1    chr1_2988309     ZHar    C    T        0      0        2 
   1    chr1_2988309   Sample    C    T        0      0        2 
   1    chr1_2989281     AAsi    T    C        1      2        2 
   1    chr1_2989281     AKia    T    C        0      0        2 
   1    chr1_2989281     AOna    T    C        0      0        2 
   1    chr1_2989281     ASom    T    C        1      2        2 
   1    chr1_2989281     HCab    T    C        0      0        2 
   1    chr1_2989281     HPrz    T    C        0      0        2 
   1    chr1_2989281     ZBoe    T    C        0      0        2 
   1    chr1_2989281     ZGre    T    C        0      0        2 
   1    chr1_2989281     ZHar    T    C        0      0        2 
   1    chr1_2989281   Sample    T    C        1      2        2 
   1    chr1_2994427     AAsi    C    T        0      0        2 
   1    chr1_2994427     AKia    C    T        0      0        2 
   1    chr1_2994427     AOna    C    T        0      0        2 
   1    chr1_2994427     ASom    C    T        0      0        2 
   1    chr1_2994427     HCab    C    T        0      0        2 
   1    chr1_2994427     HPrz    C    T        0      0        2 
   1    chr1_2994427     ZBoe    C    T        1      2        2 
   1    chr1_2994427     ZGre    C    T        0      0        2 
   1    chr1_2994427     ZHar    C    T        0      0        2 
   1    chr1_2994427   Sample    C    T        0      0        2 
   1    chr1_3002274     AAsi    G    A        0      0        2 
   1    chr1_3002274     AKia    G    A        1      2        2 
   1    chr1_3002274     AOna    G    A      0.5      1        2 
   1    chr1_3002274     ASom    G    A        0      0        2 
   1    chr1_3002274     HCab    G    A        0      0        2 
   1    chr1_3002274     HPrz    G    A        0      0        2 
   1    chr1_3002274     ZBoe    G    A        0      0        2 
   1    chr1_3002274     ZGre    G    A        0      0        2 
   1    chr1_3002274     ZHar    G    A        0      0        2 
   1    chr1_3002274   Sample    G    A        0      0        2 
   1    chr1_3004055     AAsi    A    G        0      0        2 
   1    chr1_3004055     AKia    A    G        0      0        2 
   1    chr1_3004055     AOna    A    G        0      0        2 
   1    chr1_3004055     ASom    A    G        0      0        2 
   1    chr1_3004055     HCab    A    G        0      0        2 
   1    chr1_3004055     HPrz    A    G        0      0        2 
   1    chr1_3004055     ZBoe    A    G        1      2        2 
   1    chr1_3004055     ZGre    A    G        1      2        2 
   1    chr1_3004055     ZHar    A    G        1      2        2 
   1    chr1_3004055   Sample    A    G        0      0        2 
   1    chr1_3008644     AAsi    T    C        0      0        2 
   1    chr1_3008644     AKia    T    C        0      0        2 
   1    chr1_3008644     AOna    T    C        0      0        2 
   1    chr1_3008644     ASom    T    C        0      0        2 
   1    chr1_3008644     HCab    T    C        0      0        2 
   1    chr1_3008644     HPrz    T    C      0.5      1        2 
   1    chr1_3008644     ZBoe    T    C        0      0        2 
   1    chr1_3008644     ZGre    T    C        0      0        2 
   1    chr1_3008644     ZHar    T    C        0      0        2 
   1    chr1_3008644   Sample    T    C        0      0        2 
   1    chr1_3010872     AAsi    T    C        0      0        2 
   1    chr1_3010872     AKia    T    C        0      0        2 
   1    chr1_3010872     AOna    T    C        0      0        2 
   1    chr1_3010872     ASom    T    C        0      0        2 
   1    chr1_3010872     HCab    T    C        1      2        2 
   1    chr1_3010872     HPrz    T    C        1      2        2 
   1    chr1_3010872     ZBoe    T    C        0      0        2 
   1    chr1_3010872     ZGre    T    C        0      0        2 
   1    chr1_3010872     ZHar    T    C        0      0        2 
   1    chr1_3010872   Sample    T    C        0      0        2 
   1    chr1_3020974     AAsi    C    T        0      0        2 
   1    chr1_3020974     AKia    C    T        0      0        2 
   1    chr1_3020974     AOna    C    T        0      0        2 
   1    chr1_3020974     ASom    C    T        0      0        2 
   1    chr1_3020974     HCab    C    T        1      2        2 
   1    chr1_3020974     HPrz    C    T        1      2        2 
   1    chr1_3020974     ZBoe    C    T        0      0        2 
   1    chr1_3020974     ZGre    C    T        0      0        2 
   1    chr1_3020974     ZHar    C    T        0      0        2 
   1    chr1_3020974   Sample    C    T        0      0        2 
   1    chr1_3040213     AAsi    G    A        0      0        2 
   1    chr1_3040213     AKia    G    A        1      2        2 
   1    chr1_3040213     AOna    G    A      0.5      1        2 
   1    chr1_3040213     ASom    G    A        0      0        2 
   1    chr1_3040213     HCab    G    A        0      0        2 
   1    chr1_3040213     HPrz    G    A        0      0        2 
   1    chr1_3040213     ZBoe    G    A        0      0        2 
   1    chr1_3040213     ZGre    G    A        0      0        2 
   1    chr1_3040213     ZHar    G    A        0      0        2 
   1    chr1_3040213   Sample    G    A        0      0        2 
   1    chr1_3053532     AAsi    C    G        0      0        2 
   1    chr1_3053532     AKia    C    G        0      0        2 
   1    chr1_3053532     AOna    C    G        0      0        2 
   1    chr1_3053532     ASom    C    G        0      0        2 
   1    chr1_3053532     HCab    C    G      0.5      1        2 
   1    chr1_3053532     HPrz    C    G        0      0        2 
   1    chr1_3053532     ZBoe    C    G        0      0        2 
   1    chr1_3053532     ZGre    C    G        0      0        2 
   1    chr1_3053532     ZHar    C    G        0      0        2 
   1    chr1_3053532   Sample    C    G        0      0        2 
   1    chr1_3055753     AAsi    C    T        0      0        2 
   1    chr1_3055753     AKia    C    T        0      0        2 
   1    chr1_3055753     AOna    C    T        0      0        2 
   1    chr1_3055753     ASom    C    T        0      0        2 
   1    chr1_3055753     HCab    C    T        1      2        2 
   1    chr1_3055753     HPrz    C    T        1      2        2 
   1    chr1_3055753     ZBoe    C    T        0      0        2 
   1    chr1_3055753     ZGre    C    T        0      0        2 
   1    chr1_3055753     ZHar    C    T        0      0        2 
   1    chr1_3055753   Sample    C    T        0      0        2 
   1    chr1_3057470     AAsi    A    C        0      0        2 
   1    chr1_3057470     AKia    A    C      0.5      1        2 
   1    chr1_3057470     AOna    A    C        1      2        2 
   1    chr1_3057470     ASom    A    C        0      0        2 
   1    chr1_3057470     HCab    A    C        0      0        2 
   1    chr1_3057470     HPrz    A    C        0      0        2 
   1    chr1_3057470     ZBoe    A    C        0      0        2 
   1    chr1_3057470     ZGre    A    C        0      0        2 
   1    chr1_3057470     ZHar    A    C        0      0        2 
   1    chr1_3057470   Sample    A    C        0      0        2 
   1    chr1_3057848     AAsi    T    C        0      0        2 
   1    chr1_3057848     AKia    T    C        0      0        2 
   1    chr1_3057848     AOna    T    C        0      0        2 
   1    chr1_3057848     ASom    T    C        0      0        2 
   1    chr1_3057848     HCab    T    C        0      0        2 
   1    chr1_3057848     HPrz    T    C        0      0        2 
   1    chr1_3057848     ZBoe    T    C      0.5      1        2 
   1    chr1_3057848     ZGre    T    C        0      0        2 
   1    chr1_3057848     ZHar    T    C        0      0        2 
   1    chr1_3057848   Sample    T    C        0      0        2 
   1    chr1_3058565     AAsi    A    G        0      0        2 
   1    chr1_3058565     AKia    A    G      0.5      1        2 
   1    chr1_3058565     AOna    A    G        0      0        2 
   1    chr1_3058565     ASom    A    G        0      0        2 
   1    chr1_3058565     HCab    A    G        0      0        2 
   1    chr1_3058565     HPrz    A    G        0      0        2 
   1    chr1_3058565     ZBoe    A    G        0      0        2 
   1    chr1_3058565     ZGre    A    G        0      0        2 
   1    chr1_3058565     ZHar    A    G        0      0        2 
   1    chr1_3058565   Sample    A    G        0      0        2 
   1    chr1_3059903     AAsi    C    T        0      0        2 
   1    chr1_3059903     AKia    C    T        0      0        2 
   1    chr1_3059903     AOna    C    T        0      0        2 
   1    chr1_3059903     ASom    C    T        0      0        2 
   1    chr1_3059903     HCab    C    T        0      0        2 
   1    chr1_3059903     HPrz    C    T        0      0        2 
   1    chr1_3059903     ZBoe    C    T        0      0        2 
   1    chr1_3059903     ZGre    C    T        0      0        2 
   1    chr1_3059903     ZHar    C    T        1      2        2 
   1    chr1_3059903   Sample    C    T        0      0        2 
   1    chr1_3062197     AAsi    G    C        0      0        2 
   1    chr1_3062197     AKia    G    C        0      0        2 
   1    chr1_3062197     AOna    G    C      0.5      1        2 
   1    chr1_3062197     ASom    G    C        0      0        2 
   1    chr1_3062197     HCab    G    C        0      0        2 
   1    chr1_3062197     HPrz    G    C        0      0        2 
   1    chr1_3062197     ZBoe    G    C        0      0        2 
   1    chr1_3062197     ZGre    G    C        0      0        2 
   1    chr1_3062197     ZHar    G    C        0      0        2 
   1    chr1_3062197   Sample    G    C        0      0        2 
   1    chr1_3063082     AAsi    A    C        0      0        2 
   1    chr1_3063082     AKia    A    C        0      0        2 
   1    chr1_3063082     AOna    A    C        0      0        2 
   1    chr1_3063082     ASom    A    C        0      0        2 
   1    chr1_3063082     HCab    A    C        0      0        2 
   1    chr1_3063082     HPrz    A    C        0      0        2 
   1    chr1_3063082     ZBoe    A    C      0.5      1        2 
   1    chr1_3063082     ZGre    A    C        0      0        2 
   1    chr1_3063082     ZHar    A    C        0      0        2 
   1    chr1_3063082   Sample    A    C        0      0        2 
   1    chr1_3070023     AAsi    C    T        0      0        2 
   1    chr1_3070023     AKia    C    T        0      0        2 
   1    chr1_3070023     AOna    C    T        0      0        2 
   1    chr1_3070023     ASom    C    T        0      0        2 
   1    chr1_3070023     HCab    C    T        0      0        2 
   1    chr1_3070023     HPrz    C    T        0      0        2 
   1    chr1_3070023     ZBoe    C    T      0.5      1        2 
   1    chr1_3070023     ZGre    C    T        0      0        2 
   1    chr1_3070023     ZHar    C    T        0      0        2 
   1    chr1_3070023   Sample    C    T        0      0        2 
   1    chr1_3075284     AAsi    G    A        0      0        2 
   1    chr1_3075284     AKia    G    A        0      0        2 
   1    chr1_3075284     AOna    G    A        0      0        2 
   1    chr1_3075284     ASom    G    A        0      0        2 
   1    chr1_3075284     HCab    G    A        0      0        2 
   1    chr1_3075284     HPrz    G    A        0      0        2 
   1    chr1_3075284     ZBoe    G    A        0      0        2 
   1    chr1_3075284     ZGre    G    A        1      2        2 
   1    chr1_3075284     ZHar    G    A        0      0        2 
   1    chr1_3075284   Sample    G    A        0      0        2 
   1    chr1_3080991     AAsi    G    A        1      2        2 
   1    chr1_3080991     AKia    G    A        0      0        2 
   1    chr1_3080991     AOna    G    A        0      0        2 
   1    chr1_3080991     ASom    G    A        1      2        2 
   1    chr1_3080991     HCab    G    A        0      0        2 
   1    chr1_3080991     HPrz    G    A        0      0        2 
   1    chr1_3080991     ZBoe    G    A        0      0        2 
   1    chr1_3080991     ZGre    G    A        0      0        2 
   1    chr1_3080991     ZHar    G    A        0      0        2 
   1    chr1_3080991   Sample    G    A        1      2        2 
   1    chr1_3085706     AAsi    T    C        0      0        2 
   1    chr1_3085706     AKia    T    C        0      0        2 
   1    chr1_3085706     AOna    T    C        0      0        2 
   1    chr1_3085706     ASom    T    C        0      0        2 
   1    chr1_3085706     HCab    T    C      0.5      1        2 
   1    chr1_3085706     HPrz    T    C        0      0        2 
   1    chr1_3085706     ZBoe    T    C        0      0        2 
   1    chr1_3085706     ZGre    T    C        0      0        2 
   1    chr1_3085706     ZHar    T    C        0      0        2 
   1    chr1_3085706   Sample    T    C        0      0        2 
   1    chr1_3094744     AAsi    A    C      0.5      1        2 
   1    chr1_3094744     AKia    A    C        0      0        2 
   1    chr1_3094744     AOna    A    C        0      0        2 
   1    chr1_3094744     ASom    A    C        0      0        2 
   1    chr1_3094744     HCab    A    C        0      0        2 
   1    chr1_3094744     HPrz    A    C        0      0        2 
   1    chr1_3094744     ZBoe    A    C        0      0        2 
   1    chr1_3094744     ZGre    A    C        0      0        2 
   1    chr1_3094744     ZHar    A    C        0      0        2 
   1    chr1_3094744   Sample    A    C        1      2        2 
   1    chr1_3094813     AAsi    T    C        0      0        2 
   1    chr1_3094813     AKia    T    C        0      0        2 
   1    chr1_3094813     AOna    T    C        0      0        2 
   1    chr1_3094813     ASom    T    C        0      0        2 
   1    chr1_3094813     HCab    T    C        0      0        2 
   1    chr1_3094813     HPrz    T    C        0      0        2 
   1    chr1_3094813     ZBoe    T    C        0      0        2 
   1    chr1_3094813     ZGre    T    C        0      0        2 
   1    chr1_3094813     ZHar    T    C      0.5      1        2 
   1    chr1_3094813   Sample    T    C        0      0        2 
   1    chr1_3097118     AAsi    T    C        0      0        2 
   1    chr1_3097118     AKia    T    C        0      0        2 
   1    chr1_3097118     AOna    T    C        0      0        2 
   1    chr1_3097118     ASom    T    C        0      0        2 
   1    chr1_3097118     HCab    T    C        1      2        2 
   1    chr1_3097118     HPrz    T    C        1      2        2 
   1    chr1_3097118     ZBoe    T    C        0      0        2 
   1    chr1_3097118     ZGre    T    C        0      0        2 
   1    chr1_3097118     ZHar    T    C        0      0        2 
   1    chr1_3097118   Sample    T    C        1      2        2 
   1    chr1_3099042     AAsi    A    G        0      0        2 
   1    chr1_3099042     AKia    A    G        1      2        2 
   1    chr1_3099042     AOna    A    G        0      0        2 
   1    chr1_3099042     ASom    A    G        0      0        2 
   1    chr1_3099042     HCab    A    G        0      0        2 
   1    chr1_3099042     HPrz    A    G        0      0        2 
   1    chr1_3099042     ZBoe    A    G        0      0        2 
   1    chr1_3099042     ZGre    A    G        0      0        2 
   1    chr1_3099042     ZHar    A    G        0      0        2 
   1    chr1_3099042   Sample    A    G        0      0        2 
   1    chr1_3099128     AAsi    T    C        0      0        2 
   1    chr1_3099128     AKia    T    C        0      0        2 
   1    chr1_3099128     AOna    T    C        0      0        2 
   1    chr1_3099128     ASom    T    C        0      0        2 
   1    chr1_3099128     HCab    T    C        1      2        2 
   1    chr1_3099128     HPrz    T    C        1      2        2 
   1    chr1_3099128     ZBoe    T    C        0      0        2 
   1    chr1_3099128     ZGre    T    C        0      0        2 
   1    chr1_3099128     ZHar    T    C        0      0        2 
   1    chr1_3099128   Sample    T    C        0      0        2 
   1    chr1_3100243     AAsi    A    G        0      0        2 
   1    chr1_3100243     AKia    A    G        0      0        2 
   1    chr1_3100243     AOna    A    G        0      0        2 
   1    chr1_3100243     ASom    A    G        0      0        2 
   1    chr1_3100243     HCab    A    G        0      0        2 
   1    chr1_3100243     HPrz    A    G        0      0        2 
   1    chr1_3100243     ZBoe    A    G        0      0        2 
   1    chr1_3100243     ZGre    A    G        1      2        2 
   1    chr1_3100243     ZHar    A    G        0      0        2 
   1    chr1_3100243   Sample    A    G        0      0        2 
   1    chr1_3102098     AAsi    C    T      0.5      1        2 
   1    chr1_3102098     AKia    C    T        0      0        2 
   1    chr1_3102098     AOna    C    T        0      0        2 
   1    chr1_3102098     ASom    C    T        1      2        2 
   1    chr1_3102098     HCab    C    T        0      0        2 
   1    chr1_3102098     HPrz    C    T        0      0        2 
   1    chr1_3102098     ZBoe    C    T        0      0        2 
   1    chr1_3102098     ZGre    C    T        0      0        2 
   1    chr1_3102098     ZHar    C    T        0      0        2 
   1    chr1_3102098   Sample    C    T        0      0        2 
   1    chr1_3102526     AAsi    C    A        0      0        2 
   1    chr1_3102526     AKia    C    A        0      0        2 
   1    chr1_3102526     AOna    C    A        0      0        2 
   1    chr1_3102526     ASom    C    A        0      0        2 
   1    chr1_3102526     HCab    C    A        0      0        2 
   1    chr1_3102526     HPrz    C    A        0      0        2 
   1    chr1_3102526     ZBoe    C    A      0.5      1        2 
   1    chr1_3102526     ZGre    C    A        0      0        2 
   1    chr1_3102526     ZHar    C    A        0      0        2 
   1    chr1_3102526   Sample    C    A        0      0        2 
   1    chr1_3103196     AAsi    T    C        0      0        2 
   1    chr1_3103196     AKia    T    C        0      0        2 
   1    chr1_3103196     AOna    T    C        0      0        2 
   1    chr1_3103196     ASom    T    C        0      0        2 
   1    chr1_3103196     HCab    T    C        1      2        2 
   1    chr1_3103196     HPrz    T    C        1      2        2 
   1    chr1_3103196     ZBoe    T    C        0      0        2 
   1    chr1_3103196     ZGre    T    C        0      0        2 
   1    chr1_3103196     ZHar    T    C        0      0        2 
   1    chr1_3103196   Sample    T    C        0      0        2 
   1    chr1_3105439     AAsi    A    T        0      0        2 
   1    chr1_3105439     AKia    A    T        0      0        2 
   1    chr1_3105439     AOna    A    T        0      0        2 
   1    chr1_3105439     ASom    A    T        0      0        2 
   1    chr1_3105439     HCab    A    T        0      0        2 
   1    chr1_3105439     HPrz    A    T      0.5      1        2 
   1    chr1_3105439     ZBoe    A    T        0      0        2 
   1    chr1_3105439     ZGre    A    T        0      0        2 
   1    chr1_3105439     ZHar    A    T        0      0        2 
   1    chr1_3105439   Sample    A    T        0      0        2 
   1    chr1_3106260     AAsi    C    T        0      0        2 
   1    chr1_3106260     AKia    C    T        1      2        2 
   1    chr1_3106260     AOna    C    T        1      2        2 
   1    chr1_3106260     ASom    C    T        0      0        2 
   1    chr1_3106260     HCab    C    T        0      0        2 
   1    chr1_3106260     HPrz    C    T        0      0        2 
   1    chr1_3106260     ZBoe    C    T        0      0        2 
   1    chr1_3106260     ZGre    C    T        0      0        2 
   1    chr1_3106260     ZHar    C    T        0      0        2 
   1    chr1_3106260   Sample    C    T        0      0        2 
   1    chr1_3111607     AAsi    T    C        0      0        2 
   1    chr1_3111607     AKia    T    C        0      0        2 
   1    chr1_3111607     AOna    T    C        0      0        2 
   1    chr1_3111607     ASom    T    C        0      0        2 
   1    chr1_3111607     HCab    T    C      0.5      1        2 
   1    chr1_3111607     HPrz    T    C        0      0        2 
   1    chr1_3111607     ZBoe    T    C        0      0        2 
   1    chr1_3111607     ZGre    T    C        0      0        2 
   1    chr1_3111607     ZHar    T    C        0      0        2 
   1    chr1_3111607   Sample    T    C        0      0        2 
   1    chr1_3111750     AAsi    C    A        0      0        2 
   1    chr1_3111750     AKia    C    A        0      0        2 
   1    chr1_3111750     AOna    C    A        0      0        2 
   1    chr1_3111750     ASom    C    A        0      0        2 
   1    chr1_3111750     HCab    C    A      0.5      1        2 
   1    chr1_3111750     HPrz    C    A        0      0        2 
   1    chr1_3111750     ZBoe    C    A        0      0        2 
   1    chr1_3111750     ZGre    C    A        0      0        2 
   1    chr1_3111750     ZHar    C    A        0      0        2 
   1    chr1_3111750   Sample    C    A        0      0        2 
   1    chr1_3112531     AAsi    G    T        0      0        2 
   1    chr1_3112531     AKia    G    T        0      0        2 
   1    chr1_3112531     AOna    G    T        0      0        2 
   1    chr1_3112531     ASom    G    T        0      0        2 
   1    chr1_3112531     HCab    G    T      0.5      1        2 
   1    chr1_3112531     HPrz    G    T        0      0        2 
   1    chr1_3112531     ZBoe    G    T        0      0        2 
   1    chr1_3112531     ZGre    G    T        0      0        2 
   1    chr1_3112531     ZHar    G    T        0      0        2 
   1    chr1_3112531   Sample    G    T        0      0        2 
   1    chr1_3113258     AAsi    T    C        0      0        2 
   1    chr1_3113258     AKia    T    C        0      0        2 
   1    chr1_3113258     AOna    T    C      0.5      1        2 
   1    chr1_3113258     ASom    T    C        0      0        2 
   1    chr1_3113258     HCab    T    C        0      0        2 
   1    chr1_3113258     HPrz    T    C        0      0        2 
   1    chr1_3113258     ZBoe    T    C        0      0        2 
   1    chr1_3113258     ZGre    T    C        0      0        2 
   1    chr1_3113258     ZHar    T    C        0      0        2 
   1    chr1_3113258   Sample    T    C        0      0        2 
   1    chr1_3115600     AAsi    G    T        0      0        2 
   1    chr1_3115600     AKia    G    T        0      0        2 
   1    chr1_3115600     AOna    G    T        0      0        2 
   1    chr1_3115600     ASom    G    T        0      0        2 
   1    chr1_3115600     HCab    G    T      0.5      1        2 
   1    chr1_3115600     HPrz    G    T        0      0        2 
   1    chr1_3115600     ZBoe    G    T        0      0        2 
   1    chr1_3115600     ZGre    G    T        0      0        2 
   1    chr1_3115600     ZHar    G    T        0      0        2 
   1    chr1_3115600   Sample    G    T        0      0        2 
   1    chr1_3117872     AAsi    T    C        0      0        2 
   1    chr1_3117872     AKia    T    C        0      0        2 
   1    chr1_3117872     AOna    T    C      0.5      1        2 
   1    chr1_3117872     ASom    T    C        0      0        2 
   1    chr1_3117872     HCab    T    C        0      0        2 
   1    chr1_3117872     HPrz    T    C        0      0        2 
   1    chr1_3117872     ZBoe    T    C        0      0        2 
   1    chr1_3117872     ZGre    T    C        1      2        2 
   1    chr1_3117872     ZHar    T    C        0      0        2 
   1    chr1_3117872   Sample    T    C        0      0        2 
   1    chr1_3137989     AAsi    G    C        0      0        2 
   1    chr1_3137989     AKia    G    C        0      0        2 
   1    chr1_3137989     AOna    G    C      0.5      1        2 
   1    chr1_3137989     ASom    G    C        0      0        2 
   1    chr1_3137989     HCab    G    C        0      0        2 
   1    chr1_3137989     HPrz    G    C        0      0        2 
   1    chr1_3137989     ZBoe    G    C        0      0        2 
   1    chr1_3137989     ZGre    G    C        0      0        2 
   1    chr1_3137989     ZHar    G    C        0      0        2 
   1    chr1_3137989   Sample    G    C        0      0        2 
   1    chr1_3139031     AAsi    T    C        0      0        2 
   1    chr1_3139031     AKia    T    C        0      0        2 
   1    chr1_3139031     AOna    T    C        0      0        2 
   1    chr1_3139031     ASom    T    C        0      0        2 
   1    chr1_3139031     HCab    T    C      0.5      1        2 
   1    chr1_3139031     HPrz    T    C        0      0        2 
   1    chr1_3139031     ZBoe    T    C        0      0        2 
   1    chr1_3139031     ZGre    T    C        0      0        2 
   1    chr1_3139031     ZHar    T    C        0      0        2 
   1    chr1_3139031   Sample    T    C        0      0        2 
   1    chr1_3140813     AAsi    G    T        0      0        2 
   1    chr1_3140813     AKia    G    T        0      0        2 
   1    chr1_3140813     AOna    G    T        0      0        2 
   1    chr1_3140813     ASom    G    T        0      0        2 
   1    chr1_3140813     HCab    G    T        1      2        2 
   1    chr1_3140813     HPrz    G    T        1      2        2 
   1    chr1_3140813     ZBoe    G    T        0      0        2 
   1    chr1_3140813     ZGre    G    T        0      0        2 
   1    chr1_3140813     ZHar    G    T        0      0        2 
   1    chr1_3140813   Sample    G    T        0      0        2 
   1    chr1_3141682     AAsi    A    G        0      0        2 
   1    chr1_3141682     AKia    A    G        0      0        2 
   1    chr1_3141682     AOna    A    G        0      0        2 
   1    chr1_3141682     ASom    A    G        0      0        2 
   1    chr1_3141682     HCab    A    G        0      0        2 
   1    chr1_3141682     HPrz    A    G      0.5      1        2 
   1    chr1_3141682     ZBoe    A    G        0      0        2 
   1    chr1_3141682     ZGre    A    G        0      0        2 
   1    chr1_3141682     ZHar    A    G        0      0        2 
   1    chr1_3141682   Sample    A    G        0      0        2 
   1    chr1_3147560     AAsi    A    G        0      0        2 
   1    chr1_3147560     AKia    A    G        0      0        2 
   1    chr1_3147560     AOna    A    G      0.5      1        2 
   1    chr1_3147560     ASom    A    G        0      0        2 
   1    chr1_3147560     HCab    A    G        0      0        2 
   1    chr1_3147560     HPrz    A    G        0      0        2 
   1    chr1_3147560     ZBoe    A    G        0      0        2 
   1    chr1_3147560     ZGre    A    G        0      0        2 
   1    chr1_3147560     ZHar    A    G        0      0        2 
   1    chr1_3147560   Sample    A    G        0      0        2 
   1    chr1_3148524     AAsi    C    T        1      2        2 
   1    chr1_3148524     AKia    C    T        0      0        2 
   1    chr1_3148524     AOna    C    T        0      0        2 
   1    chr1_3148524     ASom    C    T        1      2        2 
   1    chr1_3148524     HCab    C    T        0      0        2 
   1    chr1_3148524     HPrz    C    T        0      0        2 
   1    chr1_3148524     ZBoe    C    T        0      0        2 
   1    chr1_3148524     ZGre    C    T        0      0        2 
   1    chr1_3148524     ZHar    C    T        0      0        2 
   1    chr1_3148524   Sample    C    T        1      2        2 
   1    chr1_3154560     AAsi    A    C        0      0        2 
   1    chr1_3154560     AKia    A    C        0      0        2 
   1    chr1_3154560     AOna    A    C        0      0        2 
   1    chr1_3154560     ASom    A    C        0      0        2 
   1    chr1_3154560     HCab    A    C        0      0        2 
   1    chr1_3154560     HPrz    A    C        0      0        2 
   1    chr1_3154560     ZBoe    A    C        0      0        2 
   1    chr1_3154560     ZGre    A    C      0.5      1        2 
   1    chr1_3154560     ZHar    A    C        0      0        2 
   1    chr1_3154560   Sample    A    C        0      0        2 
   1    chr1_3156345     AAsi    A    G        0      0        2 
   1    chr1_3156345     AKia    A    G        0      0        2 
   1    chr1_3156345     AOna    A    G        0      0        2 
   1    chr1_3156345     ASom    A    G        0      0        2 
   1    chr1_3156345     HCab    A    G        0      0        2 
   1    chr1_3156345     HPrz    A    G        0      0        2 
   1    chr1_3156345     ZBoe    A    G        0      0        2 
   1    chr1_3156345     ZGre    A    G      0.5      1        2 
   1    chr1_3156345     ZHar    A    G        0      0        2 
   1    chr1_3156345   Sample    A    G        0      0        2 
   1    chr1_3156707     AAsi    C    T        0      0        2 
   1    chr1_3156707     AKia    C    T        0      0        2 
   1    chr1_3156707     AOna    C    T      0.5      1        2 
   1    chr1_3156707     ASom    C    T        0      0        2 
   1    chr1_3156707     HCab    C    T        0      0        2 
   1    chr1_3156707     HPrz    C    T        0      0        2 
   1    chr1_3156707     ZBoe    C    T        0      0        2 
   1    chr1_3156707     ZGre    C    T        0      0        2 
   1    chr1_3156707     ZHar    C    T        0      0        2 
   1    chr1_3156707   Sample    C    T        0      0        2 
   1    chr1_3162676     AAsi    C    A        0      0        2 
   1    chr1_3162676     AKia    C    A        0      0        2 
   1    chr1_3162676     AOna    C    A        0      0        2 
   1    chr1_3162676     ASom    C    A        0      0        2 
   1    chr1_3162676     HCab    C    A      0.5      1        2 
   1    chr1_3162676     HPrz    C    A      0.5      1        2 
   1    chr1_3162676     ZBoe    C    A        0      0        2 
   1    chr1_3162676     ZGre    C    A        0      0        2 
   1    chr1_3162676     ZHar    C    A        0      0        2 
   1    chr1_3162676   Sample    C    A        0      0        2 
   1    chr1_3163001     AAsi    C    T        1      2        2 
   1    chr1_3163001     AKia    C    T        0      0        2 
   1    chr1_3163001     AOna    C    T        0      0        2 
   1    chr1_3163001     ASom    C    T        1      2        2 
   1    chr1_3163001     HCab    C    T        0      0        2 
   1    chr1_3163001     HPrz    C    T        0      0        2 
   1    chr1_3163001     ZBoe    C    T        0      0        2 
   1    chr1_3163001     ZGre    C    T        0      0        2 
   1    chr1_3163001     ZHar    C    T        0      0        2 
   1    chr1_3163001   Sample    C    T        1      2        2 
   1    chr1_3163195     AAsi    C    T        0      0        2 
   1    chr1_3163195     AKia    C    T        0      0        2 
   1    chr1_3163195     AOna    C    T        0      0        2 
   1    chr1_3163195     ASom    C    T        0      0        2 
   1    chr1_3163195     HCab    C    T        0      0        2 
   1    chr1_3163195     HPrz    C    T        0      0        2 
   1    chr1_3163195     ZBoe    C    T        0      0        2 
   1    chr1_3163195     ZGre    C    T        0      0        2 
   1    chr1_3163195     ZHar    C    T        1      2        2 
   1    chr1_3163195   Sample    C    T        0      0        2 
   1    chr1_3173180     AAsi    G    T        0      0        2 
   1    chr1_3173180     AKia    G    T        0      0        2 
   1    chr1_3173180     AOna    G    T        0      0        2 
   1    chr1_3173180     ASom    G    T        0      0        2 
   1    chr1_3173180     HCab    G    T        0      0        2 
   1    chr1_3173180     HPrz    G    T        0      0        2 
   1    chr1_3173180     ZBoe    G    T        0      0        2 
   1    chr1_3173180     ZGre    G    T        0      0        2 
   1    chr1_3173180     ZHar    G    T        1      2        2 
   1    chr1_3173180   Sample    G    T        0      0        2 
   1    chr1_3173418     AAsi    A    G        0      0        2 
   1    chr1_3173418     AKia    A    G        0      0        2 
   1    chr1_3173418     AOna    A    G        0      0        2 
   1    chr1_3173418     ASom    A    G        1      2        2 
   1    chr1_3173418     HCab    A    G        0      0        2 
   1    chr1_3173418     HPrz    A    G        0      0        2 
   1    chr1_3173418     ZBoe    A    G        0      0        2 
   1    chr1_3173418     ZGre    A    G        0      0        2 
   1    chr1_3173418     ZHar    A    G        0      0        2 
   1    chr1_3173418   Sample    A    G        0      0        2 
   1    chr1_3175100     AAsi    T    A        0      0        2 
   1    chr1_3175100     AKia    T    A        0      0        2 
   1    chr1_3175100     AOna    T    A      0.5      1        2 
   1    chr1_3175100     ASom    T    A        0      0        2 
   1    chr1_3175100     HCab    T    A        0      0        2 
   1    chr1_3175100     HPrz    T    A        0      0        2 
   1    chr1_3175100     ZBoe    T    A        0      0        2 
   1    chr1_3175100     ZGre    T    A        0      0        2 
   1    chr1_3175100     ZHar    T    A        0      0        2 
   1    chr1_3175100   Sample    T    A        0      0        2 
   1    chr1_3175779     AAsi    T    C        0      0        2 
   1    chr1_3175779     AKia    T    C        0      0        2 
   1    chr1_3175779     AOna    T    C      0.5      1        2 
   1    chr1_3175779     ASom    T    C        0      0        2 
   1    chr1_3175779     HCab    T    C        0      0        2 
   1    chr1_3175779     HPrz    T    C        0      0        2 
   1    chr1_3175779     ZBoe    T    C        0      0        2 
   1    chr1_3175779     ZGre    T    C        0      0        2 
   1    chr1_3175779     ZHar    T    C        0      0        2 
   1    chr1_3175779   Sample    T    C        0      0        2 
   1    chr1_3180411     AAsi    A    G      0.5      1        2 
   1    chr1_3180411     AKia    A    G        0      0        2 
   1    chr1_3180411     AOna    A    G        0      0        2 
   1    chr1_3180411     ASom    A    G        1      2        2 
   1    chr1_3180411     HCab    A    G        0      0        2 
   1    chr1_3180411     HPrz    A    G        0      0        2 
   1    chr1_3180411     ZBoe    A    G        0      0        2 
   1    chr1_3180411     ZGre    A    G        0      0        2 
   1    chr1_3180411     ZHar    A    G        0      0        2 
   1    chr1_3180411   Sample    A    G        0      0        2 
   1    chr1_3182177     AAsi    A    G      0.5      1        2 
   1    chr1_3182177     AKia    A    G        0      0        2 
   1    chr1_3182177     AOna    A    G        0      0        2 
   1    chr1_3182177     ASom    A    G        0      0        2 
   1    chr1_3182177     HCab    A    G        0      0        2 
   1    chr1_3182177     HPrz    A    G        0      0        2 
   1    chr1_3182177     ZBoe    A    G        0      0        2 
   1    chr1_3182177     ZGre    A    G        0      0        2 
   1    chr1_3182177     ZHar    A    G        0      0        2 
   1    chr1_3182177   Sample    A    G        1      2        2 
   1    chr1_3183265     AAsi    A    C        0      0        2 
   1    chr1_3183265     AKia    A    C        1      2        2 
   1    chr1_3183265     AOna    A    C        0      0        2 
   1    chr1_3183265     ASom    A    C        0      0        2 
   1    chr1_3183265     HCab    A    C        0      0        2 
   1    chr1_3183265     HPrz    A    C        0      0        2 
   1    chr1_3183265     ZBoe    A    C        0      0        2 
   1    chr1_3183265     ZGre    A    C        0      0        2 
   1    chr1_3183265     ZHar    A    C        0      0        2 
   1    chr1_3183265   Sample    A    C        0      0        2 
   1    chr1_3186712     AAsi    C    T        0      0        2 
   1    chr1_3186712     AKia    C    T        1      2        2 
   1    chr1_3186712     AOna    C    T        1      2        2 
   1    chr1_3186712     ASom    C    T        0      0        2 
   1    chr1_3186712     HCab    C    T        1      2        2 
   1    chr1_3186712     HPrz    C    T        1      2        2 
   1    chr1_3186712     ZBoe    C    T        0      0        2 
   1    chr1_3186712     ZGre    C    T        0      0        2 
   1    chr1_3186712     ZHar    C    T        0      0        2 
   1    chr1_3186712   Sample    C    T        0      0        2 
   1    chr1_3189060     AAsi    T    C        0      0        2 
   1    chr1_3189060     AKia    T    C        0      0        2 
   1    chr1_3189060     AOna    T    C        0      0        2 
   1    chr1_3189060     ASom    T    C        0      0        2 
   1    chr1_3189060     HCab    T    C        0      0        2 
   1    chr1_3189060     HPrz    T    C      0.5      1        2 
   1    chr1_3189060     ZBoe    T    C        0      0        2 
   1    chr1_3189060     ZGre    T    C        0      0        2 
   1    chr1_3189060     ZHar    T    C        0      0        2 
   1    chr1_3189060   Sample    T    C        0      0        2 
   1    chr1_3191353     AAsi    T    C      0.5      1        2 
   1    chr1_3191353     AKia    T    C        0      0        2 
   1    chr1_3191353     AOna    T    C        0      0        2 
   1    chr1_3191353     ASom    T    C        0      0        2 
   1    chr1_3191353     HCab    T    C        0      0        2 
   1    chr1_3191353     HPrz    T    C        0      0        2 
   1    chr1_3191353     ZBoe    T    C        0      0        2 
   1    chr1_3191353     ZGre    T    C        0      0        2 
   1    chr1_3191353     ZHar    T    C        0      0        2 
   1    chr1_3191353   Sample    T    C        0      0        2 
   1    chr1_3204538     AAsi    A    C        0      0        2 
   1    chr1_3204538     AKia    A    C        0      0        2 
   1    chr1_3204538     AOna    A    C        0      0        2 
   1    chr1_3204538     ASom    A    C        0      0        2 
   1    chr1_3204538     HCab    A    C        0      0        2 
   1    chr1_3204538     HPrz    A    C        0      0        2 
   1    chr1_3204538     ZBoe    A    C      0.5      1        2 
   1    chr1_3204538     ZGre    A    C        0      0        2 
   1    chr1_3204538     ZHar    A    C        0      0        2 
   1    chr1_3204538   Sample    A    C        0      0        2 
   1    chr1_3207340     AAsi    G    A        0      0        2 
   1    chr1_3207340     AKia    G    A        0      0        2 
   1    chr1_3207340     AOna    G    A        0      0        2 
   1    chr1_3207340     ASom    G    A        0      0        2 
   1    chr1_3207340     HCab    G    A        1      2        2 
   1    chr1_3207340     HPrz    G    A        1      2        2 
   1    chr1_3207340     ZBoe    G    A        0      0        2 
   1    chr1_3207340     ZGre    G    A        0      0        2 
   1    chr1_3207340     ZHar    G    A        0      0        2 
   1    chr1_3207340   Sample    G    A        0      0        2 
   1    chr1_3211091     AAsi    T    C        0      0        2 
   1    chr1_3211091     AKia    T    C        1      2        2 
   1    chr1_3211091     AOna    T    C        0      0        2 
   1    chr1_3211091     ASom    T    C        0      0        2 
   1    chr1_3211091     HCab    T    C        0      0        2 
   1    chr1_3211091     HPrz    T    C        0      0        2 
   1    chr1_3211091     ZBoe    T    C        0      0        2 
   1    chr1_3211091     ZGre    T    C        0      0        2 
   1    chr1_3211091     ZHar    T    C        0      0        2 
   1    chr1_3211091   Sample    T    C        0      0        2 
   1    chr1_3211674     AAsi    A    G        0      0        2 
   1    chr1_3211674     AKia    A    G        0      0        2 
   1    chr1_3211674     AOna    A    G        0      0        2 
   1    chr1_3211674     ASom    A    G        0      0        2 
   1    chr1_3211674     HCab    A    G        0      0        2 
   1    chr1_3211674     HPrz    A    G        0      0        2 
   1    chr1_3211674     ZBoe    A    G        0      0        2 
   1    chr1_3211674     ZGre    A    G      0.5      1        2 
   1    chr1_3211674     ZHar    A    G        0      0        2 
   1    chr1_3211674   Sample    A    G        0      0        2 
   1    chr1_3215327     AAsi    G    A        0      0        2 
   1    chr1_3215327     AKia    G    A        0      0        2 
   1    chr1_3215327     AOna    G    A        1      2        2 
   1    chr1_3215327     ASom    G    A        0      0        2 
   1    chr1_3215327     HCab    G    A        0      0        2 
   1    chr1_3215327     HPrz    G    A        0      0        2 
   1    chr1_3215327     ZBoe    G    A        0      0        2 
   1    chr1_3215327     ZGre    G    A        0      0        2 
   1    chr1_3215327     ZHar    G    A        0      0        2 
   1    chr1_3215327   Sample    G    A        0      0        2 
   1    chr1_3215633     AAsi    A    C        0      0        2 
   1    chr1_3215633     AKia    A    C        0      0        2 
   1    chr1_3215633     AOna    A    C        0      0        2 
   1    chr1_3215633     ASom    A    C        0      0        2 
   1    chr1_3215633     HCab    A    C        0      0        2 
   1    chr1_3215633     HPrz    A    C      0.5      1        2 
   1    chr1_3215633     ZBoe    A    C        0      0        2 
   1    chr1_3215633     ZGre    A    C        0      0        2 
   1    chr1_3215633     ZHar    A    C        0      0        2 
   1    chr1_3215633   Sample    A    C        0      0        2 
   1    chr1_3216913     AAsi    C    A        0      0        2 
   1    chr1_3216913     AKia    C    A        0      0        2 
   1    chr1_3216913     AOna    C    A      0.5      1        2 
   1    chr1_3216913     ASom    C    A        1      2        2 
   1    chr1_3216913     HCab    C    A        1      2        2 
   1    chr1_3216913     HPrz    C    A        1      2        2 
   1    chr1_3216913     ZBoe    C    A        0      0        2 
   1    chr1_3216913     ZGre    C    A        0      0        2 
   1    chr1_3216913     ZHar    C    A        0      0        2 
   1    chr1_3216913   Sample    C    A        0      0        2 
   1    chr1_3217002     AAsi    A    T        0      0        2 
   1    chr1_3217002     AKia    A    T        0      0        2 
   1    chr1_3217002     AOna    A    T      0.5      1        2 
   1    chr1_3217002     ASom    A    T        0      0        2 
   1    chr1_3217002     HCab    A    T        0      0        2 
   1    chr1_3217002     HPrz    A    T        0      0        2 
   1    chr1_3217002     ZBoe    A    T        0      0        2 
   1    chr1_3217002     ZGre    A    T        0      0        2 
   1    chr1_3217002     ZHar    A    T        0      0        2 
   1    chr1_3217002   Sample    A    T        0      0        2 
   1    chr1_3218738     AAsi    G    A        0      0        2 
   1    chr1_3218738     AKia    G    A        0      0        2 
   1    chr1_3218738     AOna    G    A        0      0        2 
   1    chr1_3218738     ASom    G    A        0      0        2 
   1    chr1_3218738     HCab    G    A        1      2        2 
   1    chr1_3218738     HPrz    G    A        1      2        2 
   1    chr1_3218738     ZBoe    G    A        0      0        2 
   1    chr1_3218738     ZGre    G    A        0      0        2 
   1    chr1_3218738     ZHar    G    A        0      0        2 
   1    chr1_3218738   Sample    G    A        0      0        2 
   1    chr1_3221615     AAsi    C    T        0      0        2 
   1    chr1_3221615     AKia    C    T        0      0        2 
   1    chr1_3221615     AOna    C    T        0      0        2 
   1    chr1_3221615     ASom    C    T        0      0        2 
   1    chr1_3221615     HCab    C    T        0      0        2 
   1    chr1_3221615     HPrz    C    T        0      0        2 
   1    chr1_3221615     ZBoe    C    T        0      0        2 
   1    chr1_3221615     ZGre    C    T        0      0        2 
   1    chr1_3221615     ZHar    C    T      0.5      1        2 
   1    chr1_3221615   Sample    C    T        0      0        2 
   1    chr1_3230695     AAsi    G    A        0      0        2 
   1    chr1_3230695     AKia    G    A        0      0        2 
   1    chr1_3230695     AOna    G    A      0.5      1        2 
   1    chr1_3230695     ASom    G    A        0      0        2 
   1    chr1_3230695     HCab    G    A        0      0        2 
   1    chr1_3230695     HPrz    G    A        0      0        2 
   1    chr1_3230695     ZBoe    G    A        0      0        2 
   1    chr1_3230695     ZGre    G    A        0      0        2 
   1    chr1_3230695     ZHar    G    A        0      0        2 
   1    chr1_3230695   Sample    G    A        0      0        2 
   1    chr1_3236071     AAsi    A    G        0      0        2 
   1    chr1_3236071     AKia    A    G        0      0        2 
   1    chr1_3236071     AOna    A    G        0      0        2 
   1    chr1_3236071     ASom    A    G        0      0        2 
   1    chr1_3236071     HCab    A    G        0      0        2 
   1    chr1_3236071     HPrz    A    G        0      0        2 
   1    chr1_3236071     ZBoe    A    G        0      0        2 
   1    chr1_3236071     ZGre    A    G      0.5      1        2 
   1    chr1_3236071     ZHar    A    G        0      0        2 
   1    chr1_3236071   Sample    A    G        0      0        2 
   1    chr1_3238876     AAsi    T    C        0      0        2 
   1    chr1_3238876     AKia    T    C        0      0        2 
   1    chr1_3238876     AOna    T    C        0      0        2 
   1    chr1_3238876     ASom    T    C        0      0        2 
   1    chr1_3238876     HCab    T    C      0.5      1        2 
   1    chr1_3238876     HPrz    T    C        0      0        2 
   1    chr1_3238876     ZBoe    T    C        0      0        2 
   1    chr1_3238876     ZGre    T    C        0      0        2 
   1    chr1_3238876     ZHar    T    C        0      0        2 
   1    chr1_3238876   Sample    T    C        0      0        2 
   1    chr1_3240357     AAsi    G    A        1      2        2 
   1    chr1_3240357     AKia    G    A        0      0        2 
   1    chr1_3240357     AOna    G    A        0      0        2 
   1    chr1_3240357     ASom    G    A        1      2        2 
   1    chr1_3240357     HCab    G    A        0      0        2 
   1    chr1_3240357     HPrz    G    A        0      0        2 
   1    chr1_3240357     ZBoe    G    A        0      0        2 
   1    chr1_3240357     ZGre    G    A        0      0        2 
   1    chr1_3240357     ZHar    G    A        0      0        2 
   1    chr1_3240357   Sample    G    A        1      2        2 
   1    chr1_3243485     AAsi    A    G        0      0        2 
   1    chr1_3243485     AKia    A    G        0      0        2 
   1    chr1_3243485     AOna    A    G        0      0        2 
   1    chr1_3243485     ASom    A    G        0      0        2 
   1    chr1_3243485     HCab    A    G        1      2        2 
   1    chr1_3243485     HPrz    A    G        1      2        2 
   1    chr1_3243485     ZBoe    A    G        0      0        2 
   1    chr1_3243485     ZGre    A    G        0      0        2 
   1    chr1_3243485     ZHar    A    G        0      0        2 
   1    chr1_3243485   Sample    A    G        0      0        2 
   1    chr1_3252261     AAsi    C    T        0      0        2 
   1    chr1_3252261     AKia    C    T        0      0        2 
   1    chr1_3252261     AOna    C    T        0      0        2 
   1    chr1_3252261     ASom    C    T        0      0        2 
   1    chr1_3252261     HCab    C    T        0      0        2 
   1    chr1_3252261     HPrz    C    T        0      0        2 
   1    chr1_3252261     ZBoe    C    T        0      0        2 
   1    chr1_3252261     ZGre    C    T      0.5      1        2 
   1    chr1_3252261     ZHar    C    T        0      0        2 
   1    chr1_3252261   Sample    C    T        0      0        2 
   1    chr1_3252333     AAsi    A    G        0      0        2 
   1    chr1_3252333     AKia    A    G        0      0        2 
   1    chr1_3252333     AOna    A    G        0      0        2 
   1    chr1_3252333     ASom    A    G        0      0        2 
   1    chr1_3252333     HCab    A    G        0      0        2 
   1    chr1_3252333     HPrz    A    G      0.5      1        2 
   1    chr1_3252333     ZBoe    A    G        0      0        2 
   1    chr1_3252333     ZGre    A    G        0      0        2 
   1    chr1_3252333     ZHar    A    G        0      0        2 
   1    chr1_3252333   Sample    A    G        0      0        2 
   1    chr1_3253250     AAsi    A    G        0      0        2 
   1    chr1_3253250     AKia    A    G        0      0        2 
   1    chr1_3253250     AOna    A    G        0      0        2 
   1    chr1_3253250     ASom    A    G        0      0        2 
   1    chr1_3253250     HCab    A    G      0.5      1        2 
   1    chr1_3253250     HPrz    A    G        1      2        2 
   1    chr1_3253250     ZBoe    A    G        0      0        2 
   1    chr1_3253250     ZGre    A    G        0      0        2 
   1    chr1_3253250     ZHar    A    G        0      0        2 
   1    chr1_3253250   Sample    A    G        0      0        2 
   1    chr1_3256587     AAsi    T    C        0      0        2 
   1    chr1_3256587     AKia    T    C        0      0        2 
   1    chr1_3256587     AOna    T    C        0      0        2 
   1    chr1_3256587     ASom    T    C        0      0        2 
   1    chr1_3256587     HCab    T    C        0      0        2 
   1    chr1_3256587     HPrz    T    C        0      0        2 
   1    chr1_3256587     ZBoe    T    C      0.5      1        2 
   1    chr1_3256587     ZGre    T    C        0      0        2 
   1    chr1_3256587     ZHar    T    C        0      0        2 
   1    chr1_3256587   Sample    T    C        0      0        2 
   1    chr1_3257173     AAsi    A    G        0      0        2 
   1    chr1_3257173     AKia    A    G        0      0        2 
   1    chr1_3257173     AOna    A    G        0      0        2 
   1    chr1_3257173     ASom    A    G        0      0        2 
   1    chr1_3257173     HCab    A    G        0      0        2 
   1    chr1_3257173     HPrz    A    G        0      0        2 
   1    chr1_3257173     ZBoe    A    G        0      0        2 
   1    chr1_3257173     ZGre    A    G        0      0        2 
   1    chr1_3257173     ZHar    A    G      0.5      1        2 
   1    chr1_3257173   Sample    A    G        0      0        2 
   1    chr1_3257569     AAsi    C    T        0      0        2 
   1    chr1_3257569     AKia    C    T        0      0        2 
   1    chr1_3257569     AOna    C    T        0      0        2 
   1    chr1_3257569     ASom    C    T        0      0        2 
   1    chr1_3257569     HCab    C    T        0      0        2 
   1    chr1_3257569     HPrz    C    T        0      0        2 
   1    chr1_3257569     ZBoe    C    T        0      0        2 
   1    chr1_3257569     ZGre    C    T      0.5      1        2 
   1    chr1_3257569     ZHar    C    T        0      0        2 
   1    chr1_3257569   Sample    C    T        0      0        2 
   1    chr1_3259097     AAsi    A    G        0      0        2 
   1    chr1_3259097     AKia    A    G        0      0        2 
   1    chr1_3259097     AOna    A    G        0      0        2 
   1    chr1_3259097     ASom    A    G        1      2        2 
   1    chr1_3259097     HCab    A    G        0      0        2 
   1    chr1_3259097     HPrz    A    G        0      0        2 
   1    chr1_3259097     ZBoe    A    G        0      0        2 
   1    chr1_3259097     ZGre    A    G        0      0        2 
   1    chr1_3259097     ZHar    A    G        0      0        2 
   1    chr1_3259097   Sample    A    G        0      0        2 
   1    chr1_3265444     AAsi    A    G        0      0        2 
   1    chr1_3265444     AKia    A    G        0      0        2 
   1    chr1_3265444     AOna    A    G        0      0        2 
   1    chr1_3265444     ASom    A    G        0      0        2 
   1    chr1_3265444     HCab    A    G        1      2        2 
   1    chr1_3265444     HPrz    A    G        1      2        2 
   1    chr1_3265444     ZBoe    A    G        0      0        2 
   1    chr1_3265444     ZGre    A    G        0      0        2 
   1    chr1_3265444     ZHar    A    G        0      0        2 
   1    chr1_3265444   Sample    A    G        0      0        2 
   1    chr1_3269232     AAsi    T    C        0      0        2 
   1    chr1_3269232     AKia    T    C        0      0        2 
   1    chr1_3269232     AOna    T    C        0      0        2 
   1    chr1_3269232     ASom    T    C        0      0        2 
   1    chr1_3269232     HCab    T    C        1      2        2 
   1    chr1_3269232     HPrz    T    C        1      2        2 
   1    chr1_3269232     ZBoe    T    C        0      0        2 
   1    chr1_3269232     ZGre    T    C        0      0        2 
   1    chr1_3269232     ZHar    T    C        0      0        2 
   1    chr1_3269232   Sample    T    C        0      0        2 
   1    chr1_3277000     AAsi    C    G        1      2        2 
   1    chr1_3277000     AKia    C    G        0      0        2 
   1    chr1_3277000     AOna    C    G        0      0        2 
   1    chr1_3277000     ASom    C    G        0      0        2 
   1    chr1_3277000     HCab    C    G        0      0        2 
   1    chr1_3277000     HPrz    C    G        0      0        2 
   1    chr1_3277000     ZBoe    C    G        0      0        2 
   1    chr1_3277000     ZGre    C    G        0      0        2 
   1    chr1_3277000     ZHar    C    G        0      0        2 
   1    chr1_3277000   Sample    C    G        0      0        2 
   1    chr1_3281826     AAsi    A    G        0      0        2 
   1    chr1_3281826     AKia    A    G        0      0        2 
   1    chr1_3281826     AOna    A    G        0      0        2 
   1    chr1_3281826     ASom    A    G        0      0        2 
   1    chr1_3281826     HCab    A    G        1      2        2 
   1    chr1_3281826     HPrz    A    G        1      2        2 
   1    chr1_3281826     ZBoe    A    G        0      0        2 
   1    chr1_3281826     ZGre    A    G        0      0        2 
   1    chr1_3281826     ZHar    A    G        0      0        2 
   1    chr1_3281826   Sample    A    G        0      0        2 
   1    chr1_3284645     AAsi    T    G        0      0        2 
   1    chr1_3284645     AKia    T    G        0      0        2 
   1    chr1_3284645     AOna    T    G        0      0        2 
   1    chr1_3284645     ASom    T    G        0      0        2 
   1    chr1_3284645     HCab    T    G        1      2        2 
   1    chr1_3284645     HPrz    T    G        1      2        2 
   1    chr1_3284645     ZBoe    T    G        0      0        2 
   1    chr1_3284645     ZGre    T    G        0      0        2 
   1    chr1_3284645     ZHar    T    G        0      0        2 
   1    chr1_3284645   Sample    T    G        0      0        2 
   1    chr1_3288846     AAsi    C    T        0      0        2 
   1    chr1_3288846     AKia    C    T        0      0        2 
   1    chr1_3288846     AOna    C    T        0      0        2 
   1    chr1_3288846     ASom    C    T        0      0        2 
   1    chr1_3288846     HCab    C    T        0      0        2 
   1    chr1_3288846     HPrz    C    T        0      0        2 
   1    chr1_3288846     ZBoe    C    T      0.5      1        2 
   1    chr1_3288846     ZGre    C    T        0      0        2 
   1    chr1_3288846     ZHar    C    T        0      0        2 
   1    chr1_3288846   Sample    C    T        0      0        2 
   1    chr1_3291623     AAsi    C    T        0      0        2 
   1    chr1_3291623     AKia    C    T        0      0        2 
   1    chr1_3291623     AOna    C    T        0      0        2 
   1    chr1_3291623     ASom    C    T        0      0        2 
   1    chr1_3291623     HCab    C    T        0      0        2 
   1    chr1_3291623     HPrz    C    T        0      0        2 
   1    chr1_3291623     ZBoe    C    T        0      0        2 
   1    chr1_3291623     ZGre    C    T        0      0        2 
   1    chr1_3291623     ZHar    C    T        1      2        2 
   1    chr1_3291623   Sample    C    T        0      0        2 
   1    chr1_3296373     AAsi    G    C        0      0        2 
   1    chr1_3296373     AKia    G    C        0      0        2 
   1    chr1_3296373     AOna    G    C        0      0        2 
   1    chr1_3296373     ASom    G    C        0      0        2 
   1    chr1_3296373     HCab    G    C        0      0        2 
   1    chr1_3296373     HPrz    G    C        0      0        2 
   1    chr1_3296373     ZBoe    G    C        0      0        2 
   1    chr1_3296373     ZGre    G    C        0      0        2 
   1    chr1_3296373     ZHar    G    C      0.5      1        2 
   1    chr1_3296373   Sample    G    C        0      0        2 
   1    chr1_3296844     AAsi    C    G        0      0        2 
   1    chr1_3296844     AKia    C    G        0      0        2 
   1    chr1_3296844     AOna    C    G        0      0        2 
   1    chr1_3296844     ASom    C    G        0      0        2 
   1    chr1_3296844     HCab    C    G        0      0        2 
   1    chr1_3296844     HPrz    C    G        0      0        2 
   1    chr1_3296844     ZBoe    C    G        0      0        2 
   1    chr1_3296844     ZGre    C    G        1      2        2 
   1    chr1_3296844     ZHar    C    G        0      0        2 
   1    chr1_3296844   Sample    C    G        0      0        2 
   1    chr1_3306899     AAsi    T    G      0.5      1        2 
   1    chr1_3306899     AKia    T    G        0      0        2 
   1    chr1_3306899     AOna    T    G        0      0        2 
   1    chr1_3306899     ASom    T    G        0      0        2 
   1    chr1_3306899     HCab    T    G        0      0        2 
   1    chr1_3306899     HPrz    T    G        0      0        2 
   1    chr1_3306899     ZBoe    T    G        0      0        2 
   1    chr1_3306899     ZGre    T    G        0      0        2 
   1    chr1_3306899     ZHar    T    G        0      0        2 
   1    chr1_3306899   Sample    T    G        0      0        2 
   1    chr1_3313604     AAsi    T    C        0      0        2 
   1    chr1_3313604     AKia    T    C        0      0        2 
   1    chr1_3313604     AOna    T    C        0      0        2 
   1    chr1_3313604     ASom    T    C        1      2        2 
   1    chr1_3313604     HCab    T    C      0.5      1        2 
   1    chr1_3313604     HPrz    T    C        0      0        2 
   1    chr1_3313604     ZBoe    T    C        0      0        2 
   1    chr1_3313604     ZGre    T    C        0      0        2 
   1    chr1_3313604     ZHar    T    C        0      0        2 
   1    chr1_3313604   Sample    T    C        0      0        2 
   1    chr1_3313847     AAsi    A    G        0      0        2 
   1    chr1_3313847     AKia    A    G        0      0        2 
   1    chr1_3313847     AOna    A    G        0      0        2 
   1    chr1_3313847     ASom    A    G        0      0        2 
   1    chr1_3313847     HCab    A    G      0.5      1        2 
   1    chr1_3313847     HPrz    A    G        0      0        2 
   1    chr1_3313847     ZBoe    A    G        0      0        2 
   1    chr1_3313847     ZGre    A    G        0      0        2 
   1    chr1_3313847     ZHar    A    G        0      0        2 
   1    chr1_3313847   Sample    A    G        0      0        2 
   1    chr1_3318212     AAsi    T    C        0      0        2 
   1    chr1_3318212     AKia    T    C        0      0        2 
   1    chr1_3318212     AOna    T    C        0      0        2 
   1    chr1_3318212     ASom    T    C        1      2        2 
   1    chr1_3318212     HCab    T    C        0      0        2 
   1    chr1_3318212     HPrz    T    C        0      0        2 
   1    chr1_3318212     ZBoe    T    C        0      0        2 
   1    chr1_3318212     ZGre    T    C        0      0        2 
   1    chr1_3318212     ZHar    T    C        0      0        2 
   1    chr1_3318212   Sample    T    C        0      0        2 
   1    chr1_3319634     AAsi    A    G        0      0        2 
   1    chr1_3319634     AKia    A    G        0      0        2 
   1    chr1_3319634     AOna    A    G        0      0        2 
   1    chr1_3319634     ASom    A    G        0      0        2 
   1    chr1_3319634     HCab    A    G        0      0        2 
   1    chr1_3319634     HPrz    A    G        0      0        2 
   1    chr1_3319634     ZBoe    A    G        1      2        2 
   1    chr1_3319634     ZGre    A    G        0      0        2 
   1    chr1_3319634     ZHar    A    G        0      0        2 
   1    chr1_3319634   Sample    A    G        0      0        2 
   1    chr1_3320265     AAsi    A    G        0      0        2 
   1    chr1_3320265     AKia    A    G        0      0        2 
   1    chr1_3320265     AOna    A    G        0      0        2 
   1    chr1_3320265     ASom    A    G        0      0        2 
   1    chr1_3320265     HCab    A    G      0.5      1        2 
   1    chr1_3320265     HPrz    A    G        0      0        2 
   1    chr1_3320265     ZBoe    A    G        0      0        2 
   1    chr1_3320265     ZGre    A    G        0      0        2 
   1    chr1_3320265     ZHar    A    G        0      0        2 
   1    chr1_3320265   Sample    A    G        0      0        2 
   1    chr1_3321543     AAsi    T    A        0      0        2 
   1    chr1_3321543     AKia    T    A        0      0        2 
   1    chr1_3321543     AOna    T    A        0      0        2 
   1    chr1_3321543     ASom    T    A        0      0        2 
   1    chr1_3321543     HCab    T    A        1      2        2 
   1    chr1_3321543     HPrz    T    A        1      2        2 
   1    chr1_3321543     ZBoe    T    A        0      0        2 
   1    chr1_3321543     ZGre    T    A        0      0        2 
   1    chr1_3321543     ZHar    T    A        0      0        2 
   1    chr1_3321543   Sample    T    A        0      0        2 
   1    chr1_3322715     AAsi    C    T        0      0        2 
   1    chr1_3322715     AKia    C    T        0      0        2 
   1    chr1_3322715     AOna    C    T        0      0        2 
   1    chr1_3322715     ASom    C    T        0      0        2 
   1    chr1_3322715     HCab    C    T        0      0        2 
   1    chr1_3322715     HPrz    C    T        0      0        2 
   1    chr1_3322715     ZBoe    C    T        0      0        2 
   1    chr1_3322715     ZGre    C    T        0      0        2 
   1    chr1_3322715     ZHar    C    T        1      2        2 
   1    chr1_3322715   Sample    C    T        0      0        2 
   1    chr1_3331991     AAsi    A    C        0      0        2 
   1    chr1_3331991     AKia    A    C        0      0        2 
   1    chr1_3331991     AOna    A    C        0      0        2 
   1    chr1_3331991     ASom    A    C        0      0        2 
   1    chr1_3331991     HCab    A    C        1      2        2 
   1    chr1_3331991     HPrz    A    C        1      2        2 
   1    chr1_3331991     ZBoe    A    C        0      0        2 
   1    chr1_3331991     ZGre    A    C        0      0        2 
   1    chr1_3331991     ZHar    A    C        0      0        2 
   1    chr1_3331991   Sample    A    C        0      0        2 
   1    chr1_3333215     AAsi    G    A        0      0        2 
   1    chr1_3333215     AKia    G    A        1      2        2 
   1    chr1_3333215     AOna    G    A        0      0        2 
   1    chr1_3333215     ASom    G    A        0      0        2 
   1    chr1_3333215     HCab    G    A        0      0        2 
   1    chr1_3333215     HPrz    G    A        0      0        2 
   1    chr1_3333215     ZBoe    G    A        0      0        2 
   1    chr1_3333215     ZGre    G    A        0      0        2 
   1    chr1_3333215     ZHar    G    A        0      0        2 
   1    chr1_3333215   Sample    G    A        0      0        2 
   1    chr1_3334166     AAsi    G    A        0      0        2 
   1    chr1_3334166     AKia    G    A        0      0        2 
   1    chr1_3334166     AOna    G    A        0      0        2 
   1    chr1_3334166     ASom    G    A        0      0        2 
   1    chr1_3334166     HCab    G    A        1      2        2 
   1    chr1_3334166     HPrz    G    A        1      2        2 
   1    chr1_3334166     ZBoe    G    A        0      0        2 
   1    chr1_3334166     ZGre    G    A        0      0        2 
   1    chr1_3334166     ZHar    G    A        0      0        2 
   1    chr1_3334166   Sample    G    A        0      0        2 
   1    chr1_3343186     AAsi    C    T        1      2        2 
   1    chr1_3343186     AKia    C    T        0      0        2 
   1    chr1_3343186     AOna    C    T        0      0        2 
   1    chr1_3343186     ASom    C    T        0      0        2 
   1    chr1_3343186     HCab    C    T        0      0        2 
   1    chr1_3343186     HPrz    C    T        0      0        2 
   1    chr1_3343186     ZBoe    C    T        0      0        2 
   1    chr1_3343186     ZGre    C    T        0      0        2 
   1    chr1_3343186     ZHar    C    T        0      0        2 
   1    chr1_3343186   Sample    C    T        0      0        2 
   1    chr1_3344369     AAsi    C    T        0      0        2 
   1    chr1_3344369     AKia    C    T        0      0        2 
   1    chr1_3344369     AOna    C    T        0      0        2 
   1    chr1_3344369     ASom    C    T        0      0        2 
   1    chr1_3344369     HCab    C    T      0.5      1        2 
   1    chr1_3344369     HPrz    C    T      0.5      1        2 
   1    chr1_3344369     ZBoe    C    T        0      0        2 
   1    chr1_3344369     ZGre    C    T        0      0        2 
   1    chr1_3344369     ZHar    C    T        0      0        2 
   1    chr1_3344369   Sample    C    T        0      0        2 
   1    chr1_3345501     AAsi    C    A        1      2        2 
   1    chr1_3345501     AKia    C    A        0      0        2 
   1    chr1_3345501     AOna    C    A        0      0        2 
   1    chr1_3345501     ASom    C    A        1      2        2 
   1    chr1_3345501     HCab    C    A        1      2        2 
   1    chr1_3345501     HPrz    C    A        1      2        2 
   1    chr1_3345501     ZBoe    C    A        0      0        2 
   1    chr1_3345501     ZGre    C    A        0      0        2 
   1    chr1_3345501     ZHar    C    A        0      0        2 
   1    chr1_3345501   Sample    C    A        1      2        2 
   1    chr1_3349338     AAsi    C    T        0      0        2 
   1    chr1_3349338     AKia    C    T        0      0        2 
   1    chr1_3349338     AOna    C    T        0      0        2 
   1    chr1_3349338     ASom    C    T        0      0        2 
   1    chr1_3349338     HCab    C    T      0.5      1        2 
   1    chr1_3349338     HPrz    C    T        0      0        2 
   1    chr1_3349338     ZBoe    C    T        0      0        2 
   1    chr1_3349338     ZGre    C    T        0      0        2 
   1    chr1_3349338     ZHar    C    T        0      0        2 
   1    chr1_3349338   Sample    C    T        0      0        2 
   1    chr1_3354036     AAsi    G    A        0      0        2 
   1    chr1_3354036     AKia    G    A        0      0        2 
   1    chr1_3354036     AOna    G    A        0      0        2 
   1    chr1_3354036     ASom    G    A        0      0        2 
   1    chr1_3354036     HCab    G    A        1      2        2 
   1    chr1_3354036     HPrz    G    A        1      2        2 
   1    chr1_3354036     ZBoe    G    A        0      0        2 
   1    chr1_3354036     ZGre    G    A        0      0        2 
   1    chr1_3354036     ZHar    G    A        0      0        2 
   1    chr1_3354036   Sample    G    A        0      0        2 
   1    chr1_3354053     AAsi    T    C        0      0        2 
   1    chr1_3354053     AKia    T    C        0      0        2 
   1    chr1_3354053     AOna    T    C        0      0        2 
   1    chr1_3354053     ASom    T    C        0      0        2 
   1    chr1_3354053     HCab    T    C        0      0        2 
   1    chr1_3354053     HPrz    T    C        0      0        2 
   1    chr1_3354053     ZBoe    T    C        0      0        2 
   1    chr1_3354053     ZGre    T    C        0      0        2 
   1    chr1_3354053     ZHar    T    C        1      2        2 
   1    chr1_3354053   Sample    T    C        0      0        2 
   1    chr1_3354897     AAsi    A    G        1      2        2 
   1    chr1_3354897     AKia    A    G        0      0        2 
   1    chr1_3354897     AOna    A    G        0      0        2 
   1    chr1_3354897     ASom    A    G        1      2        2 
   1    chr1_3354897     HCab    A    G        0      0        2 
   1    chr1_3354897     HPrz    A    G        0      0        2 
   1    chr1_3354897     ZBoe    A    G        0      0        2 
   1    chr1_3354897     ZGre    A    G        0      0        2 
   1    chr1_3354897     ZHar    A    G        0      0        2 
   1    chr1_3354897   Sample    A    G        1      2        2 
   1    chr1_3355294     AAsi    T    C        1      2        2 
   1    chr1_3355294     AKia    T    C        0      0        2 
   1    chr1_3355294     AOna    T    C        0      0        2 
   1    chr1_3355294     ASom    T    C        1      2        2 
   1    chr1_3355294     HCab    T    C        0      0        2 
   1    chr1_3355294     HPrz    T    C        0      0        2 
   1    chr1_3355294     ZBoe    T    C        0      0        2 
   1    chr1_3355294     ZGre    T    C        0      0        2 
   1    chr1_3355294     ZHar    T    C        0      0        2 
   1    chr1_3355294   Sample    T    C        1      2        2 
   1    chr1_3357964     AAsi    A    T        0      0        2 
   1    chr1_3357964     AKia    A    T        0      0        2 
   1    chr1_3357964     AOna    A    T        0      0        2 
   1    chr1_3357964     ASom    A    T        0      0        2 
   1    chr1_3357964     HCab    A    T      0.5      1        2 
   1    chr1_3357964     HPrz    A    T        0      0        2 
   1    chr1_3357964     ZBoe    A    T        0      0        2 
   1    chr1_3357964     ZGre    A    T        0      0        2 
   1    chr1_3357964     ZHar    A    T        0      0        2 
   1    chr1_3357964   Sample    A    T        0      0        2 
   1    chr1_3366336     AAsi    C    T        0      0        2 
   1    chr1_3366336     AKia    C    T        0      0        2 
   1    chr1_3366336     AOna    C    T        0      0        2 
   1    chr1_3366336     ASom    C    T        0      0        2 
   1    chr1_3366336     HCab    C    T        0      0        2 
   1    chr1_3366336     HPrz    C    T        0      0        2 
   1    chr1_3366336     ZBoe    C    T        0      0        2 
   1    chr1_3366336     ZGre    C    T      0.5      1        2 
   1    chr1_3366336     ZHar    C    T        0      0        2 
   1    chr1_3366336   Sample    C    T        0      0        2 
   1    chr1_3375100     AAsi    C    G        0      0        2 
   1    chr1_3375100     AKia    C    G        0      0        2 
   1    chr1_3375100     AOna    C    G        0      0        2 
   1    chr1_3375100     ASom    C    G        0      0        2 
   1    chr1_3375100     HCab    C    G      0.5      1        2 
   1    chr1_3375100     HPrz    C    G      0.5      1        2 
   1    chr1_3375100     ZBoe    C    G        0      0        2 
   1    chr1_3375100     ZGre    C    G        0      0        2 
   1    chr1_3375100     ZHar    C    G        0      0        2 
   1    chr1_3375100   Sample    C    G        0      0        2 
   1    chr1_3376781     AAsi    T    C        0      0        2 
   1    chr1_3376781     AKia    T    C        0      0        2 
   1    chr1_3376781     AOna    T    C        0      0        2 
   1    chr1_3376781     ASom    T    C        0      0        2 
   1    chr1_3376781     HCab    T    C      0.5      1        2 
   1    chr1_3376781     HPrz    T    C      0.5      1        2 
   1    chr1_3376781     ZBoe    T    C        0      0        2 
   1    chr1_3376781     ZGre    T    C        0      0        2 
   1    chr1_3376781     ZHar    T    C        0      0        2 
   1    chr1_3376781   Sample    T    C        0      0        2 
   1    chr1_3380502     AAsi    G    C        0      0        2 
   1    chr1_3380502     AKia    G    C        0      0        2 
   1    chr1_3380502     AOna    G    C      0.5      1        2 
   1    chr1_3380502     ASom    G    C        0      0        2 
   1    chr1_3380502     HCab    G    C        0      0        2 
   1    chr1_3380502     HPrz    G    C        0      0        2 
   1    chr1_3380502     ZBoe    G    C        0      0        2 
   1    chr1_3380502     ZGre    G    C        0      0        2 
   1    chr1_3380502     ZHar    G    C        0      0        2 
   1    chr1_3380502   Sample    G    C        0      0        2 
   1    chr1_3383516     AAsi    A    G        0      0        2 
   1    chr1_3383516     AKia    A    G        0      0        2 
   1    chr1_3383516     AOna    A    G        0      0        2 
   1    chr1_3383516     ASom    A    G        0      0        2 
   1    chr1_3383516     HCab    A    G        0      0        2 
   1    chr1_3383516     HPrz    A    G      0.5      1        2 
   1    chr1_3383516     ZBoe    A    G        0      0        2 
   1    chr1_3383516     ZGre    A    G        0      0        2 
   1    chr1_3383516     ZHar    A    G        0      0        2 
   1    chr1_3383516   Sample    A    G        0      0        2 
   1    chr1_3383879     AAsi    C    A        0      0        2 
   1    chr1_3383879     AKia    C    A        0      0        2 
   1    chr1_3383879     AOna    C    A      0.5      1        2 
   1    chr1_3383879     ASom    C    A        0      0        2 
   1    chr1_3383879     HCab    C    A        0      0        2 
   1    chr1_3383879     HPrz    C    A        0      0        2 
   1    chr1_3383879     ZBoe    C    A        0      0        2 
   1    chr1_3383879     ZGre    C    A        0      0        2 
   1    chr1_3383879     ZHar    C    A        0      0        2 
   1    chr1_3383879   Sample    C    A        0      0        2 
   1    chr1_3386426     AAsi    A    G        0      0        2 
   1    chr1_3386426     AKia    A    G        1      2        2 
   1    chr1_3386426     AOna    A    G        0      0        2 
   1    chr1_3386426     ASom    A    G        0      0        2 
   1    chr1_3386426     HCab    A    G        0      0        2 
   1    chr1_3386426     HPrz    A    G        0      0        2 
   1    chr1_3386426     ZBoe    A    G        0      0        2 
   1    chr1_3386426     ZGre    A    G        0      0        2 
   1    chr1_3386426     ZHar    A    G        0      0        2 
   1    chr1_3386426   Sample    A    G        0      0        2 
   1    chr1_3388186     AAsi    C    T        0      0        2 
   1    chr1_3388186     AKia    C    T        0      0        2 
   1    chr1_3388186     AOna    C    T        0      0        2 
   1    chr1_3388186     ASom    C    T        0      0        2 
   1    chr1_3388186     HCab    C    T        1      2        2 
   1    chr1_3388186     HPrz    C    T        1      2        2 
   1    chr1_3388186     ZBoe    C    T        0      0        2 
   1    chr1_3388186     ZGre    C    T        0      0        2 
   1    chr1_3388186     ZHar    C    T        0      0        2 
   1    chr1_3388186   Sample    C    T        0      0        2 
   1    chr1_3390478     AAsi    A    T        0      0        2 
   1    chr1_3390478     AKia    A    T        1      2        2 
   1    chr1_3390478     AOna    A    T        0      0        2 
   1    chr1_3390478     ASom    A    T        0      0        2 
   1    chr1_3390478     HCab    A    T        0      0        2 
   1    chr1_3390478     HPrz    A    T        0      0        2 
   1    chr1_3390478     ZBoe    A    T        0      0        2 
   1    chr1_3390478     ZGre    A    T        0      0        2 
   1    chr1_3390478     ZHar    A    T        0      0        2 
   1    chr1_3390478   Sample    A    T        0      0        2 
   1    chr1_3392441     AAsi    A    G        0      0        2 
   1    chr1_3392441     AKia    A    G        0      0        2 
   1    chr1_3392441     AOna    A    G        0      0        2 
   1    chr1_3392441     ASom    A    G        0      0        2 
   1    chr1_3392441     HCab    A    G        1      2        2 
   1    chr1_3392441     HPrz    A    G        1      2        2 
   1    chr1_3392441     ZBoe    A    G        0      0        2 
   1    chr1_3392441     ZGre    A    G        0      0        2 
   1    chr1_3392441     ZHar    A    G        0      0        2 
   1    chr1_3392441   Sample    A    G        0      0        2 
   1    chr1_3397969     AAsi    T    C        0      0        2 
   1    chr1_3397969     AKia    T    C        0      0        2 
   1    chr1_3397969     AOna    T    C      0.5      1        2 
   1    chr1_3397969     ASom    T    C        0      0        2 
   1    chr1_3397969     HCab    T    C        0      0        2 
   1    chr1_3397969     HPrz    T    C        0      0        2 
   1    chr1_3397969     ZBoe    T    C        0      0        2 
   1    chr1_3397969     ZGre    T    C        0      0        2 
   1    chr1_3397969     ZHar    T    C        0      0        2 
   1    chr1_3397969   Sample    T    C        0      0        2 
   1    chr1_3398817     AAsi    C    A        0      0        2 
   1    chr1_3398817     AKia    C    A        0      0        2 
   1    chr1_3398817     AOna    C    A        0      0        2 
   1    chr1_3398817     ASom    C    A        0      0        2 
   1    chr1_3398817     HCab    C    A        1      2        2 
   1    chr1_3398817     HPrz    C    A        1      2        2 
   1    chr1_3398817     ZBoe    C    A        0      0        2 
   1    chr1_3398817     ZGre    C    A        0      0        2 
   1    chr1_3398817     ZHar    C    A        0      0        2 
   1    chr1_3398817   Sample    C    A        0      0        2 
   1    chr1_3399818     AAsi    A    G        0      0        2 
   1    chr1_3399818     AKia    A    G        0      0        2 
   1    chr1_3399818     AOna    A    G        0      0        2 
   1    chr1_3399818     ASom    A    G        0      0        2 
   1    chr1_3399818     HCab    A    G        0      0        2 
   1    chr1_3399818     HPrz    A    G        0      0        2 
   1    chr1_3399818     ZBoe    A    G        0      0        2 
   1    chr1_3399818     ZGre    A    G        0      0        2 
   1    chr1_3399818     ZHar    A    G        1      2        2 
   1    chr1_3399818   Sample    A    G        0      0        2 
   1    chr1_3406297     AAsi    A    G        0      0        2 
   1    chr1_3406297     AKia    A    G        0      0        2 
   1    chr1_3406297     AOna    A    G        0      0        2 
   1    chr1_3406297     ASom    A    G        0      0        2 
   1    chr1_3406297     HCab    A    G        0      0        2 
   1    chr1_3406297     HPrz    A    G        0      0        2 
   1    chr1_3406297     ZBoe    A    G      0.5      1        2 
   1    chr1_3406297     ZGre    A    G        0      0        2 
   1    chr1_3406297     ZHar    A    G        0      0        2 
   1    chr1_3406297   Sample    A    G        0      0        2 
   1    chr1_3422138     AAsi    G    A        0      0        2 
   1    chr1_3422138     AKia    G    A        0      0        2 
   1    chr1_3422138     AOna    G    A        0      0        2 
   1    chr1_3422138     ASom    G    A        0      0        2 
   1    chr1_3422138     HCab    G    A        0      0        2 
   1    chr1_3422138     HPrz    G    A        0      0        2 
   1    chr1_3422138     ZBoe    G    A        1      2        2 
   1    chr1_3422138     ZGre    G    A        1      2        2 
   1    chr1_3422138     ZHar    G    A        1      2        2 
   1    chr1_3422138   Sample    G    A        0      0        2 
   1    chr1_3428457     AAsi    C    G        0      0        2 
   1    chr1_3428457     AKia    C    G        0      0        2 
   1    chr1_3428457     AOna    C    G        0      0        2 
   1    chr1_3428457     ASom    C    G        0      0        2 
   1    chr1_3428457     HCab    C    G        0      0        2 
   1    chr1_3428457     HPrz    C    G      0.5      1        2 
   1    chr1_3428457     ZBoe    C    G        0      0        2 
   1    chr1_3428457     ZGre    C    G        0      0        2 
   1    chr1_3428457     ZHar    C    G        0      0        2 
   1    chr1_3428457   Sample    C    G        0      0        2 
   1    chr1_3429625     AAsi    A    C        0      0        2 
   1    chr1_3429625     AKia    A    C        0      0        2 
   1    chr1_3429625     AOna    A    C        0      0        2 
   1    chr1_3429625     ASom    A    C        0      0        2 
   1    chr1_3429625     HCab    A    C        0      0        2 
   1    chr1_3429625     HPrz    A    C        0      0        2 
   1    chr1_3429625     ZBoe    A    C        0      0        2 
   1    chr1_3429625     ZGre    A    C        0      0        2 
   1    chr1_3429625     ZHar    A    C      0.5      1        2 
   1    chr1_3429625   Sample    A    C        0      0        2 
   1    chr1_3433484     AAsi    G    T      0.5      1        2 
   1    chr1_3433484     AKia    G    T        0      0        2 
   1    chr1_3433484     AOna    G    T        0      0        2 
   1    chr1_3433484     ASom    G    T        0      0        2 
   1    chr1_3433484     HCab    G    T        0      0        2 
   1    chr1_3433484     HPrz    G    T        0      0        2 
   1    chr1_3433484     ZBoe    G    T        0      0        2 
   1    chr1_3433484     ZGre    G    T        0      0        2 
   1    chr1_3433484     ZHar    G    T        0      0        2 
   1    chr1_3433484   Sample    G    T        1      2        2 
   1    chr1_3436783     AAsi    A    G        0      0        2 
   1    chr1_3436783     AKia    A    G        0      0        2 
   1    chr1_3436783     AOna    A    G        0      0        2 
   1    chr1_3436783     ASom    A    G        0      0        2 
   1    chr1_3436783     HCab    A    G        0      0        2 
   1    chr1_3436783     HPrz    A    G        0      0        2 
   1    chr1_3436783     ZBoe    A    G        1      2        2 
   1    chr1_3436783     ZGre    A    G        0      0        2 
   1    chr1_3436783     ZHar    A    G        1      2        2 
   1    chr1_3436783   Sample    A    G        0      0        2 
   1    chr1_3437660     AAsi    C    T        0      0        2 
   1    chr1_3437660     AKia    C    T        0      0        2 
   1    chr1_3437660     AOna    C    T        0      0        2 
   1    chr1_3437660     ASom    C    T        0      0        2 
   1    chr1_3437660     HCab    C    T        0      0        2 
   1    chr1_3437660     HPrz    C    T        0      0        2 
   1    chr1_3437660     ZBoe    C    T        0      0        2 
   1    chr1_3437660     ZGre    C    T        1      2        2 
   1    chr1_3437660     ZHar    C    T        0      0        2 
   1    chr1_3437660   Sample    C    T        0      0        2 
   1    chr1_3463379     AAsi    A    C        0      0        2 
   1    chr1_3463379     AKia    A    C        0      0        2 
   1    chr1_3463379     AOna    A    C        0      0        2 
   1    chr1_3463379     ASom    A    C        0      0        2 
   1    chr1_3463379     HCab    A    C        0      0        2 
   1    chr1_3463379     HPrz    A    C        0      0        2 
   1    chr1_3463379     ZBoe    A    C        0      0        2 
   1    chr1_3463379     ZGre    A    C        1      2        2 
   1    chr1_3463379     ZHar    A    C        1      2        2 
   1    chr1_3463379   Sample    A    C        0      0        2 
   1    chr1_3470132     AAsi    C    A        0      0        2 
   1    chr1_3470132     AKia    C    A        1      2        2 
   1    chr1_3470132     AOna    C    A        0      0        2 
   1    chr1_3470132     ASom    C    A        0      0        2 
   1    chr1_3470132     HCab    C    A        0      0        2 
   1    chr1_3470132     HPrz    C    A        0      0        2 
   1    chr1_3470132     ZBoe    C    A        0      0        2 
   1    chr1_3470132     ZGre    C    A        0      0        2 
   1    chr1_3470132     ZHar    C    A        0      0        2 
   1    chr1_3470132   Sample    C    A        0      0        2 
   1    chr1_3475788     AAsi    G    C        0      0        2 
   1    chr1_3475788     AKia    G    C        0      0        2 
   1    chr1_3475788     AOna    G    C        0      0        2 
   1    chr1_3475788     ASom    G    C        0      0        2 
   1    chr1_3475788     HCab    G    C        1      2        2 
   1    chr1_3475788     HPrz    G    C        1      2        2 
   1    chr1_3475788     ZBoe    G    C        0      0        2 
   1    chr1_3475788     ZGre    G    C        0      0        2 
   1    chr1_3475788     ZHar    G    C        0      0        2 
   1    chr1_3475788   Sample    G    C        0      0        2 
   1    chr1_3478198     AAsi    C    T        0      0        2 
   1    chr1_3478198     AKia    C    T        0      0        2 
   1    chr1_3478198     AOna    C    T        0      0        2 
   1    chr1_3478198     ASom    C    T        0      0        2 
   1    chr1_3478198     HCab    C    T        1      2        2 
   1    chr1_3478198     HPrz    C    T        1      2        2 
   1    chr1_3478198     ZBoe    C    T        0      0        2 
   1    chr1_3478198     ZGre    C    T        0      0        2 
   1    chr1_3478198     ZHar    C    T        0      0        2 
   1    chr1_3478198   Sample    C    T        0      0        2 
   1    chr1_3484892     AAsi    T    C        0      0        2 
   1    chr1_3484892     AKia    T    C        0      0        2 
   1    chr1_3484892     AOna    T    C      0.5      1        2 
   1    chr1_3484892     ASom    T    C        0      0        2 
   1    chr1_3484892     HCab    T    C        0      0        2 
   1    chr1_3484892     HPrz    T    C        0      0        2 
   1    chr1_3484892     ZBoe    T    C        0      0        2 
   1    chr1_3484892     ZGre    T    C        0      0        2 
   1    chr1_3484892     ZHar    T    C        0      0        2 
   1    chr1_3484892   Sample    T    C        0      0        2 
   1    chr1_3487579     AAsi    G    C        0      0        2 
   1    chr1_3487579     AKia    G    C        0      0        2 
   1    chr1_3487579     AOna    G    C        0      0        2 
   1    chr1_3487579     ASom    G    C        0      0        2 
   1    chr1_3487579     HCab    G    C        1      2        2 
   1    chr1_3487579     HPrz    G    C        1      2        2 
   1    chr1_3487579     ZBoe    G    C        0      0        2 
   1    chr1_3487579     ZGre    G    C        0      0        2 
   1    chr1_3487579     ZHar    G    C        0      0        2 
   1    chr1_3487579   Sample    G    C        0      0        2 
   1    chr1_3491302     AAsi    G    A        0      0        2 
   1    chr1_3491302     AKia    G    A        0      0        2 
   1    chr1_3491302     AOna    G    A        0      0        2 
   1    chr1_3491302     ASom    G    A        0      0        2 
   1    chr1_3491302     HCab    G    A        0      0        2 
   1    chr1_3491302     HPrz    G    A        0      0        2 
   1    chr1_3491302     ZBoe    G    A        0      0        2 
   1    chr1_3491302     ZGre    G    A        0      0        2 
   1    chr1_3491302     ZHar    G    A        1      2        2 
   1    chr1_3491302   Sample    G    A        0      0        2 
   1    chr1_3499305     AAsi    A    G      0.5      1        2 
   1    chr1_3499305     AKia    A    G        0      0        2 
   1    chr1_3499305     AOna    A    G        0      0        2 
   1    chr1_3499305     ASom    A    G        0      0        2 
   1    chr1_3499305     HCab    A    G        0      0        2 
   1    chr1_3499305     HPrz    A    G        0      0        2 
   1    chr1_3499305     ZBoe    A    G        0      0        2 
   1    chr1_3499305     ZGre    A    G        0      0        2 
   1    chr1_3499305     ZHar    A    G        0      0        2 
   1    chr1_3499305   Sample    A    G        0      0        2 
   1    chr1_3499522     AAsi    C    T        0      0        2 
   1    chr1_3499522     AKia    C    T        0      0        2 
   1    chr1_3499522     AOna    C    T        0      0        2 
   1    chr1_3499522     ASom    C    T        0      0        2 
   1    chr1_3499522     HCab    C    T      0.5      1        2 
   1    chr1_3499522     HPrz    C    T        1      2        2 
   1    chr1_3499522     ZBoe    C    T        0      0        2 
   1    chr1_3499522     ZGre    C    T        0      0        2 
   1    chr1_3499522     ZHar    C    T        0      0        2 
   1    chr1_3499522   Sample    C    T        0      0        2 
   1    chr1_3500783     AAsi    A    G        0      0        2 
   1    chr1_3500783     AKia    A    G        0      0        2 
   1    chr1_3500783     AOna    A    G        0      0        2 
   1    chr1_3500783     ASom    A    G        0      0        2 
   1    chr1_3500783     HCab    A    G        0      0        2 
   1    chr1_3500783     HPrz    A    G        0      0        2 
   1    chr1_3500783     ZBoe    A    G        0      0        2 
   1    chr1_3500783     ZGre    A    G        0      0        2 
   1    chr1_3500783     ZHar    A    G        1      2        2 
   1    chr1_3500783   Sample    A    G        0      0        2 
   1    chr1_3500938     AAsi    A    T        0      0        2 
   1    chr1_3500938     AKia    A    T        0      0        2 
   1    chr1_3500938     AOna    A    T        0      0        2 
   1    chr1_3500938     ASom    A    T        0      0        2 
   1    chr1_3500938     HCab    A    T        1      2        2 
   1    chr1_3500938     HPrz    A    T        1      2        2 
   1    chr1_3500938     ZBoe    A    T        0      0        2 
   1    chr1_3500938     ZGre    A    T        0      0        2 
   1    chr1_3500938     ZHar    A    T        0      0        2 
   1    chr1_3500938   Sample    A    T        0      0        2 
   1    chr1_3501052     AAsi    C    T        0      0        2 
   1    chr1_3501052     AKia    C    T        0      0        2 
   1    chr1_3501052     AOna    C    T        0      0        2 
   1    chr1_3501052     ASom    C    T        0      0        2 
   1    chr1_3501052     HCab    C    T        0      0        2 
   1    chr1_3501052     HPrz    C    T        0      0        2 
   1    chr1_3501052     ZBoe    C    T        1      2        2 
   1    chr1_3501052     ZGre    C    T        1      2        2 
   1    chr1_3501052     ZHar    C    T        1      2        2 
   1    chr1_3501052   Sample    C    T        0      0        2 
   1    chr1_3507259     AAsi    A    G        1      2        2 
   1    chr1_3507259     AKia    A    G        0      0        2 
   1    chr1_3507259     AOna    A    G        0      0        2 
   1    chr1_3507259     ASom    A    G        1      2        2 
   1    chr1_3507259     HCab    A    G        0      0        2 
   1    chr1_3507259     HPrz    A    G        0      0        2 
   1    chr1_3507259     ZBoe    A    G        0      0        2 
   1    chr1_3507259     ZGre    A    G        0      0        2 
   1    chr1_3507259     ZHar    A    G        0      0        2 
   1    chr1_3507259   Sample    A    G        1      2        2 
   1    chr1_3507819     AAsi    A    G        0      0        2 
   1    chr1_3507819     AKia    A    G        0      0        2 
   1    chr1_3507819     AOna    A    G        0      0        2 
   1    chr1_3507819     ASom    A    G        0      0        2 
   1    chr1_3507819     HCab    A    G        0      0        2 
   1    chr1_3507819     HPrz    A    G        0      0        2 
   1    chr1_3507819     ZBoe    A    G        1      2        2 
   1    chr1_3507819     ZGre    A    G        0      0        2 
   1    chr1_3507819     ZHar    A    G        0      0        2 
   1    chr1_3507819   Sample    A    G        0      0        2 
   1    chr1_3509254     AAsi    C    A        0      0        2 
   1    chr1_3509254     AKia    C    A        0      0        2 
   1    chr1_3509254     AOna    C    A        0      0        2 
   1    chr1_3509254     ASom    C    A        0      0        2 
   1    chr1_3509254     HCab    C    A        1      2        2 
   1    chr1_3509254     HPrz    C    A        1      2        2 
   1    chr1_3509254     ZBoe    C    A        0      0        2 
   1    chr1_3509254     ZGre    C    A        0      0        2 
   1    chr1_3509254     ZHar    C    A        0      0        2 
   1    chr1_3509254   Sample    C    A        0      0        2 
   1    chr1_3510756     AAsi    C    T      0.5      1        2 
   1    chr1_3510756     AKia    C    T        0      0        2 
   1    chr1_3510756     AOna    C    T        0      0        2 
   1    chr1_3510756     ASom    C    T        0      0        2 
   1    chr1_3510756     HCab    C    T        0      0        2 
   1    chr1_3510756     HPrz    C    T        0      0        2 
   1    chr1_3510756     ZBoe    C    T        0      0        2 
   1    chr1_3510756     ZGre    C    T        0      0        2 
   1    chr1_3510756     ZHar    C    T        0      0        2 
   1    chr1_3510756   Sample    C    T        0      0        2 
   1    chr1_3520885     AAsi    G    A        0      0        2 
   1    chr1_3520885     AKia    G    A        0      0        2 
   1    chr1_3520885     AOna    G    A        0      0        2 
   1    chr1_3520885     ASom    G    A        0      0        2 
   1    chr1_3520885     HCab    G    A        0      0        2 
   1    chr1_3520885     HPrz    G    A        0      0        2 
   1    chr1_3520885     ZBoe    G    A        1      2        2 
   1    chr1_3520885     ZGre    G    A        0      0        2 
   1    chr1_3520885     ZHar    G    A        0      0        2 
   1    chr1_3520885   Sample    G    A        0      0        2 
   1    chr1_3524484     AAsi    A    G        0      0        2 
   1    chr1_3524484     AKia    A    G        0      0        2 
   1    chr1_3524484     AOna    A    G        0      0        2 
   1    chr1_3524484     ASom    A    G        0      0        2 
   1    chr1_3524484     HCab    A    G        0      0        2 
   1    chr1_3524484     HPrz    A    G      0.5      1        2 
   1    chr1_3524484     ZBoe    A    G        0      0        2 
   1    chr1_3524484     ZGre    A    G        0      0        2 
   1    chr1_3524484     ZHar    A    G        0      0        2 
   1    chr1_3524484   Sample    A    G        0      0        2 
   1    chr1_3524826     AAsi    G    A        0      0        2 
   1    chr1_3524826     AKia    G    A        0      0        2 
   1    chr1_3524826     AOna    G    A        0      0        2 
   1    chr1_3524826     ASom    G    A        0      0        2 
   1    chr1_3524826     HCab    G    A      0.5      1        2 
   1    chr1_3524826     HPrz    G    A        0      0        2 
   1    chr1_3524826     ZBoe    G    A        0      0        2 
   1    chr1_3524826     ZGre    G    A        0      0        2 
   1    chr1_3524826     ZHar    G    A        0      0        2 
   1    chr1_3524826   Sample    G    A        0      0        2 
   1    chr1_3532549     AAsi    G    A        0      0        2 
   1    chr1_3532549     AKia    G    A        0      0        2 
   1    chr1_3532549     AOna    G    A        0      0        2 
   1    chr1_3532549     ASom    G    A        0      0        2 
   1    chr1_3532549     HCab    G    A        1      2        2 
   1    chr1_3532549     HPrz    G    A        1      2        2 
   1    chr1_3532549     ZBoe    G    A        0      0        2 
   1    chr1_3532549     ZGre    G    A        0      0        2 
   1    chr1_3532549     ZHar    G    A        0      0        2 
   1    chr1_3532549   Sample    G    A        0      0        2 
   1    chr1_3543664     AAsi    G    A        0      0        2 
   1    chr1_3543664     AKia    G    A        0      0        2 
   1    chr1_3543664     AOna    G    A        0      0        2 
   1    chr1_3543664     ASom    G    A        0      0        2 
   1    chr1_3543664     HCab    G    A        0      0        2 
   1    chr1_3543664     HPrz    G    A        0      0        2 
   1    chr1_3543664     ZBoe    G    A      0.5      1        2 
   1    chr1_3543664     ZGre    G    A        0      0        2 
   1    chr1_3543664     ZHar    G    A        0      0        2 
   1    chr1_3543664   Sample    G    A        0      0        2 
   1    chr1_3543766     AAsi    A    T        0      0        2 
   1    chr1_3543766     AKia    A    T        0      0        2 
   1    chr1_3543766     AOna    A    T        0      0        2 
   1    chr1_3543766     ASom    A    T        0      0        2 
   1    chr1_3543766     HCab    A    T        0      0        2 
   1    chr1_3543766     HPrz    A    T        0      0        2 
   1    chr1_3543766     ZBoe    A    T        1      2        2 
   1    chr1_3543766     ZGre    A    T        0      0        2 
   1    chr1_3543766     ZHar    A    T        0      0        2 
   1    chr1_3543766   Sample    A    T        0      0        2 
   1    chr1_3545433     AAsi    G    C        0      0        2 
   1    chr1_3545433     AKia    G    C        1      2        2 
   1    chr1_3545433     AOna    G    C        0      0        2 
   1    chr1_3545433     ASom    G    C        0      0        2 
   1    chr1_3545433     HCab    G    C        0      0        2 
   1    chr1_3545433     HPrz    G    C        0      0        2 
   1    chr1_3545433     ZBoe    G    C        0      0        2 
   1    chr1_3545433     ZGre    G    C        0      0        2 
   1    chr1_3545433     ZHar    G    C        0      0        2 
   1    chr1_3545433   Sample    G    C        0      0        2 
   1    chr1_3545973     AAsi    A    G        0      0        2 
   1    chr1_3545973     AKia    A    G        0      0        2 
   1    chr1_3545973     AOna    A    G        1      2        2 
   1    chr1_3545973     ASom    A    G        0      0        2 
   1    chr1_3545973     HCab    A    G        0      0        2 
   1    chr1_3545973     HPrz    A    G        0      0        2 
   1    chr1_3545973     ZBoe    A    G        0      0        2 
   1    chr1_3545973     ZGre    A    G        0      0        2 
   1    chr1_3545973     ZHar    A    G        0      0        2 
   1    chr1_3545973   Sample    A    G        0      0        2 
   1    chr1_3551197     AAsi    T    C        0      0        2 
   1    chr1_3551197     AKia    T    C        0      0        2 
   1    chr1_3551197     AOna    T    C        0      0        2 
   1    chr1_3551197     ASom    T    C        0      0        2 
   1    chr1_3551197     HCab    T    C        1      2        2 
   1    chr1_3551197     HPrz    T    C        1      2        2 
   1    chr1_3551197     ZBoe    T    C        0      0        2 
   1    chr1_3551197     ZGre    T    C        0      0        2 
   1    chr1_3551197     ZHar    T    C        0      0        2 
   1    chr1_3551197   Sample    T    C        0      0        2 
   1    chr1_3553551     AAsi    G    C        0      0        2 
   1    chr1_3553551     AKia    G    C        0      0        2 
   1    chr1_3553551     AOna    G    C        0      0        2 
   1    chr1_3553551     ASom    G    C        0      0        2 
   1    chr1_3553551     HCab    G    C        1      2        2 
   1    chr1_3553551     HPrz    G    C        1      2        2 
   1    chr1_3553551     ZBoe    G    C        0      0        2 
   1    chr1_3553551     ZGre    G    C        0      0        2 
   1    chr1_3553551     ZHar    G    C        0      0        2 
   1    chr1_3553551   Sample    G    C        0      0        2 
   1    chr1_3557853     AAsi    T    C        0      0        2 
   1    chr1_3557853     AKia    T    C        0      0        2 
   1    chr1_3557853     AOna    T    C        0      0        2 
   1    chr1_3557853     ASom    T    C        0      0        2 
   1    chr1_3557853     HCab    T    C        0      0        2 
   1    chr1_3557853     HPrz    T    C        0      0        2 
   1    chr1_3557853     ZBoe    T    C      0.5      1        2 
   1    chr1_3557853     ZGre    T    C        0      0        2 
   1    chr1_3557853     ZHar    T    C        0      0        2 
   1    chr1_3557853   Sample    T    C        0      0        2 
   1    chr1_3565099     AAsi    A    G        0      0        2 
   1    chr1_3565099     AKia    A    G        0      0        2 
   1    chr1_3565099     AOna    A    G        0      0        2 
   1    chr1_3565099     ASom    A    G        0      0        2 
   1    chr1_3565099     HCab    A    G        0      0        2 
   1    chr1_3565099     HPrz    A    G        0      0        2 
   1    chr1_3565099     ZBoe    A    G        0      0        2 
   1    chr1_3565099     ZGre    A    G        0      0        2 
   1    chr1_3565099     ZHar    A    G      0.5      1        2 
   1    chr1_3565099   Sample    A    G        0      0        2 
   1    chr1_3567739     AAsi    T    C        0      0        2 
   1    chr1_3567739     AKia    T    C        0      0        2 
   1    chr1_3567739     AOna    T    C        0      0        2 
   1    chr1_3567739     ASom    T    C        0      0        2 
   1    chr1_3567739     HCab    T    C        0      0        2 
   1    chr1_3567739     HPrz    T    C        0      0        2 
   1    chr1_3567739     ZBoe    T    C        0      0        2 
   1    chr1_3567739     ZGre    T    C        1      2        2 
   1    chr1_3567739     ZHar    T    C        0      0        2 
   1    chr1_3567739   Sample    T    C        0      0        2 
   1    chr1_3573442     AAsi    T    C        0      0        2 
   1    chr1_3573442     AKia    T    C        0      0        2 
   1    chr1_3573442     AOna    T    C        0      0        2 
   1    chr1_3573442     ASom    T    C        0      0        2 
   1    chr1_3573442     HCab    T    C        0      0        2 
   1    chr1_3573442     HPrz    T    C        0      0        2 
   1    chr1_3573442     ZBoe    T    C      0.5      1        2 
   1    chr1_3573442     ZGre    T    C        0      0        2 
   1    chr1_3573442     ZHar    T    C        0      0        2 
   1    chr1_3573442   Sample    T    C        0      0        2 
   1    chr1_3577170     AAsi    G    A        0      0        2 
   1    chr1_3577170     AKia    G    A        0      0        2 
   1    chr1_3577170     AOna    G    A        0      0        2 
   1    chr1_3577170     ASom    G    A        0      0        2 
   1    chr1_3577170     HCab    G    A        1      2        2 
   1    chr1_3577170     HPrz    G    A        1      2        2 
   1    chr1_3577170     ZBoe    G    A        0      0        2 
   1    chr1_3577170     ZGre    G    A        0      0        2 
   1    chr1_3577170     ZHar    G    A        0      0        2 
   1    chr1_3577170   Sample    G    A        0      0        2 
   1    chr1_3580729     AAsi    G    A        0      0        2 
   1    chr1_3580729     AKia    G    A        0      0        2 
   1    chr1_3580729     AOna    G    A        0      0        2 
   1    chr1_3580729     ASom    G    A        0      0        2 
   1    chr1_3580729     HCab    G    A        0      0        2 
   1    chr1_3580729     HPrz    G    A        0      0        2 
   1    chr1_3580729     ZBoe    G    A      0.5      1        2 
   1    chr1_3580729     ZGre    G    A        0      0        2 
   1    chr1_3580729     ZHar    G    A        0      0        2 
   1    chr1_3580729   Sample    G    A        0      0        2 
   1    chr1_3595320     AAsi    T    C        0      0        2 
   1    chr1_3595320     AKia    T    C        0      0        2 
   1    chr1_3595320     AOna    T    C        0      0        2 
   1    chr1_3595320     ASom    T    C        0      0        2 
   1    chr1_3595320     HCab    T    C        0      0        2 
   1    chr1_3595320     HPrz    T    C        0      0        2 
   1    chr1_3595320     ZBoe    T    C        0      0        2 
   1    chr1_3595320     ZGre    T    C        0      0        2 
   1    chr1_3595320     ZHar    T    C        1      2        2 
   1    chr1_3595320   Sample    T    C        1      2        2 
   1    chr1_3601588     AAsi    T    C        0      0        2 
   1    chr1_3601588     AKia    T    C        0      0        2 
   1    chr1_3601588     AOna    T    C        0      0        2 
   1    chr1_3601588     ASom    T    C        0      0        2 
   1    chr1_3601588     HCab    T    C        1      2        2 
   1    chr1_3601588     HPrz    T    C        0      0        2 
   1    chr1_3601588     ZBoe    T    C        0      0        2 
   1    chr1_3601588     ZGre    T    C        0      0        2 
   1    chr1_3601588     ZHar    T    C        0      0        2 
   1    chr1_3601588   Sample    T    C        0      0        2 
   1    chr1_3604723     AAsi    A    G        0      0        2 
   1    chr1_3604723     AKia    A    G        0      0        2 
   1    chr1_3604723     AOna    A    G        0      0        2 
   1    chr1_3604723     ASom    A    G        0      0        2 
   1    chr1_3604723     HCab    A    G        1      2        2 
   1    chr1_3604723     HPrz    A    G        1      2        2 
   1    chr1_3604723     ZBoe    A    G        0      0        2 
   1    chr1_3604723     ZGre    A    G        0      0        2 
   1    chr1_3604723     ZHar    A    G        0      0        2 
   1    chr1_3604723   Sample    A    G        0      0        2 
   1    chr1_3609309     AAsi    A    G        0      0        2 
   1    chr1_3609309     AKia    A    G        0      0        2 
   1    chr1_3609309     AOna    A    G        0      0        2 
   1    chr1_3609309     ASom    A    G        0      0        2 
   1    chr1_3609309     HCab    A    G        0      0        2 
   1    chr1_3609309     HPrz    A    G      0.5      1        2 
   1    chr1_3609309     ZBoe    A    G        0      0        2 
   1    chr1_3609309     ZGre    A    G        0      0        2 
   1    chr1_3609309     ZHar    A    G        0      0        2 
   1    chr1_3609309   Sample    A    G        0      0        2 
   1    chr1_3609491     AAsi    A    G        0      0        2 
   1    chr1_3609491     AKia    A    G        0      0        2 
   1    chr1_3609491     AOna    A    G        0      0        2 
   1    chr1_3609491     ASom    A    G        0      0        2 
   1    chr1_3609491     HCab    A    G        1      2        2 
   1    chr1_3609491     HPrz    A    G        1      2        2 
   1    chr1_3609491     ZBoe    A    G        0      0        2 
   1    chr1_3609491     ZGre    A    G        0      0        2 
   1    chr1_3609491     ZHar    A    G        0      0        2 
   1    chr1_3609491   Sample    A    G        0      0        2 
   1    chr1_3622409     AAsi    T    C        0      0        2 
   1    chr1_3622409     AKia    T    C        1      2        2 
   1    chr1_3622409     AOna    T    C        1      2        2 
   1    chr1_3622409     ASom    T    C        0      0        2 
   1    chr1_3622409     HCab    T    C        0      0        2 
   1    chr1_3622409     HPrz    T    C        0      0        2 
   1    chr1_3622409     ZBoe    T    C        0      0        2 
   1    chr1_3622409     ZGre    T    C        0      0        2 
   1    chr1_3622409     ZHar    T    C        0      0        2 
   1    chr1_3622409   Sample    T    C        0      0        2 
   1    chr1_3623843     AAsi    C    T        0      0        2 
   1    chr1_3623843     AKia    C    T        0      0        2 
   1    chr1_3623843     AOna    C    T        0      0        2 
   1    chr1_3623843     ASom    C    T        0      0        2 
   1    chr1_3623843     HCab    C    T        1      2        2 
   1    chr1_3623843     HPrz    C    T        1      2        2 
   1    chr1_3623843     ZBoe    C    T        0      0        2 
   1    chr1_3623843     ZGre    C    T        0      0        2 
   1    chr1_3623843     ZHar    C    T        0      0        2 
   1    chr1_3623843   Sample    C    T        0      0        2 
   1    chr1_3624075     AAsi    C    A        0      0        2 
   1    chr1_3624075     AKia    C    A        0      0        2 
   1    chr1_3624075     AOna    C    A        0      0        2 
   1    chr1_3624075     ASom    C    A        0      0        2 
   1    chr1_3624075     HCab    C    A        0      0        2 
   1    chr1_3624075     HPrz    C    A        0      0        2 
   1    chr1_3624075     ZBoe    C    A        1      2        2 
   1    chr1_3624075     ZGre    C    A        0      0        2 
   1    chr1_3624075     ZHar    C    A        0      0        2 
   1    chr1_3624075   Sample    C    A        0      0        2 
   1    chr1_3627207     AAsi    A    C        1      2        2 
   1    chr1_3627207     AKia    A    C        0      0        2 
   1    chr1_3627207     AOna    A    C        0      0        2 
   1    chr1_3627207     ASom    A    C        1      2        2 
   1    chr1_3627207     HCab    A    C        0      0        2 
   1    chr1_3627207     HPrz    A    C        0      0        2 
   1    chr1_3627207     ZBoe    A    C        0      0        2 
   1    chr1_3627207     ZGre    A    C        0      0        2 
   1    chr1_3627207     ZHar    A    C        0      0        2 
   1    chr1_3627207   Sample    A    C        1      2        2 
   1    chr1_3634474     AAsi    T    C        0      0        2 
   1    chr1_3634474     AKia    T    C        0      0        2 
   1    chr1_3634474     AOna    T    C        0      0        2 
   1    chr1_3634474     ASom    T    C        0      0        2 
   1    chr1_3634474     HCab    T    C        0      0        2 
   1    chr1_3634474     HPrz    T    C        0      0        2 
   1    chr1_3634474     ZBoe    T    C        0      0        2 
   1    chr1_3634474     ZGre    T    C        0      0        2 
   1    chr1_3634474     ZHar    T    C        1      2        2 
   1    chr1_3634474   Sample    T    C        0      0        2 
   1    chr1_3634477     AAsi    T    C        0      0        2 
   1    chr1_3634477     AKia    T    C        0      0        2 
   1    chr1_3634477     AOna    T    C        0      0        2 
   1    chr1_3634477     ASom    T    C        0      0        2 
   1    chr1_3634477     HCab    T    C        0      0        2 
   1    chr1_3634477     HPrz    T    C        0      0        2 
   1    chr1_3634477     ZBoe    T    C        0      0        2 
   1    chr1_3634477     ZGre    T    C        1      2        2 
   1    chr1_3634477     ZHar    T    C        0      0        2 
   1    chr1_3634477   Sample    T    C        0      0        2 
   1    chr1_3639222     AAsi    C    T        0      0        2 
   1    chr1_3639222     AKia    C    T        0      0        2 
   1    chr1_3639222     AOna    C    T        0      0        2 
   1    chr1_3639222     ASom    C    T        0      0        2 
   1    chr1_3639222     HCab    C    T        0      0        2 
   1    chr1_3639222     HPrz    C    T        0      0        2 
   1    chr1_3639222     ZBoe    C    T        0      0        2 
   1    chr1_3639222     ZGre    C    T        1      2        2 
   1    chr1_3639222     ZHar    C    T        0      0        2 
   1    chr1_3639222   Sample    C    T        0      0        2 
   1    chr1_3640255     AAsi    C    G        0      0        2 
   1    chr1_3640255     AKia    C    G        0      0        2 
   1    chr1_3640255     AOna    C    G        0      0        2 
   1    chr1_3640255     ASom    C    G        0      0        2 
   1    chr1_3640255     HCab    C    G        0      0        2 
   1    chr1_3640255     HPrz    C    G        0      0        2 
   1    chr1_3640255     ZBoe    C    G        1      2        2 
   1    chr1_3640255     ZGre    C    G        1      2        2 
   1    chr1_3640255     ZHar    C    G        1      2        2 
   1    chr1_3640255   Sample    C    G        0      0        2 
   1    chr1_3641913     AAsi    T    C        0      0        2 
   1    chr1_3641913     AKia    T    C        0      0        2 
   1    chr1_3641913     AOna    T    C        0      0        2 
   1    chr1_3641913     ASom    T    C        0      0        2 
   1    chr1_3641913     HCab    T    C        0      0        2 
   1    chr1_3641913     HPrz    T    C        1      2        2 
   1    chr1_3641913     ZBoe    T    C        0      0        2 
   1    chr1_3641913     ZGre    T    C        0      0        2 
   1    chr1_3641913     ZHar    T    C        0      0        2 
   1    chr1_3641913   Sample    T    C        0      0        2 
   1    chr1_3642803     AAsi    A    G        0      0        2 
   1    chr1_3642803     AKia    A    G        0      0        2 
   1    chr1_3642803     AOna    A    G        0      0        2 
   1    chr1_3642803     ASom    A    G        0      0        2 
   1    chr1_3642803     HCab    A    G        1      2        2 
   1    chr1_3642803     HPrz    A    G        1      2        2 
   1    chr1_3642803     ZBoe    A    G        0      0        2 
   1    chr1_3642803     ZGre    A    G        0      0        2 
   1    chr1_3642803     ZHar    A    G        0      0        2 
   1    chr1_3642803   Sample    A    G        0      0        2 
   1    chr1_3667661     AAsi    C    G        0      0        2 
   1    chr1_3667661     AKia    C    G        0      0        2 
   1    chr1_3667661     AOna    C    G        0      0        2 
   1    chr1_3667661     ASom    C    G        0      0        2 
   1    chr1_3667661     HCab    C    G        1      2        2 
   1    chr1_3667661     HPrz    C    G        1      2        2 
   1    chr1_3667661     ZBoe    C    G        0      0        2 
   1    chr1_3667661     ZGre    C    G        0      0        2 
   1    chr1_3667661     ZHar    C    G        0      0        2 
   1    chr1_3667661   Sample    C    G        0      0        2 
   1    chr1_3672804     AAsi    G    C        0      0        2 
   1    chr1_3672804     AKia    G    C        0      0        2 
   1    chr1_3672804     AOna    G    C        0      0        2 
   1    chr1_3672804     ASom    G    C        0      0        2 
   1    chr1_3672804     HCab    G    C        0      0        2 
   1    chr1_3672804     HPrz    G    C        0      0        2 
   1    chr1_3672804     ZBoe    G    C        0      0        2 
   1    chr1_3672804     ZGre    G    C        0      0        2 
   1    chr1_3672804     ZHar    G    C        1      2        2 
   1    chr1_3672804   Sample    G    C        0      0        2 
   1    chr1_3673342     AAsi    A    G        0      0        2 
   1    chr1_3673342     AKia    A    G        0      0        2 
   1    chr1_3673342     AOna    A    G        0      0        2 
   1    chr1_3673342     ASom    A    G        1      2        2 
   1    chr1_3673342     HCab    A    G        0      0        2 
   1    chr1_3673342     HPrz    A    G        0      0        2 
   1    chr1_3673342     ZBoe    A    G        0      0        2 
   1    chr1_3673342     ZGre    A    G        0      0        2 
   1    chr1_3673342     ZHar    A    G        0      0        2 
   1    chr1_3673342   Sample    A    G        0      0        2 
   1    chr1_3678820     AAsi    A    G        0      0        2 
   1    chr1_3678820     AKia    A    G        0      0        2 
   1    chr1_3678820     AOna    A    G        0      0        2 
   1    chr1_3678820     ASom    A    G        0      0        2 
   1    chr1_3678820     HCab    A    G        0      0        2 
   1    chr1_3678820     HPrz    A    G      0.5      1        2 
   1    chr1_3678820     ZBoe    A    G        0      0        2 
   1    chr1_3678820     ZGre    A    G        0      0        2 
   1    chr1_3678820     ZHar    A    G        0      0        2 
   1    chr1_3678820   Sample    A    G        0      0        2 
   1    chr1_3682179     AAsi    C    T        0      0        2 
   1    chr1_3682179     AKia    C    T        0      0        2 
   1    chr1_3682179     AOna    C    T        0      0        2 
   1    chr1_3682179     ASom    C    T        0      0        2 
   1    chr1_3682179     HCab    C    T        0      0        2 
   1    chr1_3682179     HPrz    C    T        0      0        2 
   1    chr1_3682179     ZBoe    C    T        0      0        2 
   1    chr1_3682179     ZGre    C    T        1      2        2 
   1    chr1_3682179     ZHar    C    T        0      0        2 
   1    chr1_3682179   Sample    C    T        0      0        2 
   1    chr1_3692723     AAsi    A    G        0      0        2 
   1    chr1_3692723     AKia    A    G        0      0        2 
   1    chr1_3692723     AOna    A    G        0      0        2 
   1    chr1_3692723     ASom    A    G        0      0        2 
   1    chr1_3692723     HCab    A    G        0      0        2 
   1    chr1_3692723     HPrz    A    G        0      0        2 
   1    chr1_3692723     ZBoe    A    G        0      0        2 
   1    chr1_3692723     ZGre    A    G        0      0        2 
   1    chr1_3692723     ZHar    A    G        1      2        2 
   1    chr1_3692723   Sample    A    G        0      0        2 
   1    chr1_3692977     AAsi    A    G        0      0        2 
   1    chr1_3692977     AKia    A    G        0      0        2 
   1    chr1_3692977     AOna    A    G        0      0        2 
   1    chr1_3692977     ASom    A    G        0      0        2 
   1    chr1_3692977     HCab    A    G        0      0        2 
   1    chr1_3692977     HPrz    A    G        0      0        2 
   1    chr1_3692977     ZBoe    A    G      0.5      1        2 
   1    chr1_3692977     ZGre    A    G        0      0        2 
   1    chr1_3692977     ZHar    A    G        0      0        2 
   1    chr1_3692977   Sample    A    G        0      0        2 
   1    chr1_3694527     AAsi    T    C        0      0        2 
   1    chr1_3694527     AKia    T    C        0      0        2 
   1    chr1_3694527     AOna    T    C        0      0        2 
   1    chr1_3694527     ASom    T    C        0      0        2 
   1    chr1_3694527     HCab    T    C        0      0        2 
   1    chr1_3694527     HPrz    T    C        0      0        2 
   1    chr1_3694527     ZBoe    T    C        0      0        2 
   1    chr1_3694527     ZGre    T    C        0      0        2 
   1    chr1_3694527     ZHar    T    C      0.5      1        2 
   1    chr1_3694527   Sample    T    C        0      0        2 
   1    chr1_3694726     AAsi    A    T      0.5      1        2 
   1    chr1_3694726     AKia    A    T        0      0        2 
   1    chr1_3694726     AOna    A    T        0      0        2 
   1    chr1_3694726     ASom    A    T        1      2        2 
   1    chr1_3694726     HCab    A    T        0      0        2 
   1    chr1_3694726     HPrz    A    T        0      0        2 
   1    chr1_3694726     ZBoe    A    T        0      0        2 
   1    chr1_3694726     ZGre    A    T        0      0        2 
   1    chr1_3694726     ZHar    A    T        0      0        2 
   1    chr1_3694726   Sample    A    T        0      0        2 
   1    chr1_3700354     AAsi    T    C        1      2        2 
   1    chr1_3700354     AKia    T    C        0      0        2 
   1    chr1_3700354     AOna    T    C        0      0        2 
   1    chr1_3700354     ASom    T    C        1      2        2 
   1    chr1_3700354     HCab    T    C        0      0        2 
   1    chr1_3700354     HPrz    T    C        0      0        2 
   1    chr1_3700354     ZBoe    T    C        0      0        2 
   1    chr1_3700354     ZGre    T    C        0      0        2 
   1    chr1_3700354     ZHar    T    C        0      0        2 
   1    chr1_3700354   Sample    T    C        1      2        2 
   1    chr1_3712401     AAsi    C    A        0      0        2 
   1    chr1_3712401     AKia    C    A        1      2        2 
   1    chr1_3712401     AOna    C    A        1      2        2 
   1    chr1_3712401     ASom    C    A        0      0        2 
   1    chr1_3712401     HCab    C    A        0      0        2 
   1    chr1_3712401     HPrz    C    A        0      0        2 
   1    chr1_3712401     ZBoe    C    A        0      0        2 
   1    chr1_3712401     ZGre    C    A        0      0        2 
   1    chr1_3712401     ZHar    C    A        0      0        2 
   1    chr1_3712401   Sample    C    A        0      0        2 
   1    chr1_3724940     AAsi    A    G        0      0        2 
   1    chr1_3724940     AKia    A    G        0      0        2 
   1    chr1_3724940     AOna    A    G        0      0        2 
   1    chr1_3724940     ASom    A    G        0      0        2 
   1    chr1_3724940     HCab    A    G        1      2        2 
   1    chr1_3724940     HPrz    A    G        1      2        2 
   1    chr1_3724940     ZBoe    A    G        0      0        2 
   1    chr1_3724940     ZGre    A    G        0      0        2 
   1    chr1_3724940     ZHar    A    G        0      0        2 
   1    chr1_3724940   Sample    A    G        0      0        2 
   1    chr1_3729130     AAsi    C    A      0.5      1        2 
   1    chr1_3729130     AKia    C    A        0      0        2 
   1    chr1_3729130     AOna    C    A        0      0        2 
   1    chr1_3729130     ASom    C    A        0      0        2 
   1    chr1_3729130     HCab    C    A        0      0        2 
   1    chr1_3729130     HPrz    C    A        0      0        2 
   1    chr1_3729130     ZBoe    C    A        0      0        2 
   1    chr1_3729130     ZGre    C    A        0      0        2 
   1    chr1_3729130     ZHar    C    A        0      0        2 
   1    chr1_3729130   Sample    C    A        0      0        2 
   1    chr1_3732601     AAsi    T    G        0      0        2 
   1    chr1_3732601     AKia    T    G        0      0        2 
   1    chr1_3732601     AOna    T    G      0.5      1        2 
   1    chr1_3732601     ASom    T    G        0      0        2 
   1    chr1_3732601     HCab    T    G        0      0        2 
   1    chr1_3732601     HPrz    T    G        0      0        2 
   1    chr1_3732601     ZBoe    T    G        0      0        2 
   1    chr1_3732601     ZGre    T    G        0      0        2 
   1    chr1_3732601     ZHar    T    G        0      0        2 
   1    chr1_3732601   Sample    T    G        0      0        2 
   1    chr1_3733144     AAsi    T    C        0      0        2 
   1    chr1_3733144     AKia    T    C        0      0        2 
   1    chr1_3733144     AOna    T    C        0      0        2 
   1    chr1_3733144     ASom    T    C        0      0        2 
   1    chr1_3733144     HCab    T    C        0      0        2 
   1    chr1_3733144     HPrz    T    C        0      0        2 
   1    chr1_3733144     ZBoe    T    C        0      0        2 
   1    chr1_3733144     ZGre    T    C        1      2        2 
   1    chr1_3733144     ZHar    T    C        0      0        2 
   1    chr1_3733144   Sample    T    C        0      0        2 
   1    chr1_3733525     AAsi    T    C        0      0        2 
   1    chr1_3733525     AKia    T    C        0      0        2 
   1    chr1_3733525     AOna    T    C      0.5      1        2 
   1    chr1_3733525     ASom    T    C        0      0        2 
   1    chr1_3733525     HCab    T    C        0      0        2 
   1    chr1_3733525     HPrz    T    C        0      0        2 
   1    chr1_3733525     ZBoe    T    C        0      0        2 
   1    chr1_3733525     ZGre    T    C        0      0        2 
   1    chr1_3733525     ZHar    T    C        0      0        2 
   1    chr1_3733525   Sample    T    C        0      0        2 
   1    chr1_3735683     AAsi    T    C        0      0        2 
   1    chr1_3735683     AKia    T    C        0      0        2 
   1    chr1_3735683     AOna    T    C        0      0        2 
   1    chr1_3735683     ASom    T    C        0      0        2 
   1    chr1_3735683     HCab    T    C        0      0        2 
   1    chr1_3735683     HPrz    T    C      0.5      1        2 
   1    chr1_3735683     ZBoe    T    C        0      0        2 
   1    chr1_3735683     ZGre    T    C        0      0        2 
   1    chr1_3735683     ZHar    T    C        0      0        2 
   1    chr1_3735683   Sample    T    C        0      0        2 
   1    chr1_3735774     AAsi    G    C        0      0        2 
   1    chr1_3735774     AKia    G    C        1      2        2 
   1    chr1_3735774     AOna    G    C        1      2        2 
   1    chr1_3735774     ASom    G    C        0      0        2 
   1    chr1_3735774     HCab    G    C        0      0        2 
   1    chr1_3735774     HPrz    G    C        0      0        2 
   1    chr1_3735774     ZBoe    G    C        0      0        2 
   1    chr1_3735774     ZGre    G    C        0      0        2 
   1    chr1_3735774     ZHar    G    C        0      0        2 
   1    chr1_3735774   Sample    G    C        0      0        2 
   1    chr1_3736193     AAsi    T    C        0      0        2 
   1    chr1_3736193     AKia    T    C        0      0        2 
   1    chr1_3736193     AOna    T    C        0      0        2 
   1    chr1_3736193     ASom    T    C        0      0        2 
   1    chr1_3736193     HCab    T    C        0      0        2 
   1    chr1_3736193     HPrz    T    C        0      0        2 
   1    chr1_3736193     ZBoe    T    C        0      0        2 
   1    chr1_3736193     ZGre    T    C        1      2        2 
   1    chr1_3736193     ZHar    T    C        0      0        2 
   1    chr1_3736193   Sample    T    C        0      0        2 
   1    chr1_3737884     AAsi    T    C        0      0        2 
   1    chr1_3737884     AKia    T    C        0      0        2 
   1    chr1_3737884     AOna    T    C        0      0        2 
   1    chr1_3737884     ASom    T    C        0      0        2 
   1    chr1_3737884     HCab    T    C        0      0        2 
   1    chr1_3737884     HPrz    T    C        0      0        2 
   1    chr1_3737884     ZBoe    T    C        0      0        2 
   1    chr1_3737884     ZGre    T    C        0      0        2 
   1    chr1_3737884     ZHar    T    C        1      2        2 
   1    chr1_3737884   Sample    T    C        0      0        2 
   1    chr1_3739937     AAsi    A    G        1      2        2 
   1    chr1_3739937     AKia    A    G        0      0        2 
   1    chr1_3739937     AOna    A    G        0      0        2 
   1    chr1_3739937     ASom    A    G        1      2        2 
   1    chr1_3739937     HCab    A    G        0      0        2 
   1    chr1_3739937     HPrz    A    G        0      0        2 
   1    chr1_3739937     ZBoe    A    G        0      0        2 
   1    chr1_3739937     ZGre    A    G        0      0        2 
   1    chr1_3739937     ZHar    A    G        0      0        2 
   1    chr1_3739937   Sample    A    G        1      2        2 
   1    chr1_3741865     AAsi    G    A        0      0        2 
   1    chr1_3741865     AKia    G    A        0      0        2 
   1    chr1_3741865     AOna    G    A        0      0        2 
   1    chr1_3741865     ASom    G    A        0      0        2 
   1    chr1_3741865     HCab    G    A        1      2        2 
   1    chr1_3741865     HPrz    G    A        1      2        2 
   1    chr1_3741865     ZBoe    G    A        0      0        2 
   1    chr1_3741865     ZGre    G    A        0      0        2 
   1    chr1_3741865     ZHar    G    A        0      0        2 
   1    chr1_3741865   Sample    G    A        0      0        2 
   1    chr1_3745040     AAsi    T    C        0      0        2 
   1    chr1_3745040     AKia    T    C        0      0        2 
   1    chr1_3745040     AOna    T    C        0      0        2 
   1    chr1_3745040     ASom    T    C        0      0        2 
   1    chr1_3745040     HCab    T    C        0      0        2 
   1    chr1_3745040     HPrz    T    C        0      0        2 
   1    chr1_3745040     ZBoe    T    C        0      0        2 
   1    chr1_3745040     ZGre    T    C        0      0        2 
   1    chr1_3745040     ZHar    T    C      0.5      1        2 
   1    chr1_3745040   Sample    T    C        0      0        2 
   1    chr1_3754061     AAsi    G    A        0      0        2 
   1    chr1_3754061     AKia    G    A        0      0        2 
   1    chr1_3754061     AOna    G    A        0      0        2 
   1    chr1_3754061     ASom    G    A        0      0        2 
   1    chr1_3754061     HCab    G    A        0      0        2 
   1    chr1_3754061     HPrz    G    A        0      0        2 
   1    chr1_3754061     ZBoe    G    A        1      2        2 
   1    chr1_3754061     ZGre    G    A        0      0        2 
   1    chr1_3754061     ZHar    G    A        0      0        2 
   1    chr1_3754061   Sample    G    A        0      0        2 
   1    chr1_3756928     AAsi    G    A        1      2        2 
   1    chr1_3756928     AKia    G    A        1      2        2 
   1    chr1_3756928     AOna    G    A        1      2        2 
   1    chr1_3756928     ASom    G    A        1      2        2 
   1    chr1_3756928     HCab    G    A        0      0        2 
   1    chr1_3756928     HPrz    G    A        0      0        2 
   1    chr1_3756928     ZBoe    G    A        0      0        2 
   1    chr1_3756928     ZGre    G    A        0      0        2 
   1    chr1_3756928     ZHar    G    A        0      0        2 
   1    chr1_3756928   Sample    G    A        1      2        2 
   1    chr1_3763158     AAsi    T    C        0      0        2 
   1    chr1_3763158     AKia    T    C        0      0        2 
   1    chr1_3763158     AOna    T    C        0      0        2 
   1    chr1_3763158     ASom    T    C        0      0        2 
   1    chr1_3763158     HCab    T    C        0      0        2 
   1    chr1_3763158     HPrz    T    C        0      0        2 
   1    chr1_3763158     ZBoe    T    C        0      0        2 
   1    chr1_3763158     ZGre    T    C      0.5      1        2 
   1    chr1_3763158     ZHar    T    C        0      0        2 
   1    chr1_3763158   Sample    T    C        0      0        2 
   1    chr1_3767955     AAsi    T    C        0      0        2 
   1    chr1_3767955     AKia    T    C        0      0        2 
   1    chr1_3767955     AOna    T    C        0      0        2 
   1    chr1_3767955     ASom    T    C        0      0        2 
   1    chr1_3767955     HCab    T    C        0      0        2 
   1    chr1_3767955     HPrz    T    C        0      0        2 
   1    chr1_3767955     ZBoe    T    C        1      2        2 
   1    chr1_3767955     ZGre    T    C        1      2        2 
   1    chr1_3767955     ZHar    T    C        1      2        2 
   1    chr1_3767955   Sample    T    C        0      0        2 
   1    chr1_3769358     AAsi    A    G        0      0        2 
   1    chr1_3769358     AKia    A    G        0      0        2 
   1    chr1_3769358     AOna    A    G        0      0        2 
   1    chr1_3769358     ASom    A    G        0      0        2 
   1    chr1_3769358     HCab    A    G        1      2        2 
   1    chr1_3769358     HPrz    A    G        1      2        2 
   1    chr1_3769358     ZBoe    A    G        0      0        2 
   1    chr1_3769358     ZGre    A    G        0      0        2 
   1    chr1_3769358     ZHar    A    G        0      0        2 
   1    chr1_3769358   Sample    A    G        0      0        2 
   1    chr1_3776113     AAsi    C    G        0      0        2 
   1    chr1_3776113     AKia    C    G        0      0        2 
   1    chr1_3776113     AOna    C    G        0      0        2 
   1    chr1_3776113     ASom    C    G        0      0        2 
   1    chr1_3776113     HCab    C    G        1      2        2 
   1    chr1_3776113     HPrz    C    G        1      2        2 
   1    chr1_3776113     ZBoe    C    G        0      0        2 
   1    chr1_3776113     ZGre    C    G        0      0        2 
   1    chr1_3776113     ZHar    C    G        0      0        2 
   1    chr1_3776113   Sample    C    G        0      0        2 
   1    chr1_3776991     AAsi    C    A        0      0        2 
   1    chr1_3776991     AKia    C    A        0      0        2 
   1    chr1_3776991     AOna    C    A        0      0        2 
   1    chr1_3776991     ASom    C    A        0      0        2 
   1    chr1_3776991     HCab    C    A        1      2        2 
   1    chr1_3776991     HPrz    C    A        1      2        2 
   1    chr1_3776991     ZBoe    C    A        0      0        2 
   1    chr1_3776991     ZGre    C    A        0      0        2 
   1    chr1_3776991     ZHar    C    A        0      0        2 
   1    chr1_3776991   Sample    C    A        0      0        2 
   1    chr1_3782109     AAsi    T    G        0      0        2 
   1    chr1_3782109     AKia    T    G        0      0        2 
   1    chr1_3782109     AOna    T    G        0      0        2 
   1    chr1_3782109     ASom    T    G        0      0        2 
   1    chr1_3782109     HCab    T    G        1      2        2 
   1    chr1_3782109     HPrz    T    G        1      2        2 
   1    chr1_3782109     ZBoe    T    G        0      0        2 
   1    chr1_3782109     ZGre    T    G        0      0        2 
   1    chr1_3782109     ZHar    T    G        0      0        2 
   1    chr1_3782109   Sample    T    G        0      0        2 
   1    chr1_3789664     AAsi    T    C        0      0        2 
   1    chr1_3789664     AKia    T    C        1      2        2 
   1    chr1_3789664     AOna    T    C      0.5      1        2 
   1    chr1_3789664     ASom    T    C        0      0        2 
   1    chr1_3789664     HCab    T    C        0      0        2 
   1    chr1_3789664     HPrz    T    C        0      0        2 
   1    chr1_3789664     ZBoe    T    C        0      0        2 
   1    chr1_3789664     ZGre    T    C        0      0        2 
   1    chr1_3789664     ZHar    T    C        0      0        2 
   1    chr1_3789664   Sample    T    C        0      0        2 
   1    chr1_3792951     AAsi    C    T        0      0        2 
   1    chr1_3792951     AKia    C    T        0      0        2 
   1    chr1_3792951     AOna    C    T        0      0        2 
   1    chr1_3792951     ASom    C    T        0      0        2 
   1    chr1_3792951     HCab    C    T        0      0        2 
   1    chr1_3792951     HPrz    C    T        0      0        2 
   1    chr1_3792951     ZBoe    C    T      0.5      1        2 
   1    chr1_3792951     ZGre    C    T        0      0        2 
   1    chr1_3792951     ZHar    C    T        0      0        2 
   1    chr1_3792951   Sample    C    T        0      0        2 
   1    chr1_3799382     AAsi    G    T        0      0        2 
   1    chr1_3799382     AKia    G    T        0      0        2 
   1    chr1_3799382     AOna    G    T        0      0        2 
   1    chr1_3799382     ASom    G    T        0      0        2 
   1    chr1_3799382     HCab    G    T        0      0        2 
   1    chr1_3799382     HPrz    G    T        0      0        2 
   1    chr1_3799382     ZBoe    G    T        0      0        2 
   1    chr1_3799382     ZGre    G    T        1      2        2 
   1    chr1_3799382     ZHar    G    T        0      0        2 
   1    chr1_3799382   Sample    G    T        0      0        2 
   1    chr1_3802813     AAsi    T    C        0      0        2 
   1    chr1_3802813     AKia    T    C        0      0        2 
   1    chr1_3802813     AOna    T    C        0      0        2 
   1    chr1_3802813     ASom    T    C        0      0        2 
   1    chr1_3802813     HCab    T    C        0      0        2 
   1    chr1_3802813     HPrz    T    C        0      0        2 
   1    chr1_3802813     ZBoe    T    C      0.5      1        2 
   1    chr1_3802813     ZGre    T    C        0      0        2 
   1    chr1_3802813     ZHar    T    C        0      0        2 
   1    chr1_3802813   Sample    T    C        0      0        2 
   1    chr1_3804758     AAsi    A    G        0      0        2 
   1    chr1_3804758     AKia    A    G        1      2        2 
   1    chr1_3804758     AOna    A    G        0      0        2 
   1    chr1_3804758     ASom    A    G        0      0        2 
   1    chr1_3804758     HCab    A    G        0      0        2 
   1    chr1_3804758     HPrz    A    G        0      0        2 
   1    chr1_3804758     ZBoe    A    G        0      0        2 
   1    chr1_3804758     ZGre    A    G        0      0        2 
   1    chr1_3804758     ZHar    A    G        0      0        2 
   1    chr1_3804758   Sample    A    G        0      0        2 
   1    chr1_3805891     AAsi    A    C        0      0        2 
   1    chr1_3805891     AKia    A    C        0      0        2 
   1    chr1_3805891     AOna    A    C        0      0        2 
   1    chr1_3805891     ASom    A    C        0      0        2 
   1    chr1_3805891     HCab    A    C        0      0        2 
   1    chr1_3805891     HPrz    A    C        0      0        2 
   1    chr1_3805891     ZBoe    A    C        0      0        2 
   1    chr1_3805891     ZGre    A    C        1      2        2 
   1    chr1_3805891     ZHar    A    C        0      0        2 
   1    chr1_3805891   Sample    A    C        0      0        2 
   1    chr1_3812912     AAsi    C    T        1      2        2 
   1    chr1_3812912     AKia    C    T        0      0        2 
   1    chr1_3812912     AOna    C    T        0      0        2 
   1    chr1_3812912     ASom    C    T        0      0        2 
   1    chr1_3812912     HCab    C    T        0      0        2 
   1    chr1_3812912     HPrz    C    T        0      0        2 
   1    chr1_3812912     ZBoe    C    T        0      0        2 
   1    chr1_3812912     ZGre    C    T        0      0        2 
   1    chr1_3812912     ZHar    C    T        0      0        2 
   1    chr1_3812912   Sample    C    T        1      2        2 
   1    chr1_3817972     AAsi    A    C        0      0        2 
   1    chr1_3817972     AKia    A    C        0      0        2 
   1    chr1_3817972     AOna    A    C        0      0        2 
   1    chr1_3817972     ASom    A    C        0      0        2 
   1    chr1_3817972     HCab    A    C        0      0        2 
   1    chr1_3817972     HPrz    A    C        0      0        2 
   1    chr1_3817972     ZBoe    A    C      0.5      1        2 
   1    chr1_3817972     ZGre    A    C        0      0        2 
   1    chr1_3817972     ZHar    A    C        0      0        2 
   1    chr1_3817972   Sample    A    C        0      0        2 
   1    chr1_3819249     AAsi    A    G        0      0        2 
   1    chr1_3819249     AKia    A    G        0      0        2 
   1    chr1_3819249     AOna    A    G        0      0        2 
   1    chr1_3819249     ASom    A    G        0      0        2 
   1    chr1_3819249     HCab    A    G        0      0        2 
   1    chr1_3819249     HPrz    A    G        0      0        2 
   1    chr1_3819249     ZBoe    A    G        0      0        2 
   1    chr1_3819249     ZGre    A    G        1      2        2 
   1    chr1_3819249     ZHar    A    G        0      0        2 
   1    chr1_3819249   Sample    A    G        0      0        2 
   1    chr1_3823200     AAsi    G    T        0      0        2 
   1    chr1_3823200     AKia    G    T        0      0        2 
   1    chr1_3823200     AOna    G    T        0      0        2 
   1    chr1_3823200     ASom    G    T        0      0        2 
   1    chr1_3823200     HCab    G    T        0      0        2 
   1    chr1_3823200     HPrz    G    T        0      0        2 
   1    chr1_3823200     ZBoe    G    T        0      0        2 
   1    chr1_3823200     ZGre    G    T        0      0        2 
   1    chr1_3823200     ZHar    G    T        1      2        2 
   1    chr1_3823200   Sample    G    T        0      0        2 
   1    chr1_3833869     AAsi    G    C        0      0        2 
   1    chr1_3833869     AKia    G    C        0      0        2 
   1    chr1_3833869     AOna    G    C        0      0        2 
   1    chr1_3833869     ASom    G    C        0      0        2 
   1    chr1_3833869     HCab    G    C        1      2        2 
   1    chr1_3833869     HPrz    G    C        1      2        2 
   1    chr1_3833869     ZBoe    G    C        0      0        2 
   1    chr1_3833869     ZGre    G    C        0      0        2 
   1    chr1_3833869     ZHar    G    C        0      0        2 
   1    chr1_3833869   Sample    G    C        0      0        2 
   1    chr1_3835531     AAsi    C    T        1      2        2 
   1    chr1_3835531     AKia    C    T        0      0        2 
   1    chr1_3835531     AOna    C    T        0      0        2 
   1    chr1_3835531     ASom    C    T        1      2        2 
   1    chr1_3835531     HCab    C    T        0      0        2 
   1    chr1_3835531     HPrz    C    T        0      0        2 
   1    chr1_3835531     ZBoe    C    T        0      0        2 
   1    chr1_3835531     ZGre    C    T        0      0        2 
   1    chr1_3835531     ZHar    C    T        0      0        2 
   1    chr1_3835531   Sample    C    T        1      2        2 
   1    chr1_3839469     AAsi    G    A        0      0        2 
   1    chr1_3839469     AKia    G    A        0      0        2 
   1    chr1_3839469     AOna    G    A        0      0        2 
   1    chr1_3839469     ASom    G    A        0      0        2 
   1    chr1_3839469     HCab    G    A      0.5      1        2 
   1    chr1_3839469     HPrz    G    A      0.5      1        2 
   1    chr1_3839469     ZBoe    G    A        0      0        2 
   1    chr1_3839469     ZGre    G    A        0      0        2 
   1    chr1_3839469     ZHar    G    A        0      0        2 
   1    chr1_3839469   Sample    G    A        0      0        2 
   1    chr1_3842640     AAsi    A    G        0      0        2 
   1    chr1_3842640     AKia    A    G        0      0        2 
   1    chr1_3842640     AOna    A    G        0      0        2 
   1    chr1_3842640     ASom    A    G        0      0        2 
   1    chr1_3842640     HCab    A    G        0      0        2 
   1    chr1_3842640     HPrz    A    G        0      0        2 
   1    chr1_3842640     ZBoe    A    G        0      0        2 
   1    chr1_3842640     ZGre    A    G        0      0        2 
   1    chr1_3842640     ZHar    A    G        1      2        2 
   1    chr1_3842640   Sample    A    G        0      0        2 
   1    chr1_3847947     AAsi    G    A        0      0        2 
   1    chr1_3847947     AKia    G    A        0      0        2 
   1    chr1_3847947     AOna    G    A        0      0        2 
   1    chr1_3847947     ASom    G    A        0      0        2 
   1    chr1_3847947     HCab    G    A        0      0        2 
   1    chr1_3847947     HPrz    G    A        0      0        2 
   1    chr1_3847947     ZBoe    G    A        0      0        2 
   1    chr1_3847947     ZGre    G    A        0      0        2 
   1    chr1_3847947     ZHar    G    A      0.5      1        2 
   1    chr1_3847947   Sample    G    A        0      0        2 
   1    chr1_3850096     AAsi    C    T        0      0        2 
   1    chr1_3850096     AKia    C    T        0      0        2 
   1    chr1_3850096     AOna    C    T        0      0        2 
   1    chr1_3850096     ASom    C    T        0      0        2 
   1    chr1_3850096     HCab    C    T        0      0        2 
   1    chr1_3850096     HPrz    C    T      0.5      1        2 
   1    chr1_3850096     ZBoe    C    T        0      0        2 
   1    chr1_3850096     ZGre    C    T        0      0        2 
   1    chr1_3850096     ZHar    C    T        0      0        2 
   1    chr1_3850096   Sample    C    T        0      0        2 
   1    chr1_3857469     AAsi    G    A        0      0        2 
   1    chr1_3857469     AKia    G    A        0      0        2 
   1    chr1_3857469     AOna    G    A        0      0        2 
   1    chr1_3857469     ASom    G    A        0      0        2 
   1    chr1_3857469     HCab    G    A      0.5      1        2 
   1    chr1_3857469     HPrz    G    A      0.5      1        2 
   1    chr1_3857469     ZBoe    G    A        0      0        2 
   1    chr1_3857469     ZGre    G    A        0      0        2 
   1    chr1_3857469     ZHar    G    A        0      0        2 
   1    chr1_3857469   Sample    G    A        0      0        2 
   1    chr1_3861258     AAsi    T    C        0      0        2 
   1    chr1_3861258     AKia    T    C        0      0        2 
   1    chr1_3861258     AOna    T    C      0.5      1        2 
   1    chr1_3861258     ASom    T    C        0      0        2 
   1    chr1_3861258     HCab    T    C        0      0        2 
   1    chr1_3861258     HPrz    T    C        0      0        2 
   1    chr1_3861258     ZBoe    T    C        0      0        2 
   1    chr1_3861258     ZGre    T    C        0      0        2 
   1    chr1_3861258     ZHar    T    C        0      0        2 
   1    chr1_3861258   Sample    T    C        0      0        2 
   1    chr1_3864548     AAsi    T    C        0      0        2 
   1    chr1_3864548     AKia    T    C        1      2        2 
   1    chr1_3864548     AOna    T    C        0      0        2 
   1    chr1_3864548     ASom    T    C        0      0        2 
   1    chr1_3864548     HCab    T    C        0      0        2 
   1    chr1_3864548     HPrz    T    C        0      0        2 
   1    chr1_3864548     ZBoe    T    C        0      0        2 
   1    chr1_3864548     ZGre    T    C        0      0        2 
   1    chr1_3864548     ZHar    T    C        0      0        2 
   1    chr1_3864548   Sample    T    C        0      0        2 
   1    chr1_3865906     AAsi    T    C        0      0        2 
   1    chr1_3865906     AKia    T    C        0      0        2 
   1    chr1_3865906     AOna    T    C        0      0        2 
   1    chr1_3865906     ASom    T    C        0      0        2 
   1    chr1_3865906     HCab    T    C        0      0        2 
   1    chr1_3865906     HPrz    T    C        0      0        2 
   1    chr1_3865906     ZBoe    T    C        0      0        2 
   1    chr1_3865906     ZGre    T    C      0.5      1        2 
   1    chr1_3865906     ZHar    T    C        0      0        2 
   1    chr1_3865906   Sample    T    C        0      0        2 
   1    chr1_3868445     AAsi    C    T        0      0        2 
   1    chr1_3868445     AKia    C    T        0      0        2 
   1    chr1_3868445     AOna    C    T        0      0        2 
   1    chr1_3868445     ASom    C    T        0      0        2 
   1    chr1_3868445     HCab    C    T        0      0        2 
   1    chr1_3868445     HPrz    C    T        0      0        2 
   1    chr1_3868445     ZBoe    C    T      0.5      1        2 
   1    chr1_3868445     ZGre    C    T        0      0        2 
   1    chr1_3868445     ZHar    C    T        0      0        2 
   1    chr1_3868445   Sample    C    T        0      0        2 
   1    chr1_3871283     AAsi    C    T        0      0        2 
   1    chr1_3871283     AKia    C    T        0      0        2 
   1    chr1_3871283     AOna    C    T        0      0        2 
   1    chr1_3871283     ASom    C    T        0      0        2 
   1    chr1_3871283     HCab    C    T        0      0        2 
   1    chr1_3871283     HPrz    C    T        0      0        2 
   1    chr1_3871283     ZBoe    C    T        0      0        2 
   1    chr1_3871283     ZGre    C    T        1      2        2 
   1    chr1_3871283     ZHar    C    T        0      0        2 
   1    chr1_3871283   Sample    C    T        0      0        2 
   1    chr1_3880109     AAsi    T    A        0      0        2 
   1    chr1_3880109     AKia    T    A      0.5      1        2 
   1    chr1_3880109     AOna    T    A        0      0        2 
   1    chr1_3880109     ASom    T    A        0      0        2 
   1    chr1_3880109     HCab    T    A        0      0        2 
   1    chr1_3880109     HPrz    T    A        0      0        2 
   1    chr1_3880109     ZBoe    T    A        0      0        2 
   1    chr1_3880109     ZGre    T    A        0      0        2 
   1    chr1_3880109     ZHar    T    A        0      0        2 
   1    chr1_3880109   Sample    T    A        0      0        2 
   1    chr1_3881227     AAsi    T    C        0      0        2 
   1    chr1_3881227     AKia    T    C        0      0        2 
   1    chr1_3881227     AOna    T    C        0      0        2 
   1    chr1_3881227     ASom    T    C        0      0        2 
   1    chr1_3881227     HCab    T    C        0      0        2 
   1    chr1_3881227     HPrz    T    C        0      0        2 
   1    chr1_3881227     ZBoe    T    C        0      0        2 
   1    chr1_3881227     ZGre    T    C        1      2        2 
   1    chr1_3881227     ZHar    T    C        0      0        2 
   1    chr1_3881227   Sample    T    C        0      0        2 
   1    chr1_3883020     AAsi    A    C        0      0        2 
   1    chr1_3883020     AKia    A    C        0      0        2 
   1    chr1_3883020     AOna    A    C        0      0        2 
   1    chr1_3883020     ASom    A    C        0      0        2 
   1    chr1_3883020     HCab    A    C        0      0        2 
   1    chr1_3883020     HPrz    A    C        0      0        2 
   1    chr1_3883020     ZBoe    A    C        1      2        2 
   1    chr1_3883020     ZGre    A    C        0      0        2 
   1    chr1_3883020     ZHar    A    C        0      0        2 
   1    chr1_3883020   Sample    A    C        0      0        2 
   1    chr1_3884437     AAsi    T    C        0      0        2 
   1    chr1_3884437     AKia    T    C        0      0        2 
   1    chr1_3884437     AOna    T    C        0      0        2 
   1    chr1_3884437     ASom    T    C        0      0        2 
   1    chr1_3884437     HCab    T    C        1      2        2 
   1    chr1_3884437     HPrz    T    C        1      2        2 
   1    chr1_3884437     ZBoe    T    C        0      0        2 
   1    chr1_3884437     ZGre    T    C        0      0        2 
   1    chr1_3884437     ZHar    T    C        0      0        2 
   1    chr1_3884437   Sample    T    C        0      0        2 
   1    chr1_3890801     AAsi    C    T        1      2        2 
   1    chr1_3890801     AKia    C    T        0      0        2 
   1    chr1_3890801     AOna    C    T        0      0        2 
   1    chr1_3890801     ASom    C    T        1      2        2 
   1    chr1_3890801     HCab    C    T        0      0        2 
   1    chr1_3890801     HPrz    C    T        0      0        2 
   1    chr1_3890801     ZBoe    C    T        0      0        2 
   1    chr1_3890801     ZGre    C    T        0      0        2 
   1    chr1_3890801     ZHar    C    T        0      0        2 
   1    chr1_3890801   Sample    C    T        1      2        2 
   1    chr1_3891841     AAsi    G    C        0      0        2 
   1    chr1_3891841     AKia    G    C        0      0        2 
   1    chr1_3891841     AOna    G    C        0      0        2 
   1    chr1_3891841     ASom    G    C        0      0        2 
   1    chr1_3891841     HCab    G    C        0      0        2 
   1    chr1_3891841     HPrz    G    C        0      0        2 
   1    chr1_3891841     ZBoe    G    C        1      2        2 
   1    chr1_3891841     ZGre    G    C        1      2        2 
   1    chr1_3891841     ZHar    G    C        1      2        2 
   1    chr1_3891841   Sample    G    C        0      0        2 
   1    chr1_3891848     AAsi    T    G        0      0        2 
   1    chr1_3891848     AKia    T    G        0      0        2 
   1    chr1_3891848     AOna    T    G        0      0        2 
   1    chr1_3891848     ASom    T    G        0      0        2 
   1    chr1_3891848     HCab    T    G        0      0        2 
   1    chr1_3891848     HPrz    T    G        0      0        2 
   1    chr1_3891848     ZBoe    T    G        1      2        2 
   1    chr1_3891848     ZGre    T    G        1      2        2 
   1    chr1_3891848     ZHar    T    G        1      2        2 
   1    chr1_3891848   Sample    T    G        0      0        2 
   1    chr1_3892789     AAsi    T    C        0      0        2 
   1    chr1_3892789     AKia    T    C        1      2        2 
   1    chr1_3892789     AOna    T    C      0.5      1        2 
   1    chr1_3892789     ASom    T    C        0      0        2 
   1    chr1_3892789     HCab    T    C        0      0        2 
   1    chr1_3892789     HPrz    T    C        0      0        2 
   1    chr1_3892789     ZBoe    T    C        0      0        2 
   1    chr1_3892789     ZGre    T    C        0      0        2 
   1    chr1_3892789     ZHar    T    C        0      0        2 
   1    chr1_3892789   Sample    T    C        0      0        2 
   1    chr1_3893113     AAsi    A    G        0      0        2 
   1    chr1_3893113     AKia    A    G        0      0        2 
   1    chr1_3893113     AOna    A    G        0      0        2 
   1    chr1_3893113     ASom    A    G        0      0        2 
   1    chr1_3893113     HCab    A    G        1      2        2 
   1    chr1_3893113     HPrz    A    G        1      2        2 
   1    chr1_3893113     ZBoe    A    G        1      2        2 
   1    chr1_3893113     ZGre    A    G        0      0        2 
   1    chr1_3893113     ZHar    A    G        1      2        2 
   1    chr1_3893113   Sample    A    G        0      0        2 
   1    chr1_3898461     AAsi    C    T        0      0        2 
   1    chr1_3898461     AKia    C    T        0      0        2 
   1    chr1_3898461     AOna    C    T      0.5      1        2 
   1    chr1_3898461     ASom    C    T        0      0        2 
   1    chr1_3898461     HCab    C    T        0      0        2 
   1    chr1_3898461     HPrz    C    T        0      0        2 
   1    chr1_3898461     ZBoe    C    T        0      0        2 
   1    chr1_3898461     ZGre    C    T        0      0        2 
   1    chr1_3898461     ZHar    C    T        0      0        2 
   1    chr1_3898461   Sample    C    T        0      0        2 
   1    chr1_3906846     AAsi    T    C        0      0        2 
   1    chr1_3906846     AKia    T    C      0.5      1        2 
   1    chr1_3906846     AOna    T    C        0      0        2 
   1    chr1_3906846     ASom    T    C        0      0        2 
   1    chr1_3906846     HCab    T    C        0      0        2 
   1    chr1_3906846     HPrz    T    C        0      0        2 
   1    chr1_3906846     ZBoe    T    C        0      0        2 
   1    chr1_3906846     ZGre    T    C        0      0        2 
   1    chr1_3906846     ZHar    T    C        0      0        2 
   1    chr1_3906846   Sample    T    C        0      0        2 
   1    chr1_3913733     AAsi    G    C        0      0        2 
   1    chr1_3913733     AKia    G    C        0      0        2 
   1    chr1_3913733     AOna    G    C        0      0        2 
   1    chr1_3913733     ASom    G    C        0      0        2 
   1    chr1_3913733     HCab    G    C        0      0        2 
   1    chr1_3913733     HPrz    G    C        0      0        2 
   1    chr1_3913733     ZBoe    G    C        1      2        2 
   1    chr1_3913733     ZGre    G    C        1      2        2 
   1    chr1_3913733     ZHar    G    C        1      2        2 
   1    chr1_3913733   Sample    G    C        0      0        2 
   1    chr1_3918863     AAsi    G    A        0      0        2 
   1    chr1_3918863     AKia    G    A        0      0        2 
   1    chr1_3918863     AOna    G    A        0      0        2 
   1    chr1_3918863     ASom    G    A        0      0        2 
   1    chr1_3918863     HCab    G    A      0.5      1        2 
   1    chr1_3918863     HPrz    G    A        0      0        2 
   1    chr1_3918863     ZBoe    G    A        0      0        2 
   1    chr1_3918863     ZGre    G    A        0      0        2 
   1    chr1_3918863     ZHar    G    A        0      0        2 
   1    chr1_3918863   Sample    G    A        0      0        2 
   1    chr1_3919211     AAsi    T    C        0      0        2 
   1    chr1_3919211     AKia    T    C        0      0        2 
   1    chr1_3919211     AOna    T    C        0      0        2 
   1    chr1_3919211     ASom    T    C        1      2        2 
   1    chr1_3919211     HCab    T    C        1      2        2 
   1    chr1_3919211     HPrz    T    C        1      2        2 
   1    chr1_3919211     ZBoe    T    C        0      0        2 
   1    chr1_3919211     ZGre    T    C        0      0        2 
   1    chr1_3919211     ZHar    T    C        0      0        2 
   1    chr1_3919211   Sample    T    C        0      0        2 
   1    chr1_3920075     AAsi    T    C        0      0        2 
   1    chr1_3920075     AKia    T    C        0      0        2 
   1    chr1_3920075     AOna    T    C      0.5      1        2 
   1    chr1_3920075     ASom    T    C        0      0        2 
   1    chr1_3920075     HCab    T    C        0      0        2 
   1    chr1_3920075     HPrz    T    C        0      0        2 
   1    chr1_3920075     ZBoe    T    C        0      0        2 
   1    chr1_3920075     ZGre    T    C        0      0        2 
   1    chr1_3920075     ZHar    T    C        0      0        2 
   1    chr1_3920075   Sample    T    C        0      0        2 
   1    chr1_3920535     AAsi    T    G        0      0        2 
   1    chr1_3920535     AKia    T    G        0      0        2 
   1    chr1_3920535     AOna    T    G        0      0        2 
   1    chr1_3920535     ASom    T    G        1      2        2 
   1    chr1_3920535     HCab    T    G        0      0        2 
   1    chr1_3920535     HPrz    T    G        0      0        2 
   1    chr1_3920535     ZBoe    T    G        0      0        2 
   1    chr1_3920535     ZGre    T    G        0      0        2 
   1    chr1_3920535     ZHar    T    G        0      0        2 
   1    chr1_3920535   Sample    T    G        0      0        2 
   1    chr1_3927299     AAsi    T    C        0      0        2 
   1    chr1_3927299     AKia    T    C        0      0        2 
   1    chr1_3927299     AOna    T    C        0      0        2 
   1    chr1_3927299     ASom    T    C        0      0        2 
   1    chr1_3927299     HCab    T    C        0      0        2 
   1    chr1_3927299     HPrz    T    C        1      2        2 
   1    chr1_3927299     ZBoe    T    C        0      0        2 
   1    chr1_3927299     ZGre    T    C        0      0        2 
   1    chr1_3927299     ZHar    T    C        0      0        2 
   1    chr1_3927299   Sample    T    C        0      0        2 
   1    chr1_3934677     AAsi    C    T        1      2        2 
   1    chr1_3934677     AKia    C    T        0      0        2 
   1    chr1_3934677     AOna    C    T        0      0        2 
   1    chr1_3934677     ASom    C    T        0      0        2 
   1    chr1_3934677     HCab    C    T        0      0        2 
   1    chr1_3934677     HPrz    C    T        0      0        2 
   1    chr1_3934677     ZBoe    C    T        0      0        2 
   1    chr1_3934677     ZGre    C    T        0      0        2 
   1    chr1_3934677     ZHar    C    T        0      0        2 
   1    chr1_3934677   Sample    C    T        1      2        2 
   1    chr1_3936641     AAsi    A    G        0      0        2 
   1    chr1_3936641     AKia    A    G        0      0        2 
   1    chr1_3936641     AOna    A    G      0.5      1        2 
   1    chr1_3936641     ASom    A    G        0      0        2 
   1    chr1_3936641     HCab    A    G        0      0        2 
   1    chr1_3936641     HPrz    A    G        0      0        2 
   1    chr1_3936641     ZBoe    A    G        0      0        2 
   1    chr1_3936641     ZGre    A    G        0      0        2 
   1    chr1_3936641     ZHar    A    G        0      0        2 
   1    chr1_3936641   Sample    A    G        0      0        2 
   1    chr1_3942089     AAsi    A    G        0      0        2 
   1    chr1_3942089     AKia    A    G        0      0        2 
   1    chr1_3942089     AOna    A    G        0      0        2 
   1    chr1_3942089     ASom    A    G        0      0        2 
   1    chr1_3942089     HCab    A    G        0      0        2 
   1    chr1_3942089     HPrz    A    G        0      0        2 
   1    chr1_3942089     ZBoe    A    G        0      0        2 
   1    chr1_3942089     ZGre    A    G      0.5      1        2 
   1    chr1_3942089     ZHar    A    G        0      0        2 
   1    chr1_3942089   Sample    A    G        0      0        2 
   1    chr1_3943664     AAsi    C    T        0      0        2 
   1    chr1_3943664     AKia    C    T        0      0        2 
   1    chr1_3943664     AOna    C    T        0      0        2 
   1    chr1_3943664     ASom    C    T        0      0        2 
   1    chr1_3943664     HCab    C    T        1      2        2 
   1    chr1_3943664     HPrz    C    T        1      2        2 
   1    chr1_3943664     ZBoe    C    T        0      0        2 
   1    chr1_3943664     ZGre    C    T        0      0        2 
   1    chr1_3943664     ZHar    C    T        0      0        2 
   1    chr1_3943664   Sample    C    T        0      0        2 
   1    chr1_3947276     AAsi    C    T        0      0        2 
   1    chr1_3947276     AKia    C    T        0      0        2 
   1    chr1_3947276     AOna    C    T        0      0        2 
   1    chr1_3947276     ASom    C    T        0      0        2 
   1    chr1_3947276     HCab    C    T        0      0        2 
   1    chr1_3947276     HPrz    C    T        0      0        2 
   1    chr1_3947276     ZBoe    C    T      0.5      1        2 
   1    chr1_3947276     ZGre    C    T        0      0        2 
   1    chr1_3947276     ZHar    C    T        0      0        2 
   1    chr1_3947276   Sample    C    T        0      0        2 
   1    chr1_3949296     AAsi    G    C        0      0        2 
   1    chr1_3949296     AKia    G    C      0.5      1        2 
   1    chr1_3949296     AOna    G    C        0      0        2 
   1    chr1_3949296     ASom    G    C        0      0        2 
   1    chr1_3949296     HCab    G    C        0      0        2 
   1    chr1_3949296     HPrz    G    C        0      0        2 
   1    chr1_3949296     ZBoe    G    C        0      0        2 
   1    chr1_3949296     ZGre    G    C        0      0        2 
   1    chr1_3949296     ZHar    G    C        0      0        2 
   1    chr1_3949296   Sample    G    C        0      0        2 
   1    chr1_3958724     AAsi    G    A        0      0        2 
   1    chr1_3958724     AKia    G    A        1      2        2 
   1    chr1_3958724     AOna    G    A        1      2        2 
   1    chr1_3958724     ASom    G    A        0      0        2 
   1    chr1_3958724     HCab    G    A        0      0        2 
   1    chr1_3958724     HPrz    G    A        0      0        2 
   1    chr1_3958724     ZBoe    G    A        0      0        2 
   1    chr1_3958724     ZGre    G    A        0      0        2 
   1    chr1_3958724     ZHar    G    A        0      0        2 
   1    chr1_3958724   Sample    G    A        0      0        2 
   1    chr1_3960334     AAsi    T    C        0      0        2 
   1    chr1_3960334     AKia    T    C        0      0        2 
   1    chr1_3960334     AOna    T    C        0      0        2 
   1    chr1_3960334     ASom    T    C        0      0        2 
   1    chr1_3960334     HCab    T    C        0      0        2 
   1    chr1_3960334     HPrz    T    C        0      0        2 
   1    chr1_3960334     ZBoe    T    C        0      0        2 
   1    chr1_3960334     ZGre    T    C        0      0        2 
   1    chr1_3960334     ZHar    T    C      0.5      1        2 
   1    chr1_3960334   Sample    T    C        0      0        2 
   1    chr1_3962013     AAsi    A    G        0      0        2 
   1    chr1_3962013     AKia    A    G        0      0        2 
   1    chr1_3962013     AOna    A    G        0      0        2 
   1    chr1_3962013     ASom    A    G        0      0        2 
   1    chr1_3962013     HCab    A    G        0      0        2 
   1    chr1_3962013     HPrz    A    G        0      0        2 
   1    chr1_3962013     ZBoe    A    G        0      0        2 
   1    chr1_3962013     ZGre    A    G        1      2        2 
   1    chr1_3962013     ZHar    A    G        0      0        2 
   1    chr1_3962013   Sample    A    G        0      0        2 
   1    chr1_3962078     AAsi    C    A        0      0        2 
   1    chr1_3962078     AKia    C    A        0      0        2 
   1    chr1_3962078     AOna    C    A        0      0        2 
   1    chr1_3962078     ASom    C    A        1      2        2 
   1    chr1_3962078     HCab    C    A        0      0        2 
   1    chr1_3962078     HPrz    C    A        0      0        2 
   1    chr1_3962078     ZBoe    C    A        0      0        2 
   1    chr1_3962078     ZGre    C    A        0      0        2 
   1    chr1_3962078     ZHar    C    A        0      0        2 
   1    chr1_3962078   Sample    C    A        0      0        2 
   1    chr1_3967504     AAsi    T    C        0      0        2 
   1    chr1_3967504     AKia    T    C        0      0        2 
   1    chr1_3967504     AOna    T    C        0      0        2 
   1    chr1_3967504     ASom    T    C        0      0        2 
   1    chr1_3967504     HCab    T    C        0      0        2 
   1    chr1_3967504     HPrz    T    C        0      0        2 
   1    chr1_3967504     ZBoe    T    C        0      0        2 
   1    chr1_3967504     ZGre    T    C        0      0        2 
   1    chr1_3967504     ZHar    T    C        1      2        2 
   1    chr1_3967504   Sample    T    C        0      0        2 
   1    chr1_3968010     AAsi    C    A        0      0        2 
   1    chr1_3968010     AKia    C    A        0      0        2 
   1    chr1_3968010     AOna    C    A      0.5      1        2 
   1    chr1_3968010     ASom    C    A        0      0        2 
   1    chr1_3968010     HCab    C    A        0      0        2 
   1    chr1_3968010     HPrz    C    A        0      0        2 
   1    chr1_3968010     ZBoe    C    A        0      0        2 
   1    chr1_3968010     ZGre    C    A        0      0        2 
   1    chr1_3968010     ZHar    C    A        0      0        2 
   1    chr1_3968010   Sample    C    A        0      0        2 
   1    chr1_3968058     AAsi    T    C        0      0        2 
   1    chr1_3968058     AKia    T    C        0      0        2 
   1    chr1_3968058     AOna    T    C        0      0        2 
   1    chr1_3968058     ASom    T    C        0      0        2 
   1    chr1_3968058     HCab    T    C        0      0        2 
   1    chr1_3968058     HPrz    T    C        0      0        2 
   1    chr1_3968058     ZBoe    T    C      0.5      1        2 
   1    chr1_3968058     ZGre    T    C        0      0        2 
   1    chr1_3968058     ZHar    T    C        0      0        2 
   1    chr1_3968058   Sample    T    C        0      0        2 
   1    chr1_3968148     AAsi    C    A        0      0        2 
   1    chr1_3968148     AKia    C    A        0      0        2 
   1    chr1_3968148     AOna    C    A        0      0        2 
   1    chr1_3968148     ASom    C    A        0      0        2 
   1    chr1_3968148     HCab    C    A        1      2        2 
   1    chr1_3968148     HPrz    C    A        1      2        2 
   1    chr1_3968148     ZBoe    C    A        0      0        2 
   1    chr1_3968148     ZGre    C    A        0      0        2 
   1    chr1_3968148     ZHar    C    A        0      0        2 
   1    chr1_3968148   Sample    C    A        0      0        2 
   1    chr1_3980219     AAsi    A    G        0      0        2 
   1    chr1_3980219     AKia    A    G        0      0        2 
   1    chr1_3980219     AOna    A    G        0      0        2 
   1    chr1_3980219     ASom    A    G        0      0        2 
   1    chr1_3980219     HCab    A    G        0      0        2 
   1    chr1_3980219     HPrz    A    G        0      0        2 
   1    chr1_3980219     ZBoe    A    G        0      0        2 
   1    chr1_3980219     ZGre    A    G        0      0        2 
   1    chr1_3980219     ZHar    A    G        1      2        2 
   1    chr1_3980219   Sample    A    G        0      0        2 
   1    chr1_3982862     AAsi    C    A        0      0        2 
   1    chr1_3982862     AKia    C    A        0      0        2 
   1    chr1_3982862     AOna    C    A        0      0        2 
   1    chr1_3982862     ASom    C    A        0      0        2 
   1    chr1_3982862     HCab    C    A        0      0        2 
   1    chr1_3982862     HPrz    C    A        0      0        2 
   1    chr1_3982862     ZBoe    C    A        0      0        2 
   1    chr1_3982862     ZGre    C    A        0      0        2 
   1    chr1_3982862     ZHar    C    A        1      2        2 
   1    chr1_3982862   Sample    C    A        0      0        2 
   1    chr1_3993422     AAsi    T    G        0      0        2 
   1    chr1_3993422     AKia    T    G        1      2        2 
   1    chr1_3993422     AOna    T    G        1      2        2 
   1    chr1_3993422     ASom    T    G        0      0        2 
   1    chr1_3993422     HCab    T    G        0      0        2 
   1    chr1_3993422     HPrz    T    G        0      0        2 
   1    chr1_3993422     ZBoe    T    G      0.5      1        2 
   1    chr1_3993422     ZGre    T    G        0      0        2 
   1    chr1_3993422     ZHar    T    G        0      0        2 
   1    chr1_3993422   Sample    T    G        0      0        2 
   1    chr1_4001868     AAsi    A    C        0      0        2 
   1    chr1_4001868     AKia    A    C        0      0        2 
   1    chr1_4001868     AOna    A    C        0      0        2 
   1    chr1_4001868     ASom    A    C        0      0        2 
   1    chr1_4001868     HCab    A    C        0      0        2 
   1    chr1_4001868     HPrz    A    C        0      0        2 
   1    chr1_4001868     ZBoe    A    C      0.5      1        2 
   1    chr1_4001868     ZGre    A    C        0      0        2 
   1    chr1_4001868     ZHar    A    C        0      0        2 
   1    chr1_4001868   Sample    A    C        0      0        2 
   1    chr1_4004580     AAsi    A    G        0      0        2 
   1    chr1_4004580     AKia    A    G        0      0        2 
   1    chr1_4004580     AOna    A    G        0      0        2 
   1    chr1_4004580     ASom    A    G        0      0        2 
   1    chr1_4004580     HCab    A    G        1      2        2 
   1    chr1_4004580     HPrz    A    G        1      2        2 
   1    chr1_4004580     ZBoe    A    G        0      0        2 
   1    chr1_4004580     ZGre    A    G        0      0        2 
   1    chr1_4004580     ZHar    A    G        0      0        2 
   1    chr1_4004580   Sample    A    G        0      0        2 
   1    chr1_4007346     AAsi    A    G        0      0        2 
   1    chr1_4007346     AKia    A    G        1      2        2 
   1    chr1_4007346     AOna    A    G      0.5      1        2 
   1    chr1_4007346     ASom    A    G        0      0        2 
   1    chr1_4007346     HCab    A    G        0      0        2 
   1    chr1_4007346     HPrz    A    G        0      0        2 
   1    chr1_4007346     ZBoe    A    G        0      0        2 
   1    chr1_4007346     ZGre    A    G        0      0        2 
   1    chr1_4007346     ZHar    A    G        0      0        2 
   1    chr1_4007346   Sample    A    G        0      0        2 
   1    chr1_4010439     AAsi    C    T        0      0        2 
   1    chr1_4010439     AKia    C    T        0      0        2 
   1    chr1_4010439     AOna    C    T      0.5      1        2 
   1    chr1_4010439     ASom    C    T        0      0        2 
   1    chr1_4010439     HCab    C    T        0      0        2 
   1    chr1_4010439     HPrz    C    T        0      0        2 
   1    chr1_4010439     ZBoe    C    T        0      0        2 
   1    chr1_4010439     ZGre    C    T        0      0        2 
   1    chr1_4010439     ZHar    C    T        0      0        2 
   1    chr1_4010439   Sample    C    T        0      0        2 
   1    chr1_4015118     AAsi    A    G        0      0        2 
   1    chr1_4015118     AKia    A    G        0      0        2 
   1    chr1_4015118     AOna    A    G        0      0        2 
   1    chr1_4015118     ASom    A    G        0      0        2 
   1    chr1_4015118     HCab    A    G        0      0        2 
   1    chr1_4015118     HPrz    A    G        0      0        2 
   1    chr1_4015118     ZBoe    A    G        0      0        2 
   1    chr1_4015118     ZGre    A    G      0.5      1        2 
   1    chr1_4015118     ZHar    A    G        0      0        2 
   1    chr1_4015118   Sample    A    G        0      0        2 
   1    chr1_4015254     AAsi    G    A        0      0        2 
   1    chr1_4015254     AKia    G    A        0      0        2 
   1    chr1_4015254     AOna    G    A        0      0        2 
   1    chr1_4015254     ASom    G    A        0      0        2 
   1    chr1_4015254     HCab    G    A      0.5      1        2 
   1    chr1_4015254     HPrz    G    A        0      0        2 
   1    chr1_4015254     ZBoe    G    A        0      0        2 
   1    chr1_4015254     ZGre    G    A        0      0        2 
   1    chr1_4015254     ZHar    G    A        0      0        2 
   1    chr1_4015254   Sample    G    A        0      0        2 
   1    chr1_4017199     AAsi    A    G        0      0        2 
   1    chr1_4017199     AKia    A    G        1      2        2 
   1    chr1_4017199     AOna    A    G      0.5      1        2 
   1    chr1_4017199     ASom    A    G        0      0        2 
   1    chr1_4017199     HCab    A    G        0      0        2 
   1    chr1_4017199     HPrz    A    G        0      0        2 
   1    chr1_4017199     ZBoe    A    G        0      0        2 
   1    chr1_4017199     ZGre    A    G        0      0        2 
   1    chr1_4017199     ZHar    A    G        0      0        2 
   1    chr1_4017199   Sample    A    G        0      0        2 
   1    chr1_4019541     AAsi    A    G        1      2        2 
   1    chr1_4019541     AKia    A    G        0      0        2 
   1    chr1_4019541     AOna    A    G        0      0        2 
   1    chr1_4019541     ASom    A    G        0      0        2 
   1    chr1_4019541     HCab    A    G        0      0        2 
   1    chr1_4019541     HPrz    A    G        0      0        2 
   1    chr1_4019541     ZBoe    A    G        0      0        2 
   1    chr1_4019541     ZGre    A    G        0      0        2 
   1    chr1_4019541     ZHar    A    G        0      0        2 
   1    chr1_4019541   Sample    A    G        1      2        2 
   1    chr1_4019597     AAsi    G    T        0      0        2 
   1    chr1_4019597     AKia    G    T        0      0        2 
   1    chr1_4019597     AOna    G    T        0      0        2 
   1    chr1_4019597     ASom    G    T        1      2        2 
   1    chr1_4019597     HCab    G    T        0      0        2 
   1    chr1_4019597     HPrz    G    T        0      0        2 
   1    chr1_4019597     ZBoe    G    T        0      0        2 
   1    chr1_4019597     ZGre    G    T        0      0        2 
   1    chr1_4019597     ZHar    G    T        0      0        2 
   1    chr1_4019597   Sample    G    T        0      0        2 
   1    chr1_4019934     AAsi    A    G        0      0        2 
   1    chr1_4019934     AKia    A    G        0      0        2 
   1    chr1_4019934     AOna    A    G        0      0        2 
   1    chr1_4019934     ASom    A    G      0.5      1        2 
   1    chr1_4019934     HCab    A    G        0      0        2 
   1    chr1_4019934     HPrz    A    G        0      0        2 
   1    chr1_4019934     ZBoe    A    G        0      0        2 
   1    chr1_4019934     ZGre    A    G        0      0        2 
   1    chr1_4019934     ZHar    A    G        0      0        2 
   1    chr1_4019934   Sample    A    G        0      0        2 
   1    chr1_4025731     AAsi    T    C        1      2        2 
   1    chr1_4025731     AKia    T    C        0      0        2 
   1    chr1_4025731     AOna    T    C        0      0        2 
   1    chr1_4025731     ASom    T    C        0      0        2 
   1    chr1_4025731     HCab    T    C        0      0        2 
   1    chr1_4025731     HPrz    T    C        0      0        2 
   1    chr1_4025731     ZBoe    T    C        0      0        2 
   1    chr1_4025731     ZGre    T    C        0      0        2 
   1    chr1_4025731     ZHar    T    C        0      0        2 
   1    chr1_4025731   Sample    T    C        1      2        2 
   1    chr1_4027043     AAsi    T    G        0      0        2 
   1    chr1_4027043     AKia    T    G        0      0        2 
   1    chr1_4027043     AOna    T    G        0      0        2 
   1    chr1_4027043     ASom    T    G        0      0        2 
   1    chr1_4027043     HCab    T    G        0      0        2 
   1    chr1_4027043     HPrz    T    G        0      0        2 
   1    chr1_4027043     ZBoe    T    G        0      0        2 
   1    chr1_4027043     ZGre    T    G        1      2        2 
   1    chr1_4027043     ZHar    T    G        0      0        2 
   1    chr1_4027043   Sample    T    G        0      0        2 
   1    chr1_4027156     AAsi    T    G        0      0        2 
   1    chr1_4027156     AKia    T    G        0      0        2 
   1    chr1_4027156     AOna    T    G        1      2        2 
   1    chr1_4027156     ASom    T    G        0      0        2 
   1    chr1_4027156     HCab    T    G        0      0        2 
   1    chr1_4027156     HPrz    T    G        0      0        2 
   1    chr1_4027156     ZBoe    T    G        0      0        2 
   1    chr1_4027156     ZGre    T    G        0      0        2 
   1    chr1_4027156     ZHar    T    G        0      0        2 
   1    chr1_4027156   Sample    T    G        0      0        2 
   1    chr1_4030607     AAsi    A    G        0      0        2 
   1    chr1_4030607     AKia    A    G        0      0        2 
   1    chr1_4030607     AOna    A    G        0      0        2 
   1    chr1_4030607     ASom    A    G        0      0        2 
   1    chr1_4030607     HCab    A    G        1      2        2 
   1    chr1_4030607     HPrz    A    G        1      2        2 
   1    chr1_4030607     ZBoe    A    G        0      0        2 
   1    chr1_4030607     ZGre    A    G        0      0        2 
   1    chr1_4030607     ZHar    A    G        0      0        2 
   1    chr1_4030607   Sample    A    G        0      0        2 
   1    chr1_4032112     AAsi    C    T        0      0        2 
   1    chr1_4032112     AKia    C    T        0      0        2 
   1    chr1_4032112     AOna    C    T        0      0        2 
   1    chr1_4032112     ASom    C    T        0      0        2 
   1    chr1_4032112     HCab    C    T        0      0        2 
   1    chr1_4032112     HPrz    C    T        0      0        2 
   1    chr1_4032112     ZBoe    C    T      0.5      1        2 
   1    chr1_4032112     ZGre    C    T        0      0        2 
   1    chr1_4032112     ZHar    C    T        0      0        2 
   1    chr1_4032112   Sample    C    T        0      0        2 
   1    chr1_4032175     AAsi    C    G        0      0        2 
   1    chr1_4032175     AKia    C    G        0      0        2 
   1    chr1_4032175     AOna    C    G        0      0        2 
   1    chr1_4032175     ASom    C    G        0      0        2 
   1    chr1_4032175     HCab    C    G        0      0        2 
   1    chr1_4032175     HPrz    C    G        0      0        2 
   1    chr1_4032175     ZBoe    C    G        1      2        2 
   1    chr1_4032175     ZGre    C    G        0      0        2 
   1    chr1_4032175     ZHar    C    G        0      0        2 
   1    chr1_4032175   Sample    C    G        0      0        2 
   1    chr1_4032697     AAsi    A    G        0      0        2 
   1    chr1_4032697     AKia    A    G        0      0        2 
   1    chr1_4032697     AOna    A    G        0      0        2 
   1    chr1_4032697     ASom    A    G        0      0        2 
   1    chr1_4032697     HCab    A    G        0      0        2 
   1    chr1_4032697     HPrz    A    G        0      0        2 
   1    chr1_4032697     ZBoe    A    G        0      0        2 
   1    chr1_4032697     ZGre    A    G        1      2        2 
   1    chr1_4032697     ZHar    A    G        0      0        2 
   1    chr1_4032697   Sample    A    G        0      0        2 
   1    chr1_4056339     AAsi    A    G      0.5      1        2 
   1    chr1_4056339     AKia    A    G        0      0        2 
   1    chr1_4056339     AOna    A    G        0      0        2 
   1    chr1_4056339     ASom    A    G        0      0        2 
   1    chr1_4056339     HCab    A    G        0      0        2 
   1    chr1_4056339     HPrz    A    G        0      0        2 
   1    chr1_4056339     ZBoe    A    G        0      0        2 
   1    chr1_4056339     ZGre    A    G        0      0        2 
   1    chr1_4056339     ZHar    A    G        0      0        2 
   1    chr1_4056339   Sample    A    G        0      0        2 
   1    chr1_4060270     AAsi    C    A      0.5      1        2 
   1    chr1_4060270     AKia    C    A        0      0        2 
   1    chr1_4060270     AOna    C    A        0      0        2 
   1    chr1_4060270     ASom    C    A        0      0        2 
   1    chr1_4060270     HCab    C    A        0      0        2 
   1    chr1_4060270     HPrz    C    A        0      0        2 
   1    chr1_4060270     ZBoe    C    A        0      0        2 
   1    chr1_4060270     ZGre    C    A        0      0        2 
   1    chr1_4060270     ZHar    C    A        0      0        2 
   1    chr1_4060270   Sample    C    A        0      0        2 
   1    chr1_4067857     AAsi    C    T        0      0        2 
   1    chr1_4067857     AKia    C    T        0      0        2 
   1    chr1_4067857     AOna    C    T        0      0        2 
   1    chr1_4067857     ASom    C    T        0      0        2 
   1    chr1_4067857     HCab    C    T        1      2        2 
   1    chr1_4067857     HPrz    C    T        1      2        2 
   1    chr1_4067857     ZBoe    C    T        0      0        2 
   1    chr1_4067857     ZGre    C    T        0      0        2 
   1    chr1_4067857     ZHar    C    T        0      0        2 
   1    chr1_4067857   Sample    C    T        0      0        2 
   1    chr1_4069675     AAsi    G    C        0      0        2 
   1    chr1_4069675     AKia    G    C        0      0        2 
   1    chr1_4069675     AOna    G    C        0      0        2 
   1    chr1_4069675     ASom    G    C        0      0        2 
   1    chr1_4069675     HCab    G    C        0      0        2 
   1    chr1_4069675     HPrz    G    C        0      0        2 
   1    chr1_4069675     ZBoe    G    C        0      0        2 
   1    chr1_4069675     ZGre    G    C        0      0        2 
   1    chr1_4069675     ZHar    G    C        1      2        2 
   1    chr1_4069675   Sample    G    C        0      0        2 
   1    chr1_4070526     AAsi    C    T        0      0        2 
   1    chr1_4070526     AKia    C    T        0      0        2 
   1    chr1_4070526     AOna    C    T        0      0        2 
   1    chr1_4070526     ASom    C    T      0.5      1        2 
   1    chr1_4070526     HCab    C    T        0      0        2 
   1    chr1_4070526     HPrz    C    T        0      0        2 
   1    chr1_4070526     ZBoe    C    T        0      0        2 
   1    chr1_4070526     ZGre    C    T        0      0        2 
   1    chr1_4070526     ZHar    C    T        0      0        2 
   1    chr1_4070526   Sample    C    T        0      0        2 
   1    chr1_4072369     AAsi    C    T        0      0        2 
   1    chr1_4072369     AKia    C    T        1      2        2 
   1    chr1_4072369     AOna    C    T        1      2        2 
   1    chr1_4072369     ASom    C    T        0      0        2 
   1    chr1_4072369     HCab    C    T        1      2        2 
   1    chr1_4072369     HPrz    C    T        1      2        2 
   1    chr1_4072369     ZBoe    C    T        0      0        2 
   1    chr1_4072369     ZGre    C    T        0      0        2 
   1    chr1_4072369     ZHar    C    T        0      0        2 
   1    chr1_4072369   Sample    C    T        0      0        2 
   1    chr1_4072815     AAsi    A    G        0      0        2 
   1    chr1_4072815     AKia    A    G        1      2        2 
   1    chr1_4072815     AOna    A    G        1      2        2 
   1    chr1_4072815     ASom    A    G        0      0        2 
   1    chr1_4072815     HCab    A    G        0      0        2 
   1    chr1_4072815     HPrz    A    G        0      0        2 
   1    chr1_4072815     ZBoe    A    G        0      0        2 
   1    chr1_4072815     ZGre    A    G        0      0        2 
   1    chr1_4072815     ZHar    A    G        0      0        2 
   1    chr1_4072815   Sample    A    G        0      0        2 
   1    chr1_4073112     AAsi    G    A        1      2        2 
   1    chr1_4073112     AKia    G    A        1      2        2 
   1    chr1_4073112     AOna    G    A        1      2        2 
   1    chr1_4073112     ASom    G    A        1      2        2 
   1    chr1_4073112     HCab    G    A        0      0        2 
   1    chr1_4073112     HPrz    G    A        0      0        2 
   1    chr1_4073112     ZBoe    G    A        0      0        2 
   1    chr1_4073112     ZGre    G    A        0      0        2 
   1    chr1_4073112     ZHar    G    A        0      0        2 
   1    chr1_4073112   Sample    G    A        1      2        2 
   1    chr1_4075827     AAsi    C    A        0      0        2 
   1    chr1_4075827     AKia    C    A        0      0        2 
   1    chr1_4075827     AOna    C    A        0      0        2 
   1    chr1_4075827     ASom    C    A        0      0        2 
   1    chr1_4075827     HCab    C    A        0      0        2 
   1    chr1_4075827     HPrz    C    A        0      0        2 
   1    chr1_4075827     ZBoe    C    A        0      0        2 
   1    chr1_4075827     ZGre    C    A        1      2        2 
   1    chr1_4075827     ZHar    C    A        0      0        2 
   1    chr1_4075827   Sample    C    A        0      0        2 
   1    chr1_4077989     AAsi    G    A        0      0        2 
   1    chr1_4077989     AKia    G    A        0      0        2 
   1    chr1_4077989     AOna    G    A        0      0        2 
   1    chr1_4077989     ASom    G    A        0      0        2 
   1    chr1_4077989     HCab    G    A        0      0        2 
   1    chr1_4077989     HPrz    G    A        0      0        2 
   1    chr1_4077989     ZBoe    G    A        0      0        2 
   1    chr1_4077989     ZGre    G    A        0      0        2 
   1    chr1_4077989     ZHar    G    A      0.5      1        2 
   1    chr1_4077989   Sample    G    A        0      0        2 
   1    chr1_4078915     AAsi    A    G        0      0        2 
   1    chr1_4078915     AKia    A    G        0      0        2 
   1    chr1_4078915     AOna    A    G        0      0        2 
   1    chr1_4078915     ASom    A    G      0.5      1        2 
   1    chr1_4078915     HCab    A    G        0      0        2 
   1    chr1_4078915     HPrz    A    G        0      0        2 
   1    chr1_4078915     ZBoe    A    G        0      0        2 
   1    chr1_4078915     ZGre    A    G        0      0        2 
   1    chr1_4078915     ZHar    A    G        0      0        2 
   1    chr1_4078915   Sample    A    G        0      0        2 
   1    chr1_4081236     AAsi    A    G        0      0        2 
   1    chr1_4081236     AKia    A    G        0      0        2 
   1    chr1_4081236     AOna    A    G        0      0        2 
   1    chr1_4081236     ASom    A    G        0      0        2 
   1    chr1_4081236     HCab    A    G        1      2        2 
   1    chr1_4081236     HPrz    A    G        1      2        2 
   1    chr1_4081236     ZBoe    A    G        0      0        2 
   1    chr1_4081236     ZGre    A    G        0      0        2 
   1    chr1_4081236     ZHar    A    G        0      0        2 
   1    chr1_4081236   Sample    A    G        0      0        2 
   1    chr1_4082662     AAsi    T    C        0      0        2 
   1    chr1_4082662     AKia    T    C        0      0        2 
   1    chr1_4082662     AOna    T    C      0.5      1        2 
   1    chr1_4082662     ASom    T    C        0      0        2 
   1    chr1_4082662     HCab    T    C        0      0        2 
   1    chr1_4082662     HPrz    T    C        0      0        2 
   1    chr1_4082662     ZBoe    T    C        0      0        2 
   1    chr1_4082662     ZGre    T    C        0      0        2 
   1    chr1_4082662     ZHar    T    C        0      0        2 
   1    chr1_4082662   Sample    T    C        0      0        2 
   1    chr1_4084688     AAsi    T    C        0      0        2 
   1    chr1_4084688     AKia    T    C        0      0        2 
   1    chr1_4084688     AOna    T    C        0      0        2 
   1    chr1_4084688     ASom    T    C        0      0        2 
   1    chr1_4084688     HCab    T    C        1      2        2 
   1    chr1_4084688     HPrz    T    C        1      2        2 
   1    chr1_4084688     ZBoe    T    C        0      0        2 
   1    chr1_4084688     ZGre    T    C        0      0        2 
   1    chr1_4084688     ZHar    T    C        0      0        2 
   1    chr1_4084688   Sample    T    C        0      0        2 
   1    chr1_4087527     AAsi    T    A        0      0        2 
   1    chr1_4087527     AKia    T    A        0      0        2 
   1    chr1_4087527     AOna    T    A        0      0        2 
   1    chr1_4087527     ASom    T    A        0      0        2 
   1    chr1_4087527     HCab    T    A        0      0        2 
   1    chr1_4087527     HPrz    T    A        0      0        2 
   1    chr1_4087527     ZBoe    T    A        1      2        2 
   1    chr1_4087527     ZGre    T    A        1      2        2 
   1    chr1_4087527     ZHar    T    A        1      2        2 
   1    chr1_4087527   Sample    T    A        0      0        2 
   1    chr1_4090552     AAsi    C    T        0      0        2 
   1    chr1_4090552     AKia    C    T        1      2        2 
   1    chr1_4090552     AOna    C    T        1      2        2 
   1    chr1_4090552     ASom    C    T        0      0        2 
   1    chr1_4090552     HCab    C    T        0      0        2 
   1    chr1_4090552     HPrz    C    T        0      0        2 
   1    chr1_4090552     ZBoe    C    T        0      0        2 
   1    chr1_4090552     ZGre    C    T        0      0        2 
   1    chr1_4090552     ZHar    C    T        0      0        2 
   1    chr1_4090552   Sample    C    T        0      0        2 
   1    chr1_4090626     AAsi    T    C        0      0        2 
   1    chr1_4090626     AKia    T    C        0      0        2 
   1    chr1_4090626     AOna    T    C        0      0        2 
   1    chr1_4090626     ASom    T    C        0      0        2 
   1    chr1_4090626     HCab    T    C        1      2        2 
   1    chr1_4090626     HPrz    T    C        1      2        2 
   1    chr1_4090626     ZBoe    T    C        0      0        2 
   1    chr1_4090626     ZGre    T    C        0      0        2 
   1    chr1_4090626     ZHar    T    C        0      0        2 
   1    chr1_4090626   Sample    T    C        0      0        2 
   1    chr1_4097396     AAsi    A    G        0      0        2 
   1    chr1_4097396     AKia    A    G        0      0        2 
   1    chr1_4097396     AOna    A    G        0      0        2 
   1    chr1_4097396     ASom    A    G        0      0        2 
   1    chr1_4097396     HCab    A    G        0      0        2 
   1    chr1_4097396     HPrz    A    G        0      0        2 
   1    chr1_4097396     ZBoe    A    G        0      0        2 
   1    chr1_4097396     ZGre    A    G        0      0        2 
   1    chr1_4097396     ZHar    A    G      0.5      1        2 
   1    chr1_4097396   Sample    A    G        0      0        2 
   1    chr1_4098962     AAsi    T    C        0      0        2 
   1    chr1_4098962     AKia    T    C        0      0        2 
   1    chr1_4098962     AOna    T    C        0      0        2 
   1    chr1_4098962     ASom    T    C        0      0        2 
   1    chr1_4098962     HCab    T    C        0      0        2 
   1    chr1_4098962     HPrz    T    C        0      0        2 
   1    chr1_4098962     ZBoe    T    C      0.5      1        2 
   1    chr1_4098962     ZGre    T    C        0      0        2 
   1    chr1_4098962     ZHar    T    C        0      0        2 
   1    chr1_4098962   Sample    T    C        0      0        2 
   1    chr1_4102052     AAsi    T    C        0      0        2 
   1    chr1_4102052     AKia    T    C        0      0        2 
   1    chr1_4102052     AOna    T    C        0      0        2 
   1    chr1_4102052     ASom    T    C        0      0        2 
   1    chr1_4102052     HCab    T    C      0.5      1        2 
   1    chr1_4102052     HPrz    T    C        0      0        2 
   1    chr1_4102052     ZBoe    T    C        0      0        2 
   1    chr1_4102052     ZGre    T    C        0      0        2 
   1    chr1_4102052     ZHar    T    C        0      0        2 
   1    chr1_4102052   Sample    T    C        0      0        2 
   1    chr1_4103520     AAsi    T    C        0      0        2 
   1    chr1_4103520     AKia    T    C        0      0        2 
   1    chr1_4103520     AOna    T    C        0      0        2 
   1    chr1_4103520     ASom    T    C        0      0        2 
   1    chr1_4103520     HCab    T    C        0      0        2 
   1    chr1_4103520     HPrz    T    C        0      0        2 
   1    chr1_4103520     ZBoe    T    C        0      0        2 
   1    chr1_4103520     ZGre    T    C        0      0        2 
   1    chr1_4103520     ZHar    T    C      0.5      1        2 
   1    chr1_4103520   Sample    T    C        0      0        2 
   1    chr1_4105778     AAsi    T    C        0      0        2 
   1    chr1_4105778     AKia    T    C        1      2        2 
   1    chr1_4105778     AOna    T    C      0.5      1        2 
   1    chr1_4105778     ASom    T    C        0      0        2 
   1    chr1_4105778     HCab    T    C        0      0        2 
   1    chr1_4105778     HPrz    T    C        0      0        2 
   1    chr1_4105778     ZBoe    T    C        0      0        2 
   1    chr1_4105778     ZGre    T    C        0      0        2 
   1    chr1_4105778     ZHar    T    C        0      0        2 
   1    chr1_4105778   Sample    T    C        0      0        2 
   1    chr1_4107442     AAsi    A    G        0      0        2 
   1    chr1_4107442     AKia    A    G        0      0        2 
   1    chr1_4107442     AOna    A    G        0      0        2 
   1    chr1_4107442     ASom    A    G        0      0        2 
   1    chr1_4107442     HCab    A    G        0      0        2 
   1    chr1_4107442     HPrz    A    G        0      0        2 
   1    chr1_4107442     ZBoe    A    G        0      0        2 
   1    chr1_4107442     ZGre    A    G        0      0        2 
   1    chr1_4107442     ZHar    A    G      0.5      1        2 
   1    chr1_4107442   Sample    A    G        0      0        2 
   1    chr1_4109564     AAsi    T    G        0      0        2 
   1    chr1_4109564     AKia    T    G        0      0        2 
   1    chr1_4109564     AOna    T    G        0      0        2 
   1    chr1_4109564     ASom    T    G        0      0        2 
   1    chr1_4109564     HCab    T    G        1      2        2 
   1    chr1_4109564     HPrz    T    G        1      2        2 
   1    chr1_4109564     ZBoe    T    G        0      0        2 
   1    chr1_4109564     ZGre    T    G        0      0        2 
   1    chr1_4109564     ZHar    T    G        0      0        2 
   1    chr1_4109564   Sample    T    G        0      0        2 
   1    chr1_4110914     AAsi    C    T        0      0        2 
   1    chr1_4110914     AKia    C    T        0      0        2 
   1    chr1_4110914     AOna    C    T        0      0        2 
   1    chr1_4110914     ASom    C    T        0      0        2 
   1    chr1_4110914     HCab    C    T        0      0        2 
   1    chr1_4110914     HPrz    C    T        0      0        2 
   1    chr1_4110914     ZBoe    C    T      0.5      1        2 
   1    chr1_4110914     ZGre    C    T        0      0        2 
   1    chr1_4110914     ZHar    C    T        0      0        2 
   1    chr1_4110914   Sample    C    T        0      0        2 
   1    chr1_4114354     AAsi    A    G        0      0        2 
   1    chr1_4114354     AKia    A    G        0      0        2 
   1    chr1_4114354     AOna    A    G        0      0        2 
   1    chr1_4114354     ASom    A    G        0      0        2 
   1    chr1_4114354     HCab    A    G        0      0        2 
   1    chr1_4114354     HPrz    A    G        0      0        2 
   1    chr1_4114354     ZBoe    A    G        0      0        2 
   1    chr1_4114354     ZGre    A    G        0      0        2 
   1    chr1_4114354     ZHar    A    G      0.5      1        2 
   1    chr1_4114354   Sample    A    G        0      0        2 
   1    chr1_4120079     AAsi    T    C        0      0        2 
   1    chr1_4120079     AKia    T    C        0      0        2 
   1    chr1_4120079     AOna    T    C        0      0        2 
   1    chr1_4120079     ASom    T    C        0      0        2 
   1    chr1_4120079     HCab    T    C        1      2        2 
   1    chr1_4120079     HPrz    T    C        1      2        2 
   1    chr1_4120079     ZBoe    T    C        0      0        2 
   1    chr1_4120079     ZGre    T    C        0      0        2 
   1    chr1_4120079     ZHar    T    C        0      0        2 
   1    chr1_4120079   Sample    T    C        0      0        2 
   1    chr1_4125393     AAsi    T    C        0      0        2 
   1    chr1_4125393     AKia    T    C        0      0        2 
   1    chr1_4125393     AOna    T    C        0      0        2 
   1    chr1_4125393     ASom    T    C        0      0        2 
   1    chr1_4125393     HCab    T    C        0      0        2 
   1    chr1_4125393     HPrz    T    C        0      0        2 
   1    chr1_4125393     ZBoe    T    C        1      2        2 
   1    chr1_4125393     ZGre    T    C        0      0        2 
   1    chr1_4125393     ZHar    T    C        1      2        2 
   1    chr1_4125393   Sample    T    C        0      0        2 
   1    chr1_4126048     AAsi    C    T        0      0        2 
   1    chr1_4126048     AKia    C    T        1      2        2 
   1    chr1_4126048     AOna    C    T        0      0        2 
   1    chr1_4126048     ASom    C    T        0      0        2 
   1    chr1_4126048     HCab    C    T        0      0        2 
   1    chr1_4126048     HPrz    C    T        0      0        2 
   1    chr1_4126048     ZBoe    C    T        0      0        2 
   1    chr1_4126048     ZGre    C    T        0      0        2 
   1    chr1_4126048     ZHar    C    T        0      0        2 
   1    chr1_4126048   Sample    C    T        0      0        2 
   1    chr1_4129362     AAsi    C    T        0      0        2 
   1    chr1_4129362     AKia    C    T        0      0        2 
   1    chr1_4129362     AOna    C    T        0      0        2 
   1    chr1_4129362     ASom    C    T        0      0        2 
   1    chr1_4129362     HCab    C    T        1      2        2 
   1    chr1_4129362     HPrz    C    T        1      2        2 
   1    chr1_4129362     ZBoe    C    T      0.5      1        2 
   1    chr1_4129362     ZGre    C    T        0      0        2 
   1    chr1_4129362     ZHar    C    T        0      0        2 
   1    chr1_4129362   Sample    C    T        0      0        2 
   1    chr1_4137616     AAsi    T    G        0      0        2 
   1    chr1_4137616     AKia    T    G        0      0        2 
   1    chr1_4137616     AOna    T    G        0      0        2 
   1    chr1_4137616     ASom    T    G        0      0        2 
   1    chr1_4137616     HCab    T    G        0      0        2 
   1    chr1_4137616     HPrz    T    G      0.5      1        2 
   1    chr1_4137616     ZBoe    T    G        0      0        2 
   1    chr1_4137616     ZGre    T    G        0      0        2 
   1    chr1_4137616     ZHar    T    G        0      0        2 
   1    chr1_4137616   Sample    T    G        0      0        2 
   1    chr1_4141433     AAsi    T    A        0      0        2 
   1    chr1_4141433     AKia    T    A        0      0        2 
   1    chr1_4141433     AOna    T    A        0      0        2 
   1    chr1_4141433     ASom    T    A        0      0        2 
   1    chr1_4141433     HCab    T    A        0      0        2 
   1    chr1_4141433     HPrz    T    A        0      0        2 
   1    chr1_4141433     ZBoe    T    A        0      0        2 
   1    chr1_4141433     ZGre    T    A      0.5      1        2 
   1    chr1_4141433     ZHar    T    A        0      0        2 
   1    chr1_4141433   Sample    T    A        0      0        2 
   1    chr1_4145599     AAsi    C    T        0      0        2 
   1    chr1_4145599     AKia    C    T        0      0        2 
   1    chr1_4145599     AOna    C    T      0.5      1        2 
   1    chr1_4145599     ASom    C    T        0      0        2 
   1    chr1_4145599     HCab    C    T        0      0        2 
   1    chr1_4145599     HPrz    C    T        0      0        2 
   1    chr1_4145599     ZBoe    C    T        0      0        2 
   1    chr1_4145599     ZGre    C    T        0      0        2 
   1    chr1_4145599     ZHar    C    T        0      0        2 
   1    chr1_4145599   Sample    C    T        0      0        2 
   1    chr1_4145686     AAsi    A    G        0      0        2 
   1    chr1_4145686     AKia    A    G        0      0        2 
   1    chr1_4145686     AOna    A    G        0      0        2 
   1    chr1_4145686     ASom    A    G        0      0        2 
   1    chr1_4145686     HCab    A    G        0      0        2 
   1    chr1_4145686     HPrz    A    G        0      0        2 
   1    chr1_4145686     ZBoe    A    G        0      0        2 
   1    chr1_4145686     ZGre    A    G      0.5      1        2 
   1    chr1_4145686     ZHar    A    G        0      0        2 
   1    chr1_4145686   Sample    A    G        0      0        2 
   1    chr1_4148743     AAsi    A    G        0      0        2 
   1    chr1_4148743     AKia    A    G        0      0        2 
   1    chr1_4148743     AOna    A    G        0      0        2 
   1    chr1_4148743     ASom    A    G        0      0        2 
   1    chr1_4148743     HCab    A    G        0      0        2 
   1    chr1_4148743     HPrz    A    G        0      0        2 
   1    chr1_4148743     ZBoe    A    G      0.5      1        2 
   1    chr1_4148743     ZGre    A    G        0      0        2 
   1    chr1_4148743     ZHar    A    G        0      0        2 
   1    chr1_4148743   Sample    A    G        0      0        2 
   1    chr1_4149676     AAsi    G    T        0      0        2 
   1    chr1_4149676     AKia    G    T        1      2        2 
   1    chr1_4149676     AOna    G    T        1      2        2 
   1    chr1_4149676     ASom    G    T        0      0        2 
   1    chr1_4149676     HCab    G    T        0      0        2 
   1    chr1_4149676     HPrz    G    T        0      0        2 
   1    chr1_4149676     ZBoe    G    T        0      0        2 
   1    chr1_4149676     ZGre    G    T        0      0        2 
   1    chr1_4149676     ZHar    G    T        0      0        2 
   1    chr1_4149676   Sample    G    T        0      0        2 
   1    chr1_4151829     AAsi    T    C        0      0        2 
   1    chr1_4151829     AKia    T    C        1      2        2 
   1    chr1_4151829     AOna    T    C        0      0        2 
   1    chr1_4151829     ASom    T    C        0      0        2 
   1    chr1_4151829     HCab    T    C        0      0        2 
   1    chr1_4151829     HPrz    T    C        0      0        2 
   1    chr1_4151829     ZBoe    T    C        0      0        2 
   1    chr1_4151829     ZGre    T    C        0      0        2 
   1    chr1_4151829     ZHar    T    C        0      0        2 
   1    chr1_4151829   Sample    T    C        0      0        2 
   1    chr1_4157535     AAsi    T    C        0      0        2 
   1    chr1_4157535     AKia    T    C        0      0        2 
   1    chr1_4157535     AOna    T    C        0      0        2 
   1    chr1_4157535     ASom    T    C      0.5      1        2 
   1    chr1_4157535     HCab    T    C        0      0        2 
   1    chr1_4157535     HPrz    T    C        0      0        2 
   1    chr1_4157535     ZBoe    T    C        0      0        2 
   1    chr1_4157535     ZGre    T    C        0      0        2 
   1    chr1_4157535     ZHar    T    C        0      0        2 
   1    chr1_4157535   Sample    T    C        0      0        2 
   1    chr1_4166519     AAsi    A    G        0      0        2 
   1    chr1_4166519     AKia    A    G        0      0        2 
   1    chr1_4166519     AOna    A    G        0      0        2 
   1    chr1_4166519     ASom    A    G        0      0        2 
   1    chr1_4166519     HCab    A    G        0      0        2 
   1    chr1_4166519     HPrz    A    G      0.5      1        2 
   1    chr1_4166519     ZBoe    A    G        0      0        2 
   1    chr1_4166519     ZGre    A    G        0      0        2 
   1    chr1_4166519     ZHar    A    G        0      0        2 
   1    chr1_4166519   Sample    A    G        0      0        2 
   1    chr1_4167052     AAsi    C    T        0      0        2 
   1    chr1_4167052     AKia    C    T        0      0        2 
   1    chr1_4167052     AOna    C    T        0      0        2 
   1    chr1_4167052     ASom    C    T        0      0        2 
   1    chr1_4167052     HCab    C    T        1      2        2 
   1    chr1_4167052     HPrz    C    T      0.5      1        2 
   1    chr1_4167052     ZBoe    C    T        0      0        2 
   1    chr1_4167052     ZGre    C    T        0      0        2 
   1    chr1_4167052     ZHar    C    T        0      0        2 
   1    chr1_4167052   Sample    C    T        0      0        2 
   1    chr1_4167788     AAsi    C    T        0      0        2 
   1    chr1_4167788     AKia    C    T        0      0        2 
   1    chr1_4167788     AOna    C    T        0      0        2 
   1    chr1_4167788     ASom    C    T        0      0        2 
   1    chr1_4167788     HCab    C    T        1      2        2 
   1    chr1_4167788     HPrz    C    T        1      2        2 
   1    chr1_4167788     ZBoe    C    T        0      0        2 
   1    chr1_4167788     ZGre    C    T        0      0        2 
   1    chr1_4167788     ZHar    C    T        0      0        2 
   1    chr1_4167788   Sample    C    T        0      0        2 
   1    chr1_4169663     AAsi    A    G        1      2        2 
   1    chr1_4169663     AKia    A    G        0      0        2 
   1    chr1_4169663     AOna    A    G        0      0        2 
   1    chr1_4169663     ASom    A    G        1      2        2 
   1    chr1_4169663     HCab    A    G        1      2        2 
   1    chr1_4169663     HPrz    A    G        1      2        2 
   1    chr1_4169663     ZBoe    A    G        0      0        2 
   1    chr1_4169663     ZGre    A    G        0      0        2 
   1    chr1_4169663     ZHar    A    G        0      0        2 
   1    chr1_4169663   Sample    A    G        1      2        2 
   1    chr1_4173924     AAsi    C    T        0      0        2 
   1    chr1_4173924     AKia    C    T        0      0        2 
   1    chr1_4173924     AOna    C    T        0      0        2 
   1    chr1_4173924     ASom    C    T        0      0        2 
   1    chr1_4173924     HCab    C    T        0      0        2 
   1    chr1_4173924     HPrz    C    T        0      0        2 
   1    chr1_4173924     ZBoe    C    T        1      2        2 
   1    chr1_4173924     ZGre    C    T        0      0        2 
   1    chr1_4173924     ZHar    C    T        0      0        2 
   1    chr1_4173924   Sample    C    T        0      0        2 
   1    chr1_4174470     AAsi    A    G        0      0        2 
   1    chr1_4174470     AKia    A    G        0      0        2 
   1    chr1_4174470     AOna    A    G        0      0        2 
   1    chr1_4174470     ASom    A    G        0      0        2 
   1    chr1_4174470     HCab    A    G        1      2        2 
   1    chr1_4174470     HPrz    A    G        1      2        2 
   1    chr1_4174470     ZBoe    A    G        0      0        2 
   1    chr1_4174470     ZGre    A    G        0      0        2 
   1    chr1_4174470     ZHar    A    G        0      0        2 
   1    chr1_4174470   Sample    A    G        0      0        2 
   1    chr1_4192211     AAsi    A    G        0      0        2 
   1    chr1_4192211     AKia    A    G        0      0        2 
   1    chr1_4192211     AOna    A    G        0      0        2 
   1    chr1_4192211     ASom    A    G        0      0        2 
   1    chr1_4192211     HCab    A    G        1      2        2 
   1    chr1_4192211     HPrz    A    G        1      2        2 
   1    chr1_4192211     ZBoe    A    G        0      0        2 
   1    chr1_4192211     ZGre    A    G        0      0        2 
   1    chr1_4192211     ZHar    A    G        0      0        2 
   1    chr1_4192211   Sample    A    G        0      0        2 
   1    chr1_4193575     AAsi    T    G        0      0        2 
   1    chr1_4193575     AKia    T    G        0      0        2 
   1    chr1_4193575     AOna    T    G        0      0        2 
   1    chr1_4193575     ASom    T    G        0      0        2 
   1    chr1_4193575     HCab    T    G        0      0        2 
   1    chr1_4193575     HPrz    T    G        0      0        2 
   1    chr1_4193575     ZBoe    T    G        0      0        2 
   1    chr1_4193575     ZGre    T    G        0      0        2 
   1    chr1_4193575     ZHar    T    G        1      2        2 
   1    chr1_4193575   Sample    T    G        0      0        2 
   1    chr1_4200655     AAsi    T    C        0      0        2 
   1    chr1_4200655     AKia    T    C        1      2        2 
   1    chr1_4200655     AOna    T    C        1      2        2 
   1    chr1_4200655     ASom    T    C        0      0        2 
   1    chr1_4200655     HCab    T    C        0      0        2 
   1    chr1_4200655     HPrz    T    C        0      0        2 
   1    chr1_4200655     ZBoe    T    C        0      0        2 
   1    chr1_4200655     ZGre    T    C        0      0        2 
   1    chr1_4200655     ZHar    T    C        0      0        2 
   1    chr1_4200655   Sample    T    C        0      0        2 
   1    chr1_4201500     AAsi    G    C        0      0        2 
   1    chr1_4201500     AKia    G    C        0      0        2 
   1    chr1_4201500     AOna    G    C        0      0        2 
   1    chr1_4201500     ASom    G    C        0      0        2 
   1    chr1_4201500     HCab    G    C        0      0        2 
   1    chr1_4201500     HPrz    G    C        0      0        2 
   1    chr1_4201500     ZBoe    G    C        0      0        2 
   1    chr1_4201500     ZGre    G    C        0      0        2 
   1    chr1_4201500     ZHar    G    C        1      2        2 
   1    chr1_4201500   Sample    G    C        0      0        2 
   1    chr1_4202950     AAsi    T    C        0      0        2 
   1    chr1_4202950     AKia    T    C        0      0        2 
   1    chr1_4202950     AOna    T    C      0.5      1        2 
   1    chr1_4202950     ASom    T    C        0      0        2 
   1    chr1_4202950     HCab    T    C        0      0        2 
   1    chr1_4202950     HPrz    T    C        0      0        2 
   1    chr1_4202950     ZBoe    T    C        0      0        2 
   1    chr1_4202950     ZGre    T    C        0      0        2 
   1    chr1_4202950     ZHar    T    C        0      0        2 
   1    chr1_4202950   Sample    T    C        0      0        2 
   1    chr1_4207688     AAsi    T    G        0      0        2 
   1    chr1_4207688     AKia    T    G        1      2        2 
   1    chr1_4207688     AOna    T    G        0      0        2 
   1    chr1_4207688     ASom    T    G        0      0        2 
   1    chr1_4207688     HCab    T    G        0      0        2 
   1    chr1_4207688     HPrz    T    G        0      0        2 
   1    chr1_4207688     ZBoe    T    G        0      0        2 
   1    chr1_4207688     ZGre    T    G        0      0        2 
   1    chr1_4207688     ZHar    T    G        0      0        2 
   1    chr1_4207688   Sample    T    G        0      0        2 
   1    chr1_4209848     AAsi    A    G        0      0        2 
   1    chr1_4209848     AKia    A    G        0      0        2 
   1    chr1_4209848     AOna    A    G        0      0        2 
   1    chr1_4209848     ASom    A    G        0      0        2 
   1    chr1_4209848     HCab    A    G        0      0        2 
   1    chr1_4209848     HPrz    A    G        0      0        2 
   1    chr1_4209848     ZBoe    A    G        1      2        2 
   1    chr1_4209848     ZGre    A    G        0      0        2 
   1    chr1_4209848     ZHar    A    G        0      0        2 
   1    chr1_4209848   Sample    A    G        0      0        2 
   1    chr1_4210591     AAsi    C    T        0      0        2 
   1    chr1_4210591     AKia    C    T        0      0        2 
   1    chr1_4210591     AOna    C    T        0      0        2 
   1    chr1_4210591     ASom    C    T        0      0        2 
   1    chr1_4210591     HCab    C    T        0      0        2 
   1    chr1_4210591     HPrz    C    T        0      0        2 
   1    chr1_4210591     ZBoe    C    T        1      2        2 
   1    chr1_4210591     ZGre    C    T        0      0        2 
   1    chr1_4210591     ZHar    C    T        1      2        2 
   1    chr1_4210591   Sample    C    T        0      0        2 
   1    chr1_4219739     AAsi    T    C        0      0        2 
   1    chr1_4219739     AKia    T    C        0      0        2 
   1    chr1_4219739     AOna    T    C        0      0        2 
   1    chr1_4219739     ASom    T    C        0      0        2 
   1    chr1_4219739     HCab    T    C        1      2        2 
   1    chr1_4219739     HPrz    T    C        1      2        2 
   1    chr1_4219739     ZBoe    T    C        0      0        2 
   1    chr1_4219739     ZGre    T    C        0      0        2 
   1    chr1_4219739     ZHar    T    C        0      0        2 
   1    chr1_4219739   Sample    T    C        0      0        2 
   1    chr1_4227443     AAsi    T    C        0      0        2 
   1    chr1_4227443     AKia    T    C        0      0        2 
   1    chr1_4227443     AOna    T    C        0      0        2 
   1    chr1_4227443     ASom    T    C        0      0        2 
   1    chr1_4227443     HCab    T    C        0      0        2 
   1    chr1_4227443     HPrz    T    C        0      0        2 
   1    chr1_4227443     ZBoe    T    C      0.5      1        2 
   1    chr1_4227443     ZGre    T    C        0      0        2 
   1    chr1_4227443     ZHar    T    C        0      0        2 
   1    chr1_4227443   Sample    T    C        0      0        2 
   1    chr1_4228347     AAsi    C    A        0      0        2 
   1    chr1_4228347     AKia    C    A        0      0        2 
   1    chr1_4228347     AOna    C    A        0      0        2 
   1    chr1_4228347     ASom    C    A        0      0        2 
   1    chr1_4228347     HCab    C    A        0      0        2 
   1    chr1_4228347     HPrz    C    A        0      0        2 
   1    chr1_4228347     ZBoe    C    A        1      2        2 
   1    chr1_4228347     ZGre    C    A        0      0        2 
   1    chr1_4228347     ZHar    C    A        0      0        2 
   1    chr1_4228347   Sample    C    A        0      0        2 
   1    chr1_4229460     AAsi    C    T        0      0        2 
   1    chr1_4229460     AKia    C    T        0      0        2 
   1    chr1_4229460     AOna    C    T        0      0        2 
   1    chr1_4229460     ASom    C    T        0      0        2 
   1    chr1_4229460     HCab    C    T        1      2        2 
   1    chr1_4229460     HPrz    C    T        0      0        2 
   1    chr1_4229460     ZBoe    C    T        0      0        2 
   1    chr1_4229460     ZGre    C    T        0      0        2 
   1    chr1_4229460     ZHar    C    T        0      0        2 
   1    chr1_4229460   Sample    C    T        0      0        2 
   1    chr1_4242702     AAsi    A    G        0      0        2 
   1    chr1_4242702     AKia    A    G        1      2        2 
   1    chr1_4242702     AOna    A    G      0.5      1        2 
   1    chr1_4242702     ASom    A    G        0      0        2 
   1    chr1_4242702     HCab    A    G        0      0        2 
   1    chr1_4242702     HPrz    A    G        0      0        2 
   1    chr1_4242702     ZBoe    A    G        0      0        2 
   1    chr1_4242702     ZGre    A    G        0      0        2 
   1    chr1_4242702     ZHar    A    G        0      0        2 
   1    chr1_4242702   Sample    A    G        0      0        2 
   1    chr1_4243385     AAsi    A    G      0.5      1        2 
   1    chr1_4243385     AKia    A    G        0      0        2 
   1    chr1_4243385     AOna    A    G        0      0        2 
   1    chr1_4243385     ASom    A    G        0      0        2 
   1    chr1_4243385     HCab    A    G        0      0        2 
   1    chr1_4243385     HPrz    A    G        0      0        2 
   1    chr1_4243385     ZBoe    A    G        0      0        2 
   1    chr1_4243385     ZGre    A    G        0      0        2 
   1    chr1_4243385     ZHar    A    G        0      0        2 
   1    chr1_4243385   Sample    A    G        0      0        2 
   1    chr1_4246504     AAsi    A    G        0      0        2 
   1    chr1_4246504     AKia    A    G        0      0        2 
   1    chr1_4246504     AOna    A    G        0      0        2 
   1    chr1_4246504     ASom    A    G        0      0        2 
   1    chr1_4246504     HCab    A    G        0      0        2 
   1    chr1_4246504     HPrz    A    G        0      0        2 
   1    chr1_4246504     ZBoe    A    G      0.5      1        2 
   1    chr1_4246504     ZGre    A    G        0      0        2 
   1    chr1_4246504     ZHar    A    G        0      0        2 
   1    chr1_4246504   Sample    A    G        0      0        2 
   1    chr1_4249471     AAsi    T    C        0      0        2 
   1    chr1_4249471     AKia    T    C        0      0        2 
   1    chr1_4249471     AOna    T    C      0.5      1        2 
   1    chr1_4249471     ASom    T    C        0      0        2 
   1    chr1_4249471     HCab    T    C        0      0        2 
   1    chr1_4249471     HPrz    T    C        0      0        2 
   1    chr1_4249471     ZBoe    T    C        0      0        2 
   1    chr1_4249471     ZGre    T    C        0      0        2 
   1    chr1_4249471     ZHar    T    C        0      0        2 
   1    chr1_4249471   Sample    T    C        0      0        2 
   1    chr1_4258629     AAsi    T    C        0      0        2 
   1    chr1_4258629     AKia    T    C        0      0        2 
   1    chr1_4258629     AOna    T    C        0      0        2 
   1    chr1_4258629     ASom    T    C        0      0        2 
   1    chr1_4258629     HCab    T    C        0      0        2 
   1    chr1_4258629     HPrz    T    C        0      0        2 
   1    chr1_4258629     ZBoe    T    C        0      0        2 
   1    chr1_4258629     ZGre    T    C        1      2        2 
   1    chr1_4258629     ZHar    T    C        0      0        2 
   1    chr1_4258629   Sample    T    C        0      0        2 
   1    chr1_4262052     AAsi    C    G        0      0        2 
   1    chr1_4262052     AKia    C    G        1      2        2 
   1    chr1_4262052     AOna    C    G      0.5      1        2 
   1    chr1_4262052     ASom    C    G        0      0        2 
   1    chr1_4262052     HCab    C    G        0      0        2 
   1    chr1_4262052     HPrz    C    G        0      0        2 
   1    chr1_4262052     ZBoe    C    G        0      0        2 
   1    chr1_4262052     ZGre    C    G        0      0        2 
   1    chr1_4262052     ZHar    C    G        0      0        2 
   1    chr1_4262052   Sample    C    G        0      0        2 
   1    chr1_4269143     AAsi    C    T        0      0        2 
   1    chr1_4269143     AKia    C    T        0      0        2 
   1    chr1_4269143     AOna    C    T        0      0        2 
   1    chr1_4269143     ASom    C    T        0      0        2 
   1    chr1_4269143     HCab    C    T        1      2        2 
   1    chr1_4269143     HPrz    C    T        1      2        2 
   1    chr1_4269143     ZBoe    C    T        0      0        2 
   1    chr1_4269143     ZGre    C    T        0      0        2 
   1    chr1_4269143     ZHar    C    T        0      0        2 
   1    chr1_4269143   Sample    C    T        0      0        2 
   1    chr1_4281934     AAsi    G    A        0      0        2 
   1    chr1_4281934     AKia    G    A        0      0        2 
   1    chr1_4281934     AOna    G    A        0      0        2 
   1    chr1_4281934     ASom    G    A        0      0        2 
   1    chr1_4281934     HCab    G    A        1      2        2 
   1    chr1_4281934     HPrz    G    A        1      2        2 
   1    chr1_4281934     ZBoe    G    A        0      0        2 
   1    chr1_4281934     ZGre    G    A        0      0        2 
   1    chr1_4281934     ZHar    G    A        0      0        2 
   1    chr1_4281934   Sample    G    A        0      0        2 
   1    chr1_4282286     AAsi    G    A        0      0        2 
   1    chr1_4282286     AKia    G    A        0      0        2 
   1    chr1_4282286     AOna    G    A        0      0        2 
   1    chr1_4282286     ASom    G    A        0      0        2 
   1    chr1_4282286     HCab    G    A        1      2        2 
   1    chr1_4282286     HPrz    G    A        1      2        2 
   1    chr1_4282286     ZBoe    G    A        0      0        2 
   1    chr1_4282286     ZGre    G    A        0      0        2 
   1    chr1_4282286     ZHar    G    A        0      0        2 
   1    chr1_4282286   Sample    G    A        0      0        2 
   1    chr1_4286410     AAsi    C    A        0      0        2 
   1    chr1_4286410     AKia    C    A        0      0        2 
   1    chr1_4286410     AOna    C    A        0      0        2 
   1    chr1_4286410     ASom    C    A        0      0        2 
   1    chr1_4286410     HCab    C    A        0      0        2 
   1    chr1_4286410     HPrz    C    A        1      2        2 
   1    chr1_4286410     ZBoe    C    A        0      0        2 
   1    chr1_4286410     ZGre    C    A        0      0        2 
   1    chr1_4286410     ZHar    C    A        0      0        2 
   1    chr1_4286410   Sample    C    A        0      0        2 
   1    chr1_4287238     AAsi    G    A        0      0        2 
   1    chr1_4287238     AKia    G    A        1      2        2 
   1    chr1_4287238     AOna    G    A      0.5      1        2 
   1    chr1_4287238     ASom    G    A        0      0        2 
   1    chr1_4287238     HCab    G    A        0      0        2 
   1    chr1_4287238     HPrz    G    A        0      0        2 
   1    chr1_4287238     ZBoe    G    A        0      0        2 
   1    chr1_4287238     ZGre    G    A        0      0        2 
   1    chr1_4287238     ZHar    G    A        0      0        2 
   1    chr1_4287238   Sample    G    A        0      0        2 
   1    chr1_4288081     AAsi    A    T      0.5      1        2 
   1    chr1_4288081     AKia    A    T        0      0        2 
   1    chr1_4288081     AOna    A    T        0      0        2 
   1    chr1_4288081     ASom    A    T        0      0        2 
   1    chr1_4288081     HCab    A    T        0      0        2 
   1    chr1_4288081     HPrz    A    T        0      0        2 
   1    chr1_4288081     ZBoe    A    T        0      0        2 
   1    chr1_4288081     ZGre    A    T        0      0        2 
   1    chr1_4288081     ZHar    A    T        0      0        2 
   1    chr1_4288081   Sample    A    T        0      0        2 
   1    chr1_4295800     AAsi    A    G        0      0        2 
   1    chr1_4295800     AKia    A    G        0      0        2 
   1    chr1_4295800     AOna    A    G        0      0        2 
   1    chr1_4295800     ASom    A    G        0      0        2 
   1    chr1_4295800     HCab    A    G        0      0        2 
   1    chr1_4295800     HPrz    A    G        0      0        2 
   1    chr1_4295800     ZBoe    A    G        0      0        2 
   1    chr1_4295800     ZGre    A    G      0.5      1        2 
   1    chr1_4295800     ZHar    A    G        0      0        2 
   1    chr1_4295800   Sample    A    G        0      0        2 
   1    chr1_4296553     AAsi    A    G        0      0        2 
   1    chr1_4296553     AKia    A    G        0      0        2 
   1    chr1_4296553     AOna    A    G        0      0        2 
   1    chr1_4296553     ASom    A    G        0      0        2 
   1    chr1_4296553     HCab    A    G        1      2        2 
   1    chr1_4296553     HPrz    A    G        1      2        2 
   1    chr1_4296553     ZBoe    A    G        0      0        2 
   1    chr1_4296553     ZGre    A    G        0      0        2 
   1    chr1_4296553     ZHar    A    G        0      0        2 
   1    chr1_4296553   Sample    A    G        0      0        2 
   1    chr1_4302290     AAsi    T    G        0      0        2 
   1    chr1_4302290     AKia    T    G        1      2        2 
   1    chr1_4302290     AOna    T    G      0.5      1        2 
   1    chr1_4302290     ASom    T    G        0      0        2 
   1    chr1_4302290     HCab    T    G        0      0        2 
   1    chr1_4302290     HPrz    T    G        0      0        2 
   1    chr1_4302290     ZBoe    T    G        0      0        2 
   1    chr1_4302290     ZGre    T    G        0      0        2 
   1    chr1_4302290     ZHar    T    G        0      0        2 
   1    chr1_4302290   Sample    T    G        0      0        2 
   1    chr1_4302423     AAsi    T    A        0      0        2 
   1    chr1_4302423     AKia    T    A        0      0        2 
   1    chr1_4302423     AOna    T    A        0      0        2 
   1    chr1_4302423     ASom    T    A        0      0        2 
   1    chr1_4302423     HCab    T    A        0      0        2 
   1    chr1_4302423     HPrz    T    A        0      0        2 
   1    chr1_4302423     ZBoe    T    A        0      0        2 
   1    chr1_4302423     ZGre    T    A      0.5      1        2 
   1    chr1_4302423     ZHar    T    A        0      0        2 
   1    chr1_4302423   Sample    T    A        0      0        2 
   1    chr1_4303350     AAsi    T    C      0.5      1        2 
   1    chr1_4303350     AKia    T    C        0      0        2 
   1    chr1_4303350     AOna    T    C        0      0        2 
   1    chr1_4303350     ASom    T    C        0      0        2 
   1    chr1_4303350     HCab    T    C        0      0        2 
   1    chr1_4303350     HPrz    T    C        0      0        2 
   1    chr1_4303350     ZBoe    T    C        0      0        2 
   1    chr1_4303350     ZGre    T    C        0      0        2 
   1    chr1_4303350     ZHar    T    C        0      0        2 
   1    chr1_4303350   Sample    T    C        0      0        2 
   1    chr1_4303391     AAsi    A    G        0      0        2 
   1    chr1_4303391     AKia    A    G        0      0        2 
   1    chr1_4303391     AOna    A    G        0      0        2 
   1    chr1_4303391     ASom    A    G        0      0        2 
   1    chr1_4303391     HCab    A    G        0      0        2 
   1    chr1_4303391     HPrz    A    G        0      0        2 
   1    chr1_4303391     ZBoe    A    G        0      0        2 
   1    chr1_4303391     ZGre    A    G        0      0        2 
   1    chr1_4303391     ZHar    A    G        1      2        2 
   1    chr1_4303391   Sample    A    G        0      0        2 
   1    chr1_4303531     AAsi    A    C        0      0        2 
   1    chr1_4303531     AKia    A    C        0      0        2 
   1    chr1_4303531     AOna    A    C        0      0        2 
   1    chr1_4303531     ASom    A    C        0      0        2 
   1    chr1_4303531     HCab    A    C      0.5      1        2 
   1    chr1_4303531     HPrz    A    C        1      2        2 
   1    chr1_4303531     ZBoe    A    C        0      0        2 
   1    chr1_4303531     ZGre    A    C        0      0        2 
   1    chr1_4303531     ZHar    A    C        0      0        2 
   1    chr1_4303531   Sample    A    C        0      0        2 
   1    chr1_4304358     AAsi    A    G        0      0        2 
   1    chr1_4304358     AKia    A    G        0      0        2 
   1    chr1_4304358     AOna    A    G        0      0        2 
   1    chr1_4304358     ASom    A    G        0      0        2 
   1    chr1_4304358     HCab    A    G      0.5      1        2 
   1    chr1_4304358     HPrz    A    G        1      2        2 
   1    chr1_4304358     ZBoe    A    G        0      0        2 
   1    chr1_4304358     ZGre    A    G        0      0        2 
   1    chr1_4304358     ZHar    A    G        0      0        2 
   1    chr1_4304358   Sample    A    G        0      0        2 
   1    chr1_4304426     AAsi    T    G        0      0        2 
   1    chr1_4304426     AKia    T    G        0      0        2 
   1    chr1_4304426     AOna    T    G        0      0        2 
   1    chr1_4304426     ASom    T    G        0      0        2 
   1    chr1_4304426     HCab    T    G      0.5      1        2 
   1    chr1_4304426     HPrz    T    G        1      2        2 
   1    chr1_4304426     ZBoe    T    G        0      0        2 
   1    chr1_4304426     ZGre    T    G        0      0        2 
   1    chr1_4304426     ZHar    T    G        0      0        2 
   1    chr1_4304426   Sample    T    G        0      0        2 
   1    chr1_4304986     AAsi    G    C      0.5      1        2 
   1    chr1_4304986     AKia    G    C        0      0        2 
   1    chr1_4304986     AOna    G    C        0      0        2 
   1    chr1_4304986     ASom    G    C        0      0        2 
   1    chr1_4304986     HCab    G    C        0      0        2 
   1    chr1_4304986     HPrz    G    C        0      0        2 
   1    chr1_4304986     ZBoe    G    C        0      0        2 
   1    chr1_4304986     ZGre    G    C        0      0        2 
   1    chr1_4304986     ZHar    G    C        0      0        2 
   1    chr1_4304986   Sample    G    C        0      0        2 
   1    chr1_4305227     AAsi    C    T        0      0        2 
   1    chr1_4305227     AKia    C    T        0      0        2 
   1    chr1_4305227     AOna    C    T        0      0        2 
   1    chr1_4305227     ASom    C    T        1      2        2 
   1    chr1_4305227     HCab    C    T        0      0        2 
   1    chr1_4305227     HPrz    C    T        0      0        2 
   1    chr1_4305227     ZBoe    C    T        0      0        2 
   1    chr1_4305227     ZGre    C    T        0      0        2 
   1    chr1_4305227     ZHar    C    T        0      0        2 
   1    chr1_4305227   Sample    C    T        1      2        2 
   1    chr1_4305293     AAsi    C    G        0      0        2 
   1    chr1_4305293     AKia    C    G        0      0        2 
   1    chr1_4305293     AOna    C    G        0      0        2 
   1    chr1_4305293     ASom    C    G        0      0        2 
   1    chr1_4305293     HCab    C    G        0      0        2 
   1    chr1_4305293     HPrz    C    G        0      0        2 
   1    chr1_4305293     ZBoe    C    G      0.5      1        2 
   1    chr1_4305293     ZGre    C    G        0      0        2 
   1    chr1_4305293     ZHar    C    G        0      0        2 
   1    chr1_4305293   Sample    C    G        0      0        2 
   1    chr1_4311509     AAsi    T    C        0      0        2 
   1    chr1_4311509     AKia    T    C        1      2        2 
   1    chr1_4311509     AOna    T    C        1      2        2 
   1    chr1_4311509     ASom    T    C        0      0        2 
   1    chr1_4311509     HCab    T    C        0      0        2 
   1    chr1_4311509     HPrz    T    C        0      0        2 
   1    chr1_4311509     ZBoe    T    C        0      0        2 
   1    chr1_4311509     ZGre    T    C        0      0        2 
   1    chr1_4311509     ZHar    T    C        0      0        2 
   1    chr1_4311509   Sample    T    C        0      0        2 
   1    chr1_4312411     AAsi    T    G        0      0        2 
   1    chr1_4312411     AKia    T    G        0      0        2 
   1    chr1_4312411     AOna    T    G        0      0        2 
   1    chr1_4312411     ASom    T    G        0      0        2 
   1    chr1_4312411     HCab    T    G      0.5      1        2 
   1    chr1_4312411     HPrz    T    G        0      0        2 
   1    chr1_4312411     ZBoe    T    G        0      0        2 
   1    chr1_4312411     ZGre    T    G        0      0        2 
   1    chr1_4312411     ZHar    T    G        0      0        2 
   1    chr1_4312411   Sample    T    G        0      0        2 
   1    chr1_4319305     AAsi    T    C        0      0        2 
   1    chr1_4319305     AKia    T    C        0      0        2 
   1    chr1_4319305     AOna    T    C        0      0        2 
   1    chr1_4319305     ASom    T    C        0      0        2 
   1    chr1_4319305     HCab    T    C        0      0        2 
   1    chr1_4319305     HPrz    T    C        0      0        2 
   1    chr1_4319305     ZBoe    T    C        0      0        2 
   1    chr1_4319305     ZGre    T    C      0.5      1        2 
   1    chr1_4319305     ZHar    T    C        0      0        2 
   1    chr1_4319305   Sample    T    C        0      0        2 
   1    chr1_4319673     AAsi    G    C        0      0        2 
   1    chr1_4319673     AKia    G    C        0      0        2 
   1    chr1_4319673     AOna    G    C        0      0        2 
   1    chr1_4319673     ASom    G    C        0      0        2 
   1    chr1_4319673     HCab    G    C        0      0        2 
   1    chr1_4319673     HPrz    G    C        0      0        2 
   1    chr1_4319673     ZBoe    G    C      0.5      1        2 
   1    chr1_4319673     ZGre    G    C        0      0        2 
   1    chr1_4319673     ZHar    G    C        0      0        2 
   1    chr1_4319673   Sample    G    C        0      0        2 
   1    chr1_4321711     AAsi    T    A        0      0        2 
   1    chr1_4321711     AKia    T    A        0      0        2 
   1    chr1_4321711     AOna    T    A        0      0        2 
   1    chr1_4321711     ASom    T    A        1      2        2 
   1    chr1_4321711     HCab    T    A        0      0        2 
   1    chr1_4321711     HPrz    T    A        0      0        2 
   1    chr1_4321711     ZBoe    T    A        0      0        2 
   1    chr1_4321711     ZGre    T    A        0      0        2 
   1    chr1_4321711     ZHar    T    A        0      0        2 
   1    chr1_4321711   Sample    T    A        0      0        2 
   1    chr1_4327391     AAsi    C    T        0      0        2 
   1    chr1_4327391     AKia    C    T        0      0        2 
   1    chr1_4327391     AOna    C    T        0      0        2 
   1    chr1_4327391     ASom    C    T        0      0        2 
   1    chr1_4327391     HCab    C    T        0      0        2 
   1    chr1_4327391     HPrz    C    T        0      0        2 
   1    chr1_4327391     ZBoe    C    T        0      0        2 
   1    chr1_4327391     ZGre    C    T      0.5      1        2 
   1    chr1_4327391     ZHar    C    T        0      0        2 
   1    chr1_4327391   Sample    C    T        0      0        2 
   1    chr1_4332115     AAsi    G    T        0      0        2 
   1    chr1_4332115     AKia    G    T        0      0        2 
   1    chr1_4332115     AOna    G    T        0      0        2 
   1    chr1_4332115     ASom    G    T        0      0        2 
   1    chr1_4332115     HCab    G    T        0      0        2 
   1    chr1_4332115     HPrz    G    T        0      0        2 
   1    chr1_4332115     ZBoe    G    T        1      2        2 
   1    chr1_4332115     ZGre    G    T        1      2        2 
   1    chr1_4332115     ZHar    G    T        0      0        2 
   1    chr1_4332115   Sample    G    T        0      0        2 
   1    chr1_4340631     AAsi    G    A        0      0        2 
   1    chr1_4340631     AKia    G    A        0      0        2 
   1    chr1_4340631     AOna    G    A        0      0        2 
   1    chr1_4340631     ASom    G    A        0      0        2 
   1    chr1_4340631     HCab    G    A        1      2        2 
   1    chr1_4340631     HPrz    G    A        1      2        2 
   1    chr1_4340631     ZBoe    G    A        0      0        2 
   1    chr1_4340631     ZGre    G    A        0      0        2 
   1    chr1_4340631     ZHar    G    A        0      0        2 
   1    chr1_4340631   Sample    G    A        0      0        2 
   1    chr1_4343322     AAsi    T    C        0      0        2 
   1    chr1_4343322     AKia    T    C        1      2        2 
   1    chr1_4343322     AOna    T    C        0      0        2 
   1    chr1_4343322     ASom    T    C        0      0        2 
   1    chr1_4343322     HCab    T    C        0      0        2 
   1    chr1_4343322     HPrz    T    C        0      0        2 
   1    chr1_4343322     ZBoe    T    C        0      0        2 
   1    chr1_4343322     ZGre    T    C        0      0        2 
   1    chr1_4343322     ZHar    T    C        0      0        2 
   1    chr1_4343322   Sample    T    C        0      0        2 
   1    chr1_4343752     AAsi    C    T        0      0        2 
   1    chr1_4343752     AKia    C    T        0      0        2 
   1    chr1_4343752     AOna    C    T        0      0        2 
   1    chr1_4343752     ASom    C    T        0      0        2 
   1    chr1_4343752     HCab    C    T        0      0        2 
   1    chr1_4343752     HPrz    C    T        0      0        2 
   1    chr1_4343752     ZBoe    C    T        0      0        2 
   1    chr1_4343752     ZGre    C    T      0.5      1        2 
   1    chr1_4343752     ZHar    C    T        0      0        2 
   1    chr1_4343752   Sample    C    T        0      0        2 
   1    chr1_4355994     AAsi    A    G        0      0        2 
   1    chr1_4355994     AKia    A    G        1      2        2 
   1    chr1_4355994     AOna    A    G        0      0        2 
   1    chr1_4355994     ASom    A    G        0      0        2 
   1    chr1_4355994     HCab    A    G        0      0        2 
   1    chr1_4355994     HPrz    A    G        0      0        2 
   1    chr1_4355994     ZBoe    A    G        0      0        2 
   1    chr1_4355994     ZGre    A    G        0      0        2 
   1    chr1_4355994     ZHar    A    G        0      0        2 
   1    chr1_4355994   Sample    A    G        0      0        2 
   1    chr1_4367835     AAsi    G    T        0      0        2 
   1    chr1_4367835     AKia    G    T        0      0        2 
   1    chr1_4367835     AOna    G    T        0      0        2 
   1    chr1_4367835     ASom    G    T        0      0        2 
   1    chr1_4367835     HCab    G    T        1      2        2 
   1    chr1_4367835     HPrz    G    T        1      2        2 
   1    chr1_4367835     ZBoe    G    T        0      0        2 
   1    chr1_4367835     ZGre    G    T        0      0        2 
   1    chr1_4367835     ZHar    G    T        0      0        2 
   1    chr1_4367835   Sample    G    T        0      0        2 
   1    chr1_4371166     AAsi    T    G        0      0        2 
   1    chr1_4371166     AKia    T    G        1      2        2 
   1    chr1_4371166     AOna    T    G        0      0        2 
   1    chr1_4371166     ASom    T    G        0      0        2 
   1    chr1_4371166     HCab    T    G        0      0        2 
   1    chr1_4371166     HPrz    T    G        0      0        2 
   1    chr1_4371166     ZBoe    T    G        0      0        2 
   1    chr1_4371166     ZGre    T    G        0      0        2 
   1    chr1_4371166     ZHar    T    G        0      0        2 
   1    chr1_4371166   Sample    T    G        0      0        2 
   1    chr1_4371410     AAsi    T    C        0      0        2 
   1    chr1_4371410     AKia    T    C        0      0        2 
   1    chr1_4371410     AOna    T    C        0      0        2 
   1    chr1_4371410     ASom    T    C        0      0        2 
   1    chr1_4371410     HCab    T    C        0      0        2 
   1    chr1_4371410     HPrz    T    C        0      0        2 
   1    chr1_4371410     ZBoe    T    C      0.5      1        2 
   1    chr1_4371410     ZGre    T    C        0      0        2 
   1    chr1_4371410     ZHar    T    C        0      0        2 
   1    chr1_4371410   Sample    T    C        0      0        2 
   1    chr1_4374701     AAsi    G    A        0      0        2 
   1    chr1_4374701     AKia    G    A        0      0        2 
   1    chr1_4374701     AOna    G    A      0.5      1        2 
   1    chr1_4374701     ASom    G    A        0      0        2 
   1    chr1_4374701     HCab    G    A        0      0        2 
   1    chr1_4374701     HPrz    G    A        0      0        2 
   1    chr1_4374701     ZBoe    G    A        0      0        2 
   1    chr1_4374701     ZGre    G    A        0      0        2 
   1    chr1_4374701     ZHar    G    A        0      0        2 
   1    chr1_4374701   Sample    G    A        0      0        2 
   1    chr1_4381925     AAsi    T    G        0      0        2 
   1    chr1_4381925     AKia    T    G        0      0        2 
   1    chr1_4381925     AOna    T    G        0      0        2 
   1    chr1_4381925     ASom    T    G        0      0        2 
   1    chr1_4381925     HCab    T    G        1      2        2 
   1    chr1_4381925     HPrz    T    G        1      2        2 
   1    chr1_4381925     ZBoe    T    G        0      0        2 
   1    chr1_4381925     ZGre    T    G        0      0        2 
   1    chr1_4381925     ZHar    T    G        0      0        2 
   1    chr1_4381925   Sample    T    G        0      0        2 
   1    chr1_4382328     AAsi    G    A        0      0        2 
   1    chr1_4382328     AKia    G    A        0      0        2 
   1    chr1_4382328     AOna    G    A        0      0        2 
   1    chr1_4382328     ASom    G    A        0      0        2 
   1    chr1_4382328     HCab    G    A        0      0        2 
   1    chr1_4382328     HPrz    G    A        0      0        2 
   1    chr1_4382328     ZBoe    G    A        1      2        2 
   1    chr1_4382328     ZGre    G    A        0      0        2 
   1    chr1_4382328     ZHar    G    A        0      0        2 
   1    chr1_4382328   Sample    G    A        0      0        2 
   1    chr1_4384413     AAsi    C    A        1      2        2 
   1    chr1_4384413     AKia    C    A        0      0        2 
   1    chr1_4384413     AOna    C    A        0      0        2 
   1    chr1_4384413     ASom    C    A        0      0        2 
   1    chr1_4384413     HCab    C    A        0      0        2 
   1    chr1_4384413     HPrz    C    A        0      0        2 
   1    chr1_4384413     ZBoe    C    A        0      0        2 
   1    chr1_4384413     ZGre    C    A        0      0        2 
   1    chr1_4384413     ZHar    C    A        0      0        2 
   1    chr1_4384413   Sample    C    A        1      2        2 
   1    chr1_4384901     AAsi    A    C        0      0        2 
   1    chr1_4384901     AKia    A    C        0      0        2 
   1    chr1_4384901     AOna    A    C        0      0        2 
   1    chr1_4384901     ASom    A    C        0      0        2 
   1    chr1_4384901     HCab    A    C      0.5      1        2 
   1    chr1_4384901     HPrz    A    C        0      0        2 
   1    chr1_4384901     ZBoe    A    C        0      0        2 
   1    chr1_4384901     ZGre    A    C        0      0        2 
   1    chr1_4384901     ZHar    A    C        0      0        2 
   1    chr1_4384901   Sample    A    C        0      0        2 
   1    chr1_4386975     AAsi    C    T        0      0        2 
   1    chr1_4386975     AKia    C    T        0      0        2 
   1    chr1_4386975     AOna    C    T        0      0        2 
   1    chr1_4386975     ASom    C    T        0      0        2 
   1    chr1_4386975     HCab    C    T        0      0        2 
   1    chr1_4386975     HPrz    C    T        0      0        2 
   1    chr1_4386975     ZBoe    C    T      0.5      1        2 
   1    chr1_4386975     ZGre    C    T        0      0        2 
   1    chr1_4386975     ZHar    C    T        0      0        2 
   1    chr1_4386975   Sample    C    T        0      0        2 
   1    chr1_4387650     AAsi    A    G        0      0        2 
   1    chr1_4387650     AKia    A    G        0      0        2 
   1    chr1_4387650     AOna    A    G        0      0        2 
   1    chr1_4387650     ASom    A    G        0      0        2 
   1    chr1_4387650     HCab    A    G        1      2        2 
   1    chr1_4387650     HPrz    A    G        1      2        2 
   1    chr1_4387650     ZBoe    A    G        0      0        2 
   1    chr1_4387650     ZGre    A    G        0      0        2 
   1    chr1_4387650     ZHar    A    G        0      0        2 
   1    chr1_4387650   Sample    A    G        0      0        2 
   1    chr1_4389209     AAsi    C    T        0      0        2 
   1    chr1_4389209     AKia    C    T        0      0        2 
   1    chr1_4389209     AOna    C    T        0      0        2 
   1    chr1_4389209     ASom    C    T        0      0        2 
   1    chr1_4389209     HCab    C    T        1      2        2 
   1    chr1_4389209     HPrz    C    T        1      2        2 
   1    chr1_4389209     ZBoe    C    T        0      0        2 
   1    chr1_4389209     ZGre    C    T        0      0        2 
   1    chr1_4389209     ZHar    C    T        0      0        2 
   1    chr1_4389209   Sample    C    T        0      0        2 
   1    chr1_4390081     AAsi    A    G        0      0        2 
   1    chr1_4390081     AKia    A    G        0      0        2 
   1    chr1_4390081     AOna    A    G        0      0        2 
   1    chr1_4390081     ASom    A    G        0      0        2 
   1    chr1_4390081     HCab    A    G        1      2        2 
   1    chr1_4390081     HPrz    A    G        1      2        2 
   1    chr1_4390081     ZBoe    A    G        0      0        2 
   1    chr1_4390081     ZGre    A    G        0      0        2 
   1    chr1_4390081     ZHar    A    G        0      0        2 
   1    chr1_4390081   Sample    A    G        0      0        2 
   1    chr1_4392036     AAsi    A    C        0      0        2 
   1    chr1_4392036     AKia    A    C        0      0        2 
   1    chr1_4392036     AOna    A    C        0      0        2 
   1    chr1_4392036     ASom    A    C        0      0        2 
   1    chr1_4392036     HCab    A    C        0      0        2 
   1    chr1_4392036     HPrz    A    C        0      0        2 
   1    chr1_4392036     ZBoe    A    C        0      0        2 
   1    chr1_4392036     ZGre    A    C        0      0        2 
   1    chr1_4392036     ZHar    A    C        1      2        2 
   1    chr1_4392036   Sample    A    C        0      0        2 
   1    chr1_4397431     AAsi    G    A        0      0        2 
   1    chr1_4397431     AKia    G    A        0      0        2 
   1    chr1_4397431     AOna    G    A        0      0        2 
   1    chr1_4397431     ASom    G    A        0      0        2 
   1    chr1_4397431     HCab    G    A        0      0        2 
   1    chr1_4397431     HPrz    G    A        0      0        2 
   1    chr1_4397431     ZBoe    G    A        0      0        2 
   1    chr1_4397431     ZGre    G    A        0      0        2 
   1    chr1_4397431     ZHar    G    A        1      2        2 
   1    chr1_4397431   Sample    G    A        0      0        2 
   1    chr1_4399860     AAsi    C    T        0      0        2 
   1    chr1_4399860     AKia    C    T        0      0        2 
   1    chr1_4399860     AOna    C    T        0      0        2 
   1    chr1_4399860     ASom    C    T        0      0        2 
   1    chr1_4399860     HCab    C    T        0      0        2 
   1    chr1_4399860     HPrz    C    T        0      0        2 
   1    chr1_4399860     ZBoe    C    T        0      0        2 
   1    chr1_4399860     ZGre    C    T      0.5      1        2 
   1    chr1_4399860     ZHar    C    T        0      0        2 
   1    chr1_4399860   Sample    C    T        0      0        2 
   1    chr1_4404825     AAsi    C    T        0      0        2 
   1    chr1_4404825     AKia    C    T        0      0        2 
   1    chr1_4404825     AOna    C    T        0      0        2 
   1    chr1_4404825     ASom    C    T        0      0        2 
   1    chr1_4404825     HCab    C    T        1      2        2 
   1    chr1_4404825     HPrz    C    T        1      2        2 
   1    chr1_4404825     ZBoe    C    T        0      0        2 
   1    chr1_4404825     ZGre    C    T        0      0        2 
   1    chr1_4404825     ZHar    C    T        0      0        2 
   1    chr1_4404825   Sample    C    T        0      0        2 
   1    chr1_4407741     AAsi    T    C        0      0        2 
   1    chr1_4407741     AKia    T    C        0      0        2 
   1    chr1_4407741     AOna    T    C        0      0        2 
   1    chr1_4407741     ASom    T    C        0      0        2 
   1    chr1_4407741     HCab    T    C        0      0        2 
   1    chr1_4407741     HPrz    T    C        0      0        2 
   1    chr1_4407741     ZBoe    T    C        0      0        2 
   1    chr1_4407741     ZGre    T    C        1      2        2 
   1    chr1_4407741     ZHar    T    C        0      0        2 
   1    chr1_4407741   Sample    T    C        0      0        2 
   1    chr1_4409858     AAsi    C    A      0.5      1        2 
   1    chr1_4409858     AKia    C    A        0      0        2 
   1    chr1_4409858     AOna    C    A        0      0        2 
   1    chr1_4409858     ASom    C    A        1      2        2 
   1    chr1_4409858     HCab    C    A        0      0        2 
   1    chr1_4409858     HPrz    C    A        0      0        2 
   1    chr1_4409858     ZBoe    C    A        0      0        2 
   1    chr1_4409858     ZGre    C    A        0      0        2 
   1    chr1_4409858     ZHar    C    A        0      0        2 
   1    chr1_4409858   Sample    C    A        0      0        2 
   1    chr1_4411509     AAsi    G    A        0      0        2 
   1    chr1_4411509     AKia    G    A        0      0        2 
   1    chr1_4411509     AOna    G    A        0      0        2 
   1    chr1_4411509     ASom    G    A        0      0        2 
   1    chr1_4411509     HCab    G    A        1      2        2 
   1    chr1_4411509     HPrz    G    A        1      2        2 
   1    chr1_4411509     ZBoe    G    A        0      0        2 
   1    chr1_4411509     ZGre    G    A        0      0        2 
   1    chr1_4411509     ZHar    G    A        0      0        2 
   1    chr1_4411509   Sample    G    A        0      0        2 
   1    chr1_4418255     AAsi    T    C        0      0        2 
   1    chr1_4418255     AKia    T    C        0      0        2 
   1    chr1_4418255     AOna    T    C        0      0        2 
   1    chr1_4418255     ASom    T    C        0      0        2 
   1    chr1_4418255     HCab    T    C        0      0        2 
   1    chr1_4418255     HPrz    T    C        0      0        2 
   1    chr1_4418255     ZBoe    T    C        0      0        2 
   1    chr1_4418255     ZGre    T    C        1      2        2 
   1    chr1_4418255     ZHar    T    C        0      0        2 
   1    chr1_4418255   Sample    T    C        0      0        2 
   1    chr1_4425744     AAsi    T    C        0      0        2 
   1    chr1_4425744     AKia    T    C        0      0        2 
   1    chr1_4425744     AOna    T    C        0      0        2 
   1    chr1_4425744     ASom    T    C        0      0        2 
   1    chr1_4425744     HCab    T    C        0      0        2 
   1    chr1_4425744     HPrz    T    C        0      0        2 
   1    chr1_4425744     ZBoe    T    C        0      0        2 
   1    chr1_4425744     ZGre    T    C        0      0        2 
   1    chr1_4425744     ZHar    T    C        1      2        2 
   1    chr1_4425744   Sample    T    C        0      0        2 
   1    chr1_4428737     AAsi    G    C        1      2        2 
   1    chr1_4428737     AKia    G    C        0      0        2 
   1    chr1_4428737     AOna    G    C        0      0        2 
   1    chr1_4428737     ASom    G    C        1      2        2 
   1    chr1_4428737     HCab    G    C        0      0        2 
   1    chr1_4428737     HPrz    G    C        0      0        2 
   1    chr1_4428737     ZBoe    G    C        0      0        2 
   1    chr1_4428737     ZGre    G    C        0      0        2 
   1    chr1_4428737     ZHar    G    C        0      0        2 
   1    chr1_4428737   Sample    G    C        1      2        2 
   1    chr1_4431225     AAsi    C    A        0      0        2 
   1    chr1_4431225     AKia    C    A        0      0        2 
   1    chr1_4431225     AOna    C    A        0      0        2 
   1    chr1_4431225     ASom    C    A        0      0        2 
   1    chr1_4431225     HCab    C    A        0      0        2 
   1    chr1_4431225     HPrz    C    A        0      0        2 
   1    chr1_4431225     ZBoe    C    A        0      0        2 
   1    chr1_4431225     ZGre    C    A        1      2        2 
   1    chr1_4431225     ZHar    C    A        0      0        2 
   1    chr1_4431225   Sample    C    A        0      0        2 
   1    chr1_4442625     AAsi    G    A        0      0        2 
   1    chr1_4442625     AKia    G    A        0      0        2 
   1    chr1_4442625     AOna    G    A        0      0        2 
   1    chr1_4442625     ASom    G    A        0      0        2 
   1    chr1_4442625     HCab    G    A        0      0        2 
   1    chr1_4442625     HPrz    G    A        0      0        2 
   1    chr1_4442625     ZBoe    G    A      0.5      1        2 
   1    chr1_4442625     ZGre    G    A        0      0        2 
   1    chr1_4442625     ZHar    G    A        0      0        2 
   1    chr1_4442625   Sample    G    A        0      0        2 
   1    chr1_4447351     AAsi    G    A        0      0        2 
   1    chr1_4447351     AKia    G    A        0      0        2 
   1    chr1_4447351     AOna    G    A        1      2        2 
   1    chr1_4447351     ASom    G    A        0      0        2 
   1    chr1_4447351     HCab    G    A        0      0        2 
   1    chr1_4447351     HPrz    G    A        0      0        2 
   1    chr1_4447351     ZBoe    G    A        0      0        2 
   1    chr1_4447351     ZGre    G    A        0      0        2 
   1    chr1_4447351     ZHar    G    A        0      0        2 
   1    chr1_4447351   Sample    G    A        0      0        2 
   1    chr1_4450427     AAsi    A    G        0      0        2 
   1    chr1_4450427     AKia    A    G        0      0        2 
   1    chr1_4450427     AOna    A    G        0      0        2 
   1    chr1_4450427     ASom    A    G        0      0        2 
   1    chr1_4450427     HCab    A    G        0      0        2 
   1    chr1_4450427     HPrz    A    G        0      0        2 
   1    chr1_4450427     ZBoe    A    G        0      0        2 
   1    chr1_4450427     ZGre    A    G        0      0        2 
   1    chr1_4450427     ZHar    A    G      0.5      1        2 
   1    chr1_4450427   Sample    A    G        0      0        2 
   1    chr1_4457042     AAsi    C    T        0      0        2 
   1    chr1_4457042     AKia    C    T        0      0        2 
   1    chr1_4457042     AOna    C    T        0      0        2 
   1    chr1_4457042     ASom    C    T        0      0        2 
   1    chr1_4457042     HCab    C    T        1      2        2 
   1    chr1_4457042     HPrz    C    T        1      2        2 
   1    chr1_4457042     ZBoe    C    T        0      0        2 
   1    chr1_4457042     ZGre    C    T        0      0        2 
   1    chr1_4457042     ZHar    C    T        0      0        2 
   1    chr1_4457042   Sample    C    T        0      0        2 
   1    chr1_4459617     AAsi    T    C        0      0        2 
   1    chr1_4459617     AKia    T    C        0      0        2 
   1    chr1_4459617     AOna    T    C        0      0        2 
   1    chr1_4459617     ASom    T    C        0      0        2 
   1    chr1_4459617     HCab    T    C        1      2        2 
   1    chr1_4459617     HPrz    T    C        1      2        2 
   1    chr1_4459617     ZBoe    T    C        0      0        2 
   1    chr1_4459617     ZGre    T    C        0      0        2 
   1    chr1_4459617     ZHar    T    C        0      0        2 
   1    chr1_4459617   Sample    T    C        0      0        2 
   1    chr1_4460232     AAsi    A    G        0      0        2 
   1    chr1_4460232     AKia    A    G        0      0        2 
   1    chr1_4460232     AOna    A    G        0      0        2 
   1    chr1_4460232     ASom    A    G        0      0        2 
   1    chr1_4460232     HCab    A    G      0.5      1        2 
   1    chr1_4460232     HPrz    A    G        1      2        2 
   1    chr1_4460232     ZBoe    A    G        0      0        2 
   1    chr1_4460232     ZGre    A    G        0      0        2 
   1    chr1_4460232     ZHar    A    G        0      0        2 
   1    chr1_4460232   Sample    A    G        0      0        2 
   1    chr1_4461177     AAsi    T    C        0      0        2 
   1    chr1_4461177     AKia    T    C        0      0        2 
   1    chr1_4461177     AOna    T    C        0      0        2 
   1    chr1_4461177     ASom    T    C        0      0        2 
   1    chr1_4461177     HCab    T    C      0.5      1        2 
   1    chr1_4461177     HPrz    T    C        1      2        2 
   1    chr1_4461177     ZBoe    T    C        0      0        2 
   1    chr1_4461177     ZGre    T    C        0      0        2 
   1    chr1_4461177     ZHar    T    C        0      0        2 
   1    chr1_4461177   Sample    T    C        0      0        2 
   1    chr1_4463271     AAsi    A    C        0      0        2 
   1    chr1_4463271     AKia    A    C        0      0        2 
   1    chr1_4463271     AOna    A    C        0      0        2 
   1    chr1_4463271     ASom    A    C        0      0        2 
   1    chr1_4463271     HCab    A    C        0      0        2 
   1    chr1_4463271     HPrz    A    C        0      0        2 
   1    chr1_4463271     ZBoe    A    C        0      0        2 
   1    chr1_4463271     ZGre    A    C      0.5      1        2 
   1    chr1_4463271     ZHar    A    C        0      0        2 
   1    chr1_4463271   Sample    A    C        0      0        2 
   1    chr1_4464754     AAsi    T    G        0      0        2 
   1    chr1_4464754     AKia    T    G        0      0        2 
   1    chr1_4464754     AOna    T    G        0      0        2 
   1    chr1_4464754     ASom    T    G        0      0        2 
   1    chr1_4464754     HCab    T    G        0      0        2 
   1    chr1_4464754     HPrz    T    G        0      0        2 
   1    chr1_4464754     ZBoe    T    G        0      0        2 
   1    chr1_4464754     ZGre    T    G        0      0        2 
   1    chr1_4464754     ZHar    T    G        1      2        2 
   1    chr1_4464754   Sample    T    G        0      0        2 
   1    chr1_4465254     AAsi    G    A        0      0        2 
   1    chr1_4465254     AKia    G    A        0      0        2 
   1    chr1_4465254     AOna    G    A      0.5      1        2 
   1    chr1_4465254     ASom    G    A        0      0        2 
   1    chr1_4465254     HCab    G    A        0      0        2 
   1    chr1_4465254     HPrz    G    A        0      0        2 
   1    chr1_4465254     ZBoe    G    A        0      0        2 
   1    chr1_4465254     ZGre    G    A        0      0        2 
   1    chr1_4465254     ZHar    G    A        0      0        2 
   1    chr1_4465254   Sample    G    A        0      0        2 
   1    chr1_4468770     AAsi    G    A        0      0        2 
   1    chr1_4468770     AKia    G    A        0      0        2 
   1    chr1_4468770     AOna    G    A      0.5      1        2 
   1    chr1_4468770     ASom    G    A        0      0        2 
   1    chr1_4468770     HCab    G    A        0      0        2 
   1    chr1_4468770     HPrz    G    A        0      0        2 
   1    chr1_4468770     ZBoe    G    A        0      0        2 
   1    chr1_4468770     ZGre    G    A        0      0        2 
   1    chr1_4468770     ZHar    G    A        0      0        2 
   1    chr1_4468770   Sample    G    A        0      0        2 
   1    chr1_4480195     AAsi    T    C        0      0        2 
   1    chr1_4480195     AKia    T    C        0      0        2 
   1    chr1_4480195     AOna    T    C        1      2        2 
   1    chr1_4480195     ASom    T    C        0      0        2 
   1    chr1_4480195     HCab    T    C        0      0        2 
   1    chr1_4480195     HPrz    T    C        0      0        2 
   1    chr1_4480195     ZBoe    T    C        0      0        2 
   1    chr1_4480195     ZGre    T    C        0      0        2 
   1    chr1_4480195     ZHar    T    C        0      0        2 
   1    chr1_4480195   Sample    T    C        0      0        2 
   1    chr1_4481190     AAsi    A    G        1      2        2 
   1    chr1_4481190     AKia    A    G        0      0        2 
   1    chr1_4481190     AOna    A    G      0.5      1        2 
   1    chr1_4481190     ASom    A    G        1      2        2 
   1    chr1_4481190     HCab    A    G        0      0        2 
   1    chr1_4481190     HPrz    A    G        0      0        2 
   1    chr1_4481190     ZBoe    A    G        0      0        2 
   1    chr1_4481190     ZGre    A    G        0      0        2 
   1    chr1_4481190     ZHar    A    G        0      0        2 
   1    chr1_4481190   Sample    A    G        0      0        2 
   1    chr1_4481633     AAsi    T    G        0      0        2 
   1    chr1_4481633     AKia    T    G        0      0        2 
   1    chr1_4481633     AOna    T    G        0      0        2 
   1    chr1_4481633     ASom    T    G        0      0        2 
   1    chr1_4481633     HCab    T    G        0      0        2 
   1    chr1_4481633     HPrz    T    G        0      0        2 
   1    chr1_4481633     ZBoe    T    G        0      0        2 
   1    chr1_4481633     ZGre    T    G      0.5      1        2 
   1    chr1_4481633     ZHar    T    G        0      0        2 
   1    chr1_4481633   Sample    T    G        0      0        2 
   1    chr1_4481909     AAsi    T    C        0      0        2 
   1    chr1_4481909     AKia    T    C        0      0        2 
   1    chr1_4481909     AOna    T    C        0      0        2 
   1    chr1_4481909     ASom    T    C        0      0        2 
   1    chr1_4481909     HCab    T    C        1      2        2 
   1    chr1_4481909     HPrz    T    C        1      2        2 
   1    chr1_4481909     ZBoe    T    C        0      0        2 
   1    chr1_4481909     ZGre    T    C        0      0        2 
   1    chr1_4481909     ZHar    T    C        0      0        2 
   1    chr1_4481909   Sample    T    C        0      0        2 
   1    chr1_4494516     AAsi    T    C        0      0        2 
   1    chr1_4494516     AKia    T    C        0      0        2 
   1    chr1_4494516     AOna    T    C        1      2        2 
   1    chr1_4494516     ASom    T    C        0      0        2 
   1    chr1_4494516     HCab    T    C        0      0        2 
   1    chr1_4494516     HPrz    T    C        0      0        2 
   1    chr1_4494516     ZBoe    T    C        0      0        2 
   1    chr1_4494516     ZGre    T    C        0      0        2 
   1    chr1_4494516     ZHar    T    C        0      0        2 
   1    chr1_4494516   Sample    T    C        0      0        2 
   1    chr1_4501461     AAsi    T    C      0.5      1        2 
   1    chr1_4501461     AKia    T    C        0      0        2 
   1    chr1_4501461     AOna    T    C        0      0        2 
   1    chr1_4501461     ASom    T    C        1      2        2 
   1    chr1_4501461     HCab    T    C        0      0        2 
   1    chr1_4501461     HPrz    T    C        0      0        2 
   1    chr1_4501461     ZBoe    T    C        0      0        2 
   1    chr1_4501461     ZGre    T    C        0      0        2 
   1    chr1_4501461     ZHar    T    C        0      0        2 
   1    chr1_4501461   Sample    T    C        1      2        2 
   1    chr1_4503059     AAsi    G    A        0      0        2 
   1    chr1_4503059     AKia    G    A        0      0        2 
   1    chr1_4503059     AOna    G    A      0.5      1        2 
   1    chr1_4503059     ASom    G    A        0      0        2 
   1    chr1_4503059     HCab    G    A        0      0        2 
   1    chr1_4503059     HPrz    G    A        0      0        2 
   1    chr1_4503059     ZBoe    G    A        0      0        2 
   1    chr1_4503059     ZGre    G    A        0      0        2 
   1    chr1_4503059     ZHar    G    A        0      0        2 
   1    chr1_4503059   Sample    G    A        0      0        2 
   1    chr1_4504294     AAsi    C    A        0      0        2 
   1    chr1_4504294     AKia    C    A        1      2        2 
   1    chr1_4504294     AOna    C    A        0      0        2 
   1    chr1_4504294     ASom    C    A        0      0        2 
   1    chr1_4504294     HCab    C    A        0      0        2 
   1    chr1_4504294     HPrz    C    A        0      0        2 
   1    chr1_4504294     ZBoe    C    A        0      0        2 
   1    chr1_4504294     ZGre    C    A        0      0        2 
   1    chr1_4504294     ZHar    C    A        0      0        2 
   1    chr1_4504294   Sample    C    A        0      0        2 
   1    chr1_4507463     AAsi    T    C        0      0        2 
   1    chr1_4507463     AKia    T    C        0      0        2 
   1    chr1_4507463     AOna    T    C        0      0        2 
   1    chr1_4507463     ASom    T    C        0      0        2 
   1    chr1_4507463     HCab    T    C        0      0        2 
   1    chr1_4507463     HPrz    T    C        0      0        2 
   1    chr1_4507463     ZBoe    T    C      0.5      1        2 
   1    chr1_4507463     ZGre    T    C        0      0        2 
   1    chr1_4507463     ZHar    T    C        0      0        2 
   1    chr1_4507463   Sample    T    C        0      0        2 
   1    chr1_4508268     AAsi    G    C        0      0        2 
   1    chr1_4508268     AKia    G    C        0      0        2 
   1    chr1_4508268     AOna    G    C        0      0        2 
   1    chr1_4508268     ASom    G    C        0      0        2 
   1    chr1_4508268     HCab    G    C        1      2        2 
   1    chr1_4508268     HPrz    G    C        1      2        2 
   1    chr1_4508268     ZBoe    G    C        0      0        2 
   1    chr1_4508268     ZGre    G    C        0      0        2 
   1    chr1_4508268     ZHar    G    C        0      0        2 
   1    chr1_4508268   Sample    G    C        0      0        2 
   1    chr1_4508629     AAsi    C    G      0.5      1        2 
   1    chr1_4508629     AKia    C    G        0      0        2 
   1    chr1_4508629     AOna    C    G        0      0        2 
   1    chr1_4508629     ASom    C    G        0      0        2 
   1    chr1_4508629     HCab    C    G        0      0        2 
   1    chr1_4508629     HPrz    C    G        0      0        2 
   1    chr1_4508629     ZBoe    C    G        0      0        2 
   1    chr1_4508629     ZGre    C    G        0      0        2 
   1    chr1_4508629     ZHar    C    G        0      0        2 
   1    chr1_4508629   Sample    C    G        0      0        2 
   1    chr1_4509858     AAsi    A    T        0      0        2 
   1    chr1_4509858     AKia    A    T        0      0        2 
   1    chr1_4509858     AOna    A    T        0      0        2 
   1    chr1_4509858     ASom    A    T        0      0        2 
   1    chr1_4509858     HCab    A    T      0.5      1        2 
   1    chr1_4509858     HPrz    A    T        1      2        2 
   1    chr1_4509858     ZBoe    A    T        0      0        2 
   1    chr1_4509858     ZGre    A    T        0      0        2 
   1    chr1_4509858     ZHar    A    T        0      0        2 
   1    chr1_4509858   Sample    A    T        0      0        2 
   1    chr1_4511970     AAsi    T    C        0      0        2 
   1    chr1_4511970     AKia    T    C        0      0        2 
   1    chr1_4511970     AOna    T    C        0      0        2 
   1    chr1_4511970     ASom    T    C        0      0        2 
   1    chr1_4511970     HCab    T    C        1      2        2 
   1    chr1_4511970     HPrz    T    C        1      2        2 
   1    chr1_4511970     ZBoe    T    C        0      0        2 
   1    chr1_4511970     ZGre    T    C        0      0        2 
   1    chr1_4511970     ZHar    T    C        0      0        2 
   1    chr1_4511970   Sample    T    C        0      0        2 
   1    chr1_4514124     AAsi    C    A        0      0        2 
   1    chr1_4514124     AKia    C    A        0      0        2 
   1    chr1_4514124     AOna    C    A        0      0        2 
   1    chr1_4514124     ASom    C    A        0      0        2 
   1    chr1_4514124     HCab    C    A        0      0        2 
   1    chr1_4514124     HPrz    C    A        0      0        2 
   1    chr1_4514124     ZBoe    C    A        1      2        2 
   1    chr1_4514124     ZGre    C    A        0      0        2 
   1    chr1_4514124     ZHar    C    A        0      0        2 
   1    chr1_4514124   Sample    C    A        0      0        2 
   1    chr1_4514146     AAsi    C    G        0      0        2 
   1    chr1_4514146     AKia    C    G        0      0        2 
   1    chr1_4514146     AOna    C    G        0      0        2 
   1    chr1_4514146     ASom    C    G        0      0        2 
   1    chr1_4514146     HCab    C    G      0.5      1        2 
   1    chr1_4514146     HPrz    C    G        0      0        2 
   1    chr1_4514146     ZBoe    C    G        0      0        2 
   1    chr1_4514146     ZGre    C    G        0      0        2 
   1    chr1_4514146     ZHar    C    G        0      0        2 
   1    chr1_4514146   Sample    C    G        0      0        2 
   1    chr1_4518132     AAsi    C    T        0      0        2 
   1    chr1_4518132     AKia    C    T        0      0        2 
   1    chr1_4518132     AOna    C    T        0      0        2 
   1    chr1_4518132     ASom    C    T        0      0        2 
   1    chr1_4518132     HCab    C    T        0      0        2 
   1    chr1_4518132     HPrz    C    T        0      0        2 
   1    chr1_4518132     ZBoe    C    T        0      0        2 
   1    chr1_4518132     ZGre    C    T        0      0        2 
   1    chr1_4518132     ZHar    C    T      0.5      1        2 
   1    chr1_4518132   Sample    C    T        0      0        2 
   1    chr1_4520791     AAsi    T    C        0      0        2 
   1    chr1_4520791     AKia    T    C        0      0        2 
   1    chr1_4520791     AOna    T    C        0      0        2 
   1    chr1_4520791     ASom    T    C        0      0        2 
   1    chr1_4520791     HCab    T    C        1      2        2 
   1    chr1_4520791     HPrz    T    C        1      2        2 
   1    chr1_4520791     ZBoe    T    C        0      0        2 
   1    chr1_4520791     ZGre    T    C        0      0        2 
   1    chr1_4520791     ZHar    T    C        0      0        2 
   1    chr1_4520791   Sample    T    C        0      0        2 
   1    chr1_4521133     AAsi    A    G        0      0        2 
   1    chr1_4521133     AKia    A    G        0      0        2 
   1    chr1_4521133     AOna    A    G        0      0        2 
   1    chr1_4521133     ASom    A    G        0      0        2 
   1    chr1_4521133     HCab    A    G        0      0        2 
   1    chr1_4521133     HPrz    A    G        0      0        2 
   1    chr1_4521133     ZBoe    A    G      0.5      1        2 
   1    chr1_4521133     ZGre    A    G        0      0        2 
   1    chr1_4521133     ZHar    A    G        0      0        2 
   1    chr1_4521133   Sample    A    G        0      0        2 
   1    chr1_4528900     AAsi    C    G        0      0        2 
   1    chr1_4528900     AKia    C    G        0      0        2 
   1    chr1_4528900     AOna    C    G        0      0        2 
   1    chr1_4528900     ASom    C    G        0      0        2 
   1    chr1_4528900     HCab    C    G        0      0        2 
   1    chr1_4528900     HPrz    C    G        0      0        2 
   1    chr1_4528900     ZBoe    C    G      0.5      1        2 
   1    chr1_4528900     ZGre    C    G        0      0        2 
   1    chr1_4528900     ZHar    C    G        0      0        2 
   1    chr1_4528900   Sample    C    G        0      0        2 
   1    chr1_4530442     AAsi    C    T        0      0        2 
   1    chr1_4530442     AKia    C    T        0      0        2 
   1    chr1_4530442     AOna    C    T        0      0        2 
   1    chr1_4530442     ASom    C    T        0      0        2 
   1    chr1_4530442     HCab    C    T        1      2        2 
   1    chr1_4530442     HPrz    C    T        1      2        2 
   1    chr1_4530442     ZBoe    C    T        0      0        2 
   1    chr1_4530442     ZGre    C    T        0      0        2 
   1    chr1_4530442     ZHar    C    T        0      0        2 
   1    chr1_4530442   Sample    C    T        0      0        2 
   1    chr1_4532939     AAsi    T    C        0      0        2 
   1    chr1_4532939     AKia    T    C        1      2        2 
   1    chr1_4532939     AOna    T    C        0      0        2 
   1    chr1_4532939     ASom    T    C        0      0        2 
   1    chr1_4532939     HCab    T    C        0      0        2 
   1    chr1_4532939     HPrz    T    C        0      0        2 
   1    chr1_4532939     ZBoe    T    C        0      0        2 
   1    chr1_4532939     ZGre    T    C        0      0        2 
   1    chr1_4532939     ZHar    T    C        0      0        2 
   1    chr1_4532939   Sample    T    C        0      0        2 
   1    chr1_4533996     AAsi    A    G        0      0        2 
   1    chr1_4533996     AKia    A    G        0      0        2 
   1    chr1_4533996     AOna    A    G        0      0        2 
   1    chr1_4533996     ASom    A    G        0      0        2 
   1    chr1_4533996     HCab    A    G        1      2        2 
   1    chr1_4533996     HPrz    A    G        1      2        2 
   1    chr1_4533996     ZBoe    A    G        0      0        2 
   1    chr1_4533996     ZGre    A    G        0      0        2 
   1    chr1_4533996     ZHar    A    G        0      0        2 
   1    chr1_4533996   Sample    A    G        0      0        2 
   1    chr1_4537064     AAsi    A    C        0      0        2 
   1    chr1_4537064     AKia    A    C        0      0        2 
   1    chr1_4537064     AOna    A    C        0      0        2 
   1    chr1_4537064     ASom    A    C        0      0        2 
   1    chr1_4537064     HCab    A    C        1      2        2 
   1    chr1_4537064     HPrz    A    C        1      2        2 
   1    chr1_4537064     ZBoe    A    C        0      0        2 
   1    chr1_4537064     ZGre    A    C        0      0        2 
   1    chr1_4537064     ZHar    A    C        0      0        2 
   1    chr1_4537064   Sample    A    C        0      0        2 
   1    chr1_4540312     AAsi    A    G        0      0        2 
   1    chr1_4540312     AKia    A    G        0      0        2 
   1    chr1_4540312     AOna    A    G        0      0        2 
   1    chr1_4540312     ASom    A    G        0      0        2 
   1    chr1_4540312     HCab    A    G        1      2        2 
   1    chr1_4540312     HPrz    A    G        1      2        2 
   1    chr1_4540312     ZBoe    A    G        0      0        2 
   1    chr1_4540312     ZGre    A    G        0      0        2 
   1    chr1_4540312     ZHar    A    G        0      0        2 
   1    chr1_4540312   Sample    A    G        0      0        2 
   1    chr1_4545490     AAsi    A    G        0      0        2 
   1    chr1_4545490     AKia    A    G        0      0        2 
   1    chr1_4545490     AOna    A    G        0      0        2 
   1    chr1_4545490     ASom    A    G        0      0        2 
   1    chr1_4545490     HCab    A    G        1      2        2 
   1    chr1_4545490     HPrz    A    G        1      2        2 
   1    chr1_4545490     ZBoe    A    G        0      0        2 
   1    chr1_4545490     ZGre    A    G        0      0        2 
   1    chr1_4545490     ZHar    A    G        0      0        2 
   1    chr1_4545490   Sample    A    G        0      0        2 
   1    chr1_4545934     AAsi    T    C        0      0        2 
   1    chr1_4545934     AKia    T    C        0      0        2 
   1    chr1_4545934     AOna    T    C        0      0        2 
   1    chr1_4545934     ASom    T    C        0      0        2 
   1    chr1_4545934     HCab    T    C        0      0        2 
   1    chr1_4545934     HPrz    T    C        0      0        2 
   1    chr1_4545934     ZBoe    T    C      0.5      1        2 
   1    chr1_4545934     ZGre    T    C        0      0        2 
   1    chr1_4545934     ZHar    T    C        0      0        2 
   1    chr1_4545934   Sample    T    C        0      0        2 
   1    chr1_4547743     AAsi    C    G        0      0        2 
   1    chr1_4547743     AKia    C    G        0      0        2 
   1    chr1_4547743     AOna    C    G      0.5      1        2 
   1    chr1_4547743     ASom    C    G        0      0        2 
   1    chr1_4547743     HCab    C    G        0      0        2 
   1    chr1_4547743     HPrz    C    G        0      0        2 
   1    chr1_4547743     ZBoe    C    G        0      0        2 
   1    chr1_4547743     ZGre    C    G        0      0        2 
   1    chr1_4547743     ZHar    C    G        0      0        2 
   1    chr1_4547743   Sample    C    G        0      0        2 
   1    chr1_4548547     AAsi    T    C        1      2        2 
   1    chr1_4548547     AKia    T    C        0      0        2 
   1    chr1_4548547     AOna    T    C        0      0        2 
   1    chr1_4548547     ASom    T    C        1      2        2 
   1    chr1_4548547     HCab    T    C        0      0        2 
   1    chr1_4548547     HPrz    T    C        0      0        2 
   1    chr1_4548547     ZBoe    T    C        0      0        2 
   1    chr1_4548547     ZGre    T    C        0      0        2 
   1    chr1_4548547     ZHar    T    C        0      0        2 
   1    chr1_4548547   Sample    T    C        0      0        2 
   1    chr1_4559310     AAsi    A    G        0      0        2 
   1    chr1_4559310     AKia    A    G        0      0        2 
   1    chr1_4559310     AOna    A    G        0      0        2 
   1    chr1_4559310     ASom    A    G        0      0        2 
   1    chr1_4559310     HCab    A    G        1      2        2 
   1    chr1_4559310     HPrz    A    G        1      2        2 
   1    chr1_4559310     ZBoe    A    G        0      0        2 
   1    chr1_4559310     ZGre    A    G        1      2        2 
   1    chr1_4559310     ZHar    A    G        0      0        2 
   1    chr1_4559310   Sample    A    G        0      0        2 
   1    chr1_4564722     AAsi    C    T        0      0        2 
   1    chr1_4564722     AKia    C    T        0      0        2 
   1    chr1_4564722     AOna    C    T        0      0        2 
   1    chr1_4564722     ASom    C    T        0      0        2 
   1    chr1_4564722     HCab    C    T        0      0        2 
   1    chr1_4564722     HPrz    C    T        0      0        2 
   1    chr1_4564722     ZBoe    C    T        0      0        2 
   1    chr1_4564722     ZGre    C    T        0      0        2 
   1    chr1_4564722     ZHar    C    T        1      2        2 
   1    chr1_4564722   Sample    C    T        0      0        2 
   1    chr1_4567111     AAsi    G    C        0      0        2 
   1    chr1_4567111     AKia    G    C        0      0        2 
   1    chr1_4567111     AOna    G    C        0      0        2 
   1    chr1_4567111     ASom    G    C        0      0        2 
   1    chr1_4567111     HCab    G    C        0      0        2 
   1    chr1_4567111     HPrz    G    C        0      0        2 
   1    chr1_4567111     ZBoe    G    C        1      2        2 
   1    chr1_4567111     ZGre    G    C        0      0        2 
   1    chr1_4567111     ZHar    G    C        0      0        2 
   1    chr1_4567111   Sample    G    C        0      0        2 
   1    chr1_4567646     AAsi    T    C        0      0        2 
   1    chr1_4567646     AKia    T    C      0.5      1        2 
   1    chr1_4567646     AOna    T    C        0      0        2 
   1    chr1_4567646     ASom    T    C        0      0        2 
   1    chr1_4567646     HCab    T    C        0      0        2 
   1    chr1_4567646     HPrz    T    C        0      0        2 
   1    chr1_4567646     ZBoe    T    C        0      0        2 
   1    chr1_4567646     ZGre    T    C        0      0        2 
   1    chr1_4567646     ZHar    T    C        0      0        2 
   1    chr1_4567646   Sample    T    C        0      0        2 
   1    chr1_4572357     AAsi    T    C        0      0        2 
   1    chr1_4572357     AKia    T    C        0      0        2 
   1    chr1_4572357     AOna    T    C      0.5      1        2 
   1    chr1_4572357     ASom    T    C        0      0        2 
   1    chr1_4572357     HCab    T    C        0      0        2 
   1    chr1_4572357     HPrz    T    C        0      0        2 
   1    chr1_4572357     ZBoe    T    C        0      0        2 
   1    chr1_4572357     ZGre    T    C        0      0        2 
   1    chr1_4572357     ZHar    T    C        0      0        2 
   1    chr1_4572357   Sample    T    C        0      0        2 
   1    chr1_4573734     AAsi    G    T        0      0        2 
   1    chr1_4573734     AKia    G    T        0      0        2 
   1    chr1_4573734     AOna    G    T        0      0        2 
   1    chr1_4573734     ASom    G    T        0      0        2 
   1    chr1_4573734     HCab    G    T        0      0        2 
   1    chr1_4573734     HPrz    G    T        0      0        2 
   1    chr1_4573734     ZBoe    G    T        0      0        2 
   1    chr1_4573734     ZGre    G    T      0.5      1        2 
   1    chr1_4573734     ZHar    G    T        0      0        2 
   1    chr1_4573734   Sample    G    T        0      0        2 
   1    chr1_4573787     AAsi    T    C        0      0        2 
   1    chr1_4573787     AKia    T    C        0      0        2 
   1    chr1_4573787     AOna    T    C        0      0        2 
   1    chr1_4573787     ASom    T    C        0      0        2 
   1    chr1_4573787     HCab    T    C      0.5      1        2 
   1    chr1_4573787     HPrz    T    C        0      0        2 
   1    chr1_4573787     ZBoe    T    C        0      0        2 
   1    chr1_4573787     ZGre    T    C        0      0        2 
   1    chr1_4573787     ZHar    T    C        0      0        2 
   1    chr1_4573787   Sample    T    C        0      0        2 
   1    chr1_4574420     AAsi    G    A        0      0        2 
   1    chr1_4574420     AKia    G    A        0      0        2 
   1    chr1_4574420     AOna    G    A        0      0        2 
   1    chr1_4574420     ASom    G    A        0      0        2 
   1    chr1_4574420     HCab    G    A        1      2        2 
   1    chr1_4574420     HPrz    G    A        1      2        2 
   1    chr1_4574420     ZBoe    G    A        0      0        2 
   1    chr1_4574420     ZGre    G    A        0      0        2 
   1    chr1_4574420     ZHar    G    A        0      0        2 
   1    chr1_4574420   Sample    G    A        0      0        2 
   1    chr1_4575826     AAsi    G    T        0      0        2 
   1    chr1_4575826     AKia    G    T      0.5      1        2 
   1    chr1_4575826     AOna    G    T      0.5      1        2 
   1    chr1_4575826     ASom    G    T        0      0        2 
   1    chr1_4575826     HCab    G    T        0      0        2 
   1    chr1_4575826     HPrz    G    T        0      0        2 
   1    chr1_4575826     ZBoe    G    T        0      0        2 
   1    chr1_4575826     ZGre    G    T        0      0        2 
   1    chr1_4575826     ZHar    G    T        0      0        2 
   1    chr1_4575826   Sample    G    T        0      0        2 
   1    chr1_4577010     AAsi    T    C        0      0        2 
   1    chr1_4577010     AKia    T    C        0      0        2 
   1    chr1_4577010     AOna    T    C        0      0        2 
   1    chr1_4577010     ASom    T    C        0      0        2 
   1    chr1_4577010     HCab    T    C        1      2        2 
   1    chr1_4577010     HPrz    T    C        1      2        2 
   1    chr1_4577010     ZBoe    T    C        0      0        2 
   1    chr1_4577010     ZGre    T    C        0      0        2 
   1    chr1_4577010     ZHar    T    C        0      0        2 
   1    chr1_4577010   Sample    T    C        0      0        2 
   1    chr1_4578470     AAsi    A    G        0      0        2 
   1    chr1_4578470     AKia    A    G        0      0        2 
   1    chr1_4578470     AOna    A    G        0      0        2 
   1    chr1_4578470     ASom    A    G        0      0        2 
   1    chr1_4578470     HCab    A    G        0      0        2 
   1    chr1_4578470     HPrz    A    G        0      0        2 
   1    chr1_4578470     ZBoe    A    G        0      0        2 
   1    chr1_4578470     ZGre    A    G        0      0        2 
   1    chr1_4578470     ZHar    A    G      0.5      1        2 
   1    chr1_4578470   Sample    A    G        0      0        2 
   1    chr1_4581318     AAsi    T    C        0      0        2 
   1    chr1_4581318     AKia    T    C        0      0        2 
   1    chr1_4581318     AOna    T    C        0      0        2 
   1    chr1_4581318     ASom    T    C        0      0        2 
   1    chr1_4581318     HCab    T    C        0      0        2 
   1    chr1_4581318     HPrz    T    C        0      0        2 
   1    chr1_4581318     ZBoe    T    C        0      0        2 
   1    chr1_4581318     ZGre    T    C        0      0        2 
   1    chr1_4581318     ZHar    T    C      0.5      1        2 
   1    chr1_4581318   Sample    T    C        0      0        2 
   1    chr1_4582866     AAsi    G    C        0      0        2 
   1    chr1_4582866     AKia    G    C        0      0        2 
   1    chr1_4582866     AOna    G    C        0      0        2 
   1    chr1_4582866     ASom    G    C        0      0        2 
   1    chr1_4582866     HCab    G    C        0      0        2 
   1    chr1_4582866     HPrz    G    C        0      0        2 
   1    chr1_4582866     ZBoe    G    C        1      2        2 
   1    chr1_4582866     ZGre    G    C      0.5      1        2 
   1    chr1_4582866     ZHar    G    C        0      0        2 
   1    chr1_4582866   Sample    G    C        0      0        2 
   1    chr1_4583797     AAsi    T    C        1      2        2 
   1    chr1_4583797     AKia    T    C        0      0        2 
   1    chr1_4583797     AOna    T    C        0      0        2 
   1    chr1_4583797     ASom    T    C        1      2        2 
   1    chr1_4583797     HCab    T    C        1      2        2 
   1    chr1_4583797     HPrz    T    C        1      2        2 
   1    chr1_4583797     ZBoe    T    C        0      0        2 
   1    chr1_4583797     ZGre    T    C        0      0        2 
   1    chr1_4583797     ZHar    T    C        0      0        2 
   1    chr1_4583797   Sample    T    C        1      2        2 
   1    chr1_4587510     AAsi    A    G        0      0        2 
   1    chr1_4587510     AKia    A    G        0      0        2 
   1    chr1_4587510     AOna    A    G        0      0        2 
   1    chr1_4587510     ASom    A    G        0      0        2 
   1    chr1_4587510     HCab    A    G        0      0        2 
   1    chr1_4587510     HPrz    A    G        0      0        2 
   1    chr1_4587510     ZBoe    A    G        0      0        2 
   1    chr1_4587510     ZGre    A    G        1      2        2 
   1    chr1_4587510     ZHar    A    G        0      0        2 
   1    chr1_4587510   Sample    A    G        0      0        2 
   1    chr1_4588197     AAsi    G    A        0      0        2 
   1    chr1_4588197     AKia    G    A        0      0        2 
   1    chr1_4588197     AOna    G    A        0      0        2 
   1    chr1_4588197     ASom    G    A        0      0        2 
   1    chr1_4588197     HCab    G    A        0      0        2 
   1    chr1_4588197     HPrz    G    A        0      0        2 
   1    chr1_4588197     ZBoe    G    A        1      2        2 
   1    chr1_4588197     ZGre    G    A        0      0        2 
   1    chr1_4588197     ZHar    G    A        0      0        2 
   1    chr1_4588197   Sample    G    A        0      0        2 
   1    chr1_4594597     AAsi    T    C        0      0        2 
   1    chr1_4594597     AKia    T    C        0      0        2 
   1    chr1_4594597     AOna    T    C        0      0        2 
   1    chr1_4594597     ASom    T    C        0      0        2 
   1    chr1_4594597     HCab    T    C        1      2        2 
   1    chr1_4594597     HPrz    T    C        1      2        2 
   1    chr1_4594597     ZBoe    T    C        0      0        2 
   1    chr1_4594597     ZGre    T    C        0      0        2 
   1    chr1_4594597     ZHar    T    C        0      0        2 
   1    chr1_4594597   Sample    T    C        0      0        2 
   1    chr1_4598630     AAsi    C    A        0      0        2 
   1    chr1_4598630     AKia    C    A        0      0        2 
   1    chr1_4598630     AOna    C    A        0      0        2 
   1    chr1_4598630     ASom    C    A        0      0        2 
   1    chr1_4598630     HCab    C    A        0      0        2 
   1    chr1_4598630     HPrz    C    A        1      2        2 
   1    chr1_4598630     ZBoe    C    A        0      0        2 
   1    chr1_4598630     ZGre    C    A        0      0        2 
   1    chr1_4598630     ZHar    C    A        0      0        2 
   1    chr1_4598630   Sample    C    A        0      0        2 
   1    chr1_4600758     AAsi    T    G        0      0        2 
   1    chr1_4600758     AKia    T    G      0.5      1        2 
   1    chr1_4600758     AOna    T    G        0      0        2 
   1    chr1_4600758     ASom    T    G        0      0        2 
   1    chr1_4600758     HCab    T    G        0      0        2 
   1    chr1_4600758     HPrz    T    G        0      0        2 
   1    chr1_4600758     ZBoe    T    G        0      0        2 
   1    chr1_4600758     ZGre    T    G        0      0        2 
   1    chr1_4600758     ZHar    T    G        0      0        2 
   1    chr1_4600758   Sample    T    G        0      0        2 
   1    chr1_4600948     AAsi    C    A        0      0        2 
   1    chr1_4600948     AKia    C    A        0      0        2 
   1    chr1_4600948     AOna    C    A        0      0        2 
   1    chr1_4600948     ASom    C    A        0      0        2 
   1    chr1_4600948     HCab    C    A      0.5      1        2 
   1    chr1_4600948     HPrz    C    A        0      0        2 
   1    chr1_4600948     ZBoe    C    A        0      0        2 
   1    chr1_4600948     ZGre    C    A        0      0        2 
   1    chr1_4600948     ZHar    C    A        0      0        2 
   1    chr1_4600948   Sample    C    A        0      0        2 
   1    chr1_4607977     AAsi    C    A        0      0        2 
   1    chr1_4607977     AKia    C    A        0      0        2 
   1    chr1_4607977     AOna    C    A        0      0        2 
   1    chr1_4607977     ASom    C    A        0      0        2 
   1    chr1_4607977     HCab    C    A        0      0        2 
   1    chr1_4607977     HPrz    C    A        0      0        2 
   1    chr1_4607977     ZBoe    C    A        1      2        2 
   1    chr1_4607977     ZGre    C    A        0      0        2 
   1    chr1_4607977     ZHar    C    A        0      0        2 
   1    chr1_4607977   Sample    C    A        0      0        2 
   1    chr1_4611965     AAsi    T    G        0      0        2 
   1    chr1_4611965     AKia    T    G        0      0        2 
   1    chr1_4611965     AOna    T    G        0      0        2 
   1    chr1_4611965     ASom    T    G        0      0        2 
   1    chr1_4611965     HCab    T    G      0.5      1        2 
   1    chr1_4611965     HPrz    T    G        0      0        2 
   1    chr1_4611965     ZBoe    T    G        0      0        2 
   1    chr1_4611965     ZGre    T    G        0      0        2 
   1    chr1_4611965     ZHar    T    G        0      0        2 
   1    chr1_4611965   Sample    T    G        0      0        2 
   1    chr1_4620814     AAsi    T    C        0      0        2 
   1    chr1_4620814     AKia    T    C        0      0        2 
   1    chr1_4620814     AOna    T    C        0      0        2 
   1    chr1_4620814     ASom    T    C        0      0        2 
   1    chr1_4620814     HCab    T    C        0      0        2 
   1    chr1_4620814     HPrz    T    C        0      0        2 
   1    chr1_4620814     ZBoe    T    C        1      2        2 
   1    chr1_4620814     ZGre    T    C        0      0        2 
   1    chr1_4620814     ZHar    T    C        0      0        2 
   1    chr1_4620814   Sample    T    C        0      0        2 
   1    chr1_4623743     AAsi    A    G        1      2        2 
   1    chr1_4623743     AKia    A    G        0      0        2 
   1    chr1_4623743     AOna    A    G        0      0        2 
   1    chr1_4623743     ASom    A    G        0      0        2 
   1    chr1_4623743     HCab    A    G        0      0        2 
   1    chr1_4623743     HPrz    A    G        0      0        2 
   1    chr1_4623743     ZBoe    A    G        0      0        2 
   1    chr1_4623743     ZGre    A    G        0      0        2 
   1    chr1_4623743     ZHar    A    G        0      0        2 
   1    chr1_4623743   Sample    A    G        1      2        2 
   1    chr1_4624789     AAsi    G    A        0      0        2 
   1    chr1_4624789     AKia    G    A        0      0        2 
   1    chr1_4624789     AOna    G    A      0.5      1        2 
   1    chr1_4624789     ASom    G    A        0      0        2 
   1    chr1_4624789     HCab    G    A        1      2        2 
   1    chr1_4624789     HPrz    G    A        1      2        2 
   1    chr1_4624789     ZBoe    G    A        0      0        2 
   1    chr1_4624789     ZGre    G    A        0      0        2 
   1    chr1_4624789     ZHar    G    A        0      0        2 
   1    chr1_4624789   Sample    G    A        0      0        2 
   1    chr1_4625022     AAsi    G    A        0      0        2 
   1    chr1_4625022     AKia    G    A        0      0        2 
   1    chr1_4625022     AOna    G    A        0      0        2 
   1    chr1_4625022     ASom    G    A        0      0        2 
   1    chr1_4625022     HCab    G    A        1      2        2 
   1    chr1_4625022     HPrz    G    A        1      2        2 
   1    chr1_4625022     ZBoe    G    A        0      0        2 
   1    chr1_4625022     ZGre    G    A        0      0        2 
   1    chr1_4625022     ZHar    G    A        0      0        2 
   1    chr1_4625022   Sample    G    A        0      0        2 
   1    chr1_4628297     AAsi    T    C        0      0        2 
   1    chr1_4628297     AKia    T    C        1      2        2 
   1    chr1_4628297     AOna    T    C      0.5      1        2 
   1    chr1_4628297     ASom    T    C        0      0        2 
   1    chr1_4628297     HCab    T    C        0      0        2 
   1    chr1_4628297     HPrz    T    C        0      0        2 
   1    chr1_4628297     ZBoe    T    C        0      0        2 
   1    chr1_4628297     ZGre    T    C        0      0        2 
   1    chr1_4628297     ZHar    T    C        0      0        2 
   1    chr1_4628297   Sample    T    C        0      0        2 
   1    chr1_4631310     AAsi    A    T        0      0        2 
   1    chr1_4631310     AKia    A    T        0      0        2 
   1    chr1_4631310     AOna    A    T      0.5      1        2 
   1    chr1_4631310     ASom    A    T        0      0        2 
   1    chr1_4631310     HCab    A    T        0      0        2 
   1    chr1_4631310     HPrz    A    T        0      0        2 
   1    chr1_4631310     ZBoe    A    T        0      0        2 
   1    chr1_4631310     ZGre    A    T        0      0        2 
   1    chr1_4631310     ZHar    A    T        0      0        2 
   1    chr1_4631310   Sample    A    T        0      0        2 
   1    chr1_4634246     AAsi    T    C        0      0        2 
   1    chr1_4634246     AKia    T    C      0.5      1        2 
   1    chr1_4634246     AOna    T    C        0      0        2 
   1    chr1_4634246     ASom    T    C        0      0        2 
   1    chr1_4634246     HCab    T    C        0      0        2 
   1    chr1_4634246     HPrz    T    C        0      0        2 
   1    chr1_4634246     ZBoe    T    C        0      0        2 
   1    chr1_4634246     ZGre    T    C        0      0        2 
   1    chr1_4634246     ZHar    T    C        0      0        2 
   1    chr1_4634246   Sample    T    C        0      0        2 
   1    chr1_4635895     AAsi    G    C        0      0        2 
   1    chr1_4635895     AKia    G    C        0      0        2 
   1    chr1_4635895     AOna    G    C        0      0        2 
   1    chr1_4635895     ASom    G    C        0      0        2 
   1    chr1_4635895     HCab    G    C        0      0        2 
   1    chr1_4635895     HPrz    G    C        0      0        2 
   1    chr1_4635895     ZBoe    G    C      0.5      1        2 
   1    chr1_4635895     ZGre    G    C        0      0        2 
   1    chr1_4635895     ZHar    G    C        0      0        2 
   1    chr1_4635895   Sample    G    C        0      0        2 
   1    chr1_4642660     AAsi    C    T        0      0        2 
   1    chr1_4642660     AKia    C    T        0      0        2 
   1    chr1_4642660     AOna    C    T        0      0        2 
   1    chr1_4642660     ASom    C    T        0      0        2 
   1    chr1_4642660     HCab    C    T        1      2        2 
   1    chr1_4642660     HPrz    C    T        1      2        2 
   1    chr1_4642660     ZBoe    C    T        0      0        2 
   1    chr1_4642660     ZGre    C    T        0      0        2 
   1    chr1_4642660     ZHar    C    T        0      0        2 
   1    chr1_4642660   Sample    C    T        0      0        2 
   1    chr1_4646780     AAsi    C    T        0      0        2 
   1    chr1_4646780     AKia    C    T      0.5      1        2 
   1    chr1_4646780     AOna    C    T      0.5      1        2 
   1    chr1_4646780     ASom    C    T        0      0        2 
   1    chr1_4646780     HCab    C    T        0      0        2 
   1    chr1_4646780     HPrz    C    T        0      0        2 
   1    chr1_4646780     ZBoe    C    T        0      0        2 
   1    chr1_4646780     ZGre    C    T        0      0        2 
   1    chr1_4646780     ZHar    C    T        0      0        2 
   1    chr1_4646780   Sample    C    T        0      0        2 
   1    chr1_4654472     AAsi    A    G        0      0        2 
   1    chr1_4654472     AKia    A    G        0      0        2 
   1    chr1_4654472     AOna    A    G        0      0        2 
   1    chr1_4654472     ASom    A    G      0.5      1        2 
   1    chr1_4654472     HCab    A    G        0      0        2 
   1    chr1_4654472     HPrz    A    G        0      0        2 
   1    chr1_4654472     ZBoe    A    G        0      0        2 
   1    chr1_4654472     ZGre    A    G        0      0        2 
   1    chr1_4654472     ZHar    A    G        0      0        2 
   1    chr1_4654472   Sample    A    G        0      0        2 
   1    chr1_4655396     AAsi    T    C        0      0        2 
   1    chr1_4655396     AKia    T    C      0.5      1        2 
   1    chr1_4655396     AOna    T    C        0      0        2 
   1    chr1_4655396     ASom    T    C        0      0        2 
   1    chr1_4655396     HCab    T    C        0      0        2 
   1    chr1_4655396     HPrz    T    C        0      0        2 
   1    chr1_4655396     ZBoe    T    C        0      0        2 
   1    chr1_4655396     ZGre    T    C        0      0        2 
   1    chr1_4655396     ZHar    T    C        0      0        2 
   1    chr1_4655396   Sample    T    C        0      0        2 
   1    chr1_4661335     AAsi    C    T        1      2        2 
   1    chr1_4661335     AKia    C    T        0      0        2 
   1    chr1_4661335     AOna    C    T        0      0        2 
   1    chr1_4661335     ASom    C    T        1      2        2 
   1    chr1_4661335     HCab    C    T        0      0        2 
   1    chr1_4661335     HPrz    C    T        0      0        2 
   1    chr1_4661335     ZBoe    C    T        0      0        2 
   1    chr1_4661335     ZGre    C    T        0      0        2 
   1    chr1_4661335     ZHar    C    T        0      0        2 
   1    chr1_4661335   Sample    C    T        1      2        2 
   1    chr1_4662212     AAsi    G    T        0      0        2 
   1    chr1_4662212     AKia    G    T        0      0        2 
   1    chr1_4662212     AOna    G    T        0      0        2 
   1    chr1_4662212     ASom    G    T        0      0        2 
   1    chr1_4662212     HCab    G    T      0.5      1        2 
   1    chr1_4662212     HPrz    G    T        0      0        2 
   1    chr1_4662212     ZBoe    G    T        0      0        2 
   1    chr1_4662212     ZGre    G    T        0      0        2 
   1    chr1_4662212     ZHar    G    T        0      0        2 
   1    chr1_4662212   Sample    G    T        0      0        2 
   1    chr1_4663131     AAsi    T    G        0      0        2 
   1    chr1_4663131     AKia    T    G        0      0        2 
   1    chr1_4663131     AOna    T    G        0      0        2 
   1    chr1_4663131     ASom    T    G        0      0        2 
   1    chr1_4663131     HCab    T    G        0      0        2 
   1    chr1_4663131     HPrz    T    G        0      0        2 
   1    chr1_4663131     ZBoe    T    G        0      0        2 
   1    chr1_4663131     ZGre    T    G        0      0        2 
   1    chr1_4663131     ZHar    T    G      0.5      1        2 
   1    chr1_4663131   Sample    T    G        0      0        2 
   1    chr1_4663813     AAsi    C    T        0      0        2 
   1    chr1_4663813     AKia    C    T        0      0        2 
   1    chr1_4663813     AOna    C    T        1      2        2 
   1    chr1_4663813     ASom    C    T        0      0        2 
   1    chr1_4663813     HCab    C    T        0      0        2 
   1    chr1_4663813     HPrz    C    T        0      0        2 
   1    chr1_4663813     ZBoe    C    T        0      0        2 
   1    chr1_4663813     ZGre    C    T        0      0        2 
   1    chr1_4663813     ZHar    C    T        0      0        2 
   1    chr1_4663813   Sample    C    T        0      0        2 
   1    chr1_4664098     AAsi    C    T        0      0        2 
   1    chr1_4664098     AKia    C    T        0      0        2 
   1    chr1_4664098     AOna    C    T        0      0        2 
   1    chr1_4664098     ASom    C    T        0      0        2 
   1    chr1_4664098     HCab    C    T        0      0        2 
   1    chr1_4664098     HPrz    C    T        0      0        2 
   1    chr1_4664098     ZBoe    C    T      0.5      1        2 
   1    chr1_4664098     ZGre    C    T        0      0        2 
   1    chr1_4664098     ZHar    C    T        0      0        2 
   1    chr1_4664098   Sample    C    T        0      0        2 
   1    chr1_4664630     AAsi    T    C        0      0        2 
   1    chr1_4664630     AKia    T    C        0      0        2 
   1    chr1_4664630     AOna    T    C        0      0        2 
   1    chr1_4664630     ASom    T    C        0      0        2 
   1    chr1_4664630     HCab    T    C        0      0        2 
   1    chr1_4664630     HPrz    T    C        0      0        2 
   1    chr1_4664630     ZBoe    T    C        0      0        2 
   1    chr1_4664630     ZGre    T    C        0      0        2 
   1    chr1_4664630     ZHar    T    C      0.5      1        2 
   1    chr1_4664630   Sample    T    C        0      0        2 
   1    chr1_4665991     AAsi    T    C        0      0        2 
   1    chr1_4665991     AKia    T    C        0      0        2 
   1    chr1_4665991     AOna    T    C        0      0        2 
   1    chr1_4665991     ASom    T    C        0      0        2 
   1    chr1_4665991     HCab    T    C        1      2        2 
   1    chr1_4665991     HPrz    T    C        1      2        2 
   1    chr1_4665991     ZBoe    T    C        0      0        2 
   1    chr1_4665991     ZGre    T    C        0      0        2 
   1    chr1_4665991     ZHar    T    C        0      0        2 
   1    chr1_4665991   Sample    T    C        0      0        2 
   1    chr1_4670233     AAsi    A    T        0      0        2 
   1    chr1_4670233     AKia    A    T      0.5      1        2 
   1    chr1_4670233     AOna    A    T        0      0        2 
   1    chr1_4670233     ASom    A    T        0      0        2 
   1    chr1_4670233     HCab    A    T        0      0        2 
   1    chr1_4670233     HPrz    A    T        0      0        2 
   1    chr1_4670233     ZBoe    A    T        0      0        2 
   1    chr1_4670233     ZGre    A    T        0      0        2 
   1    chr1_4670233     ZHar    A    T        0      0        2 
   1    chr1_4670233   Sample    A    T        0      0        2 
   1    chr1_4672094     AAsi    G    C        0      0        2 
   1    chr1_4672094     AKia    G    C      0.5      1        2 
   1    chr1_4672094     AOna    G    C      0.5      1        2 
   1    chr1_4672094     ASom    G    C        0      0        2 
   1    chr1_4672094     HCab    G    C        0      0        2 
   1    chr1_4672094     HPrz    G    C        0      0        2 
   1    chr1_4672094     ZBoe    G    C        0      0        2 
   1    chr1_4672094     ZGre    G    C        0      0        2 
   1    chr1_4672094     ZHar    G    C        0      0        2 
   1    chr1_4672094   Sample    G    C        0      0        2 
   1    chr1_4675956     AAsi    C    A        0      0        2 
   1    chr1_4675956     AKia    C    A        0      0        2 
   1    chr1_4675956     AOna    C    A        0      0        2 
   1    chr1_4675956     ASom    C    A        0      0        2 
   1    chr1_4675956     HCab    C    A        0      0        2 
   1    chr1_4675956     HPrz    C    A        0      0        2 
   1    chr1_4675956     ZBoe    C    A        0      0        2 
   1    chr1_4675956     ZGre    C    A      0.5      1        2 
   1    chr1_4675956     ZHar    C    A        0      0        2 
   1    chr1_4675956   Sample    C    A        0      0        2 
   1    chr1_4676827     AAsi    T    C        0      0        2 
   1    chr1_4676827     AKia    T    C        0      0        2 
   1    chr1_4676827     AOna    T    C        0      0        2 
   1    chr1_4676827     ASom    T    C        0      0        2 
   1    chr1_4676827     HCab    T    C        1      2        2 
   1    chr1_4676827     HPrz    T    C        1      2        2 
   1    chr1_4676827     ZBoe    T    C        0      0        2 
   1    chr1_4676827     ZGre    T    C        0      0        2 
   1    chr1_4676827     ZHar    T    C        0      0        2 
   1    chr1_4676827   Sample    T    C        0      0        2 
   1    chr1_4677557     AAsi    C    A        0      0        2 
   1    chr1_4677557     AKia    C    A        0      0        2 
   1    chr1_4677557     AOna    C    A        0      0        2 
   1    chr1_4677557     ASom    C    A        0      0        2 
   1    chr1_4677557     HCab    C    A        1      2        2 
   1    chr1_4677557     HPrz    C    A        1      2        2 
   1    chr1_4677557     ZBoe    C    A        0      0        2 
   1    chr1_4677557     ZGre    C    A        0      0        2 
   1    chr1_4677557     ZHar    C    A        0      0        2 
   1    chr1_4677557   Sample    C    A        0      0        2 
   1    chr1_4680331     AAsi    T    G        0      0        2 
   1    chr1_4680331     AKia    T    G        0      0        2 
   1    chr1_4680331     AOna    T    G      0.5      1        2 
   1    chr1_4680331     ASom    T    G        0      0        2 
   1    chr1_4680331     HCab    T    G        0      0        2 
   1    chr1_4680331     HPrz    T    G        0      0        2 
   1    chr1_4680331     ZBoe    T    G        0      0        2 
   1    chr1_4680331     ZGre    T    G        0      0        2 
   1    chr1_4680331     ZHar    T    G        0      0        2 
   1    chr1_4680331   Sample    T    G        0      0        2 
   1    chr1_4681239     AAsi    C    T        1      2        2 
   1    chr1_4681239     AKia    C    T        0      0        2 
   1    chr1_4681239     AOna    C    T        0      0        2 
   1    chr1_4681239     ASom    C    T        1      2        2 
   1    chr1_4681239     HCab    C    T        0      0        2 
   1    chr1_4681239     HPrz    C    T        0      0        2 
   1    chr1_4681239     ZBoe    C    T        0      0        2 
   1    chr1_4681239     ZGre    C    T        0      0        2 
   1    chr1_4681239     ZHar    C    T        1      2        2 
   1    chr1_4681239   Sample    C    T        1      2        2 
   1    chr1_4693198     AAsi    T    C        0      0        2 
   1    chr1_4693198     AKia    T    C        0      0        2 
   1    chr1_4693198     AOna    T    C      0.5      1        2 
   1    chr1_4693198     ASom    T    C        0      0        2 
   1    chr1_4693198     HCab    T    C        0      0        2 
   1    chr1_4693198     HPrz    T    C        0      0        2 
   1    chr1_4693198     ZBoe    T    C        0      0        2 
   1    chr1_4693198     ZGre    T    C        0      0        2 
   1    chr1_4693198     ZHar    T    C        0      0        2 
   1    chr1_4693198   Sample    T    C        0      0        2 
   1    chr1_4695167     AAsi    A    C        0      0        2 
   1    chr1_4695167     AKia    A    C        0      0        2 
   1    chr1_4695167     AOna    A    C      0.5      1        2 
   1    chr1_4695167     ASom    A    C        0      0        2 
   1    chr1_4695167     HCab    A    C        0      0        2 
   1    chr1_4695167     HPrz    A    C        0      0        2 
   1    chr1_4695167     ZBoe    A    C        0      0        2 
   1    chr1_4695167     ZGre    A    C        0      0        2 
   1    chr1_4695167     ZHar    A    C        0      0        2 
   1    chr1_4695167   Sample    A    C        0      0        2 
   1    chr1_4695201     AAsi    A    G        0      0        2 
   1    chr1_4695201     AKia    A    G        0      0        2 
   1    chr1_4695201     AOna    A    G        0      0        2 
   1    chr1_4695201     ASom    A    G      0.5      1        2 
   1    chr1_4695201     HCab    A    G        0      0        2 
   1    chr1_4695201     HPrz    A    G        0      0        2 
   1    chr1_4695201     ZBoe    A    G        0      0        2 
   1    chr1_4695201     ZGre    A    G        0      0        2 
   1    chr1_4695201     ZHar    A    G        0      0        2 
   1    chr1_4695201   Sample    A    G        0      0        2 
   1    chr1_4698262     AAsi    T    A        0      0        2 
   1    chr1_4698262     AKia    T    A        1      2        2 
   1    chr1_4698262     AOna    T    A      0.5      1        2 
   1    chr1_4698262     ASom    T    A        0      0        2 
   1    chr1_4698262     HCab    T    A        0      0        2 
   1    chr1_4698262     HPrz    T    A        0      0        2 
   1    chr1_4698262     ZBoe    T    A        0      0        2 
   1    chr1_4698262     ZGre    T    A        0      0        2 
   1    chr1_4698262     ZHar    T    A        0      0        2 
   1    chr1_4698262   Sample    T    A        0      0        2 
   1    chr1_4700948     AAsi    C    T        0      0        2 
   1    chr1_4700948     AKia    C    T        0      0        2 
   1    chr1_4700948     AOna    C    T        0      0        2 
   1    chr1_4700948     ASom    C    T        0      0        2 
   1    chr1_4700948     HCab    C    T        0      0        2 
   1    chr1_4700948     HPrz    C    T        0      0        2 
   1    chr1_4700948     ZBoe    C    T        0      0        2 
   1    chr1_4700948     ZGre    C    T        1      2        2 
   1    chr1_4700948     ZHar    C    T        0      0        2 
   1    chr1_4700948   Sample    C    T        0      0        2 
   1    chr1_4701921     AAsi    T    A        0      0        2 
   1    chr1_4701921     AKia    T    A        0      0        2 
   1    chr1_4701921     AOna    T    A        0      0        2 
   1    chr1_4701921     ASom    T    A        0      0        2 
   1    chr1_4701921     HCab    T    A        0      0        2 
   1    chr1_4701921     HPrz    T    A        0      0        2 
   1    chr1_4701921     ZBoe    T    A        0      0        2 
   1    chr1_4701921     ZGre    T    A        0      0        2 
   1    chr1_4701921     ZHar    T    A      0.5      1        2 
   1    chr1_4701921   Sample    T    A        0      0        2 
   1    chr1_4708737     AAsi    T    C        0      0        2 
   1    chr1_4708737     AKia    T    C        0      0        2 
   1    chr1_4708737     AOna    T    C        0      0        2 
   1    chr1_4708737     ASom    T    C        0      0        2 
   1    chr1_4708737     HCab    T    C        0      0        2 
   1    chr1_4708737     HPrz    T    C        0      0        2 
   1    chr1_4708737     ZBoe    T    C      0.5      1        2 
   1    chr1_4708737     ZGre    T    C        0      0        2 
   1    chr1_4708737     ZHar    T    C        0      0        2 
   1    chr1_4708737   Sample    T    C        0      0        2 
   1    chr1_4710258     AAsi    G    A        0      0        2 
   1    chr1_4710258     AKia    G    A        0      0        2 
   1    chr1_4710258     AOna    G    A        0      0        2 
   1    chr1_4710258     ASom    G    A        0      0        2 
   1    chr1_4710258     HCab    G    A        0      0        2 
   1    chr1_4710258     HPrz    G    A        0      0        2 
   1    chr1_4710258     ZBoe    G    A        0      0        2 
   1    chr1_4710258     ZGre    G    A        1      2        2 
   1    chr1_4710258     ZHar    G    A        0      0        2 
   1    chr1_4710258   Sample    G    A        0      0        2 
   1    chr1_4710778     AAsi    C    G        0      0        2 
   1    chr1_4710778     AKia    C    G        0      0        2 
   1    chr1_4710778     AOna    C    G        0      0        2 
   1    chr1_4710778     ASom    C    G        0      0        2 
   1    chr1_4710778     HCab    C    G      0.5      1        2 
   1    chr1_4710778     HPrz    C    G        1      2        2 
   1    chr1_4710778     ZBoe    C    G        0      0        2 
   1    chr1_4710778     ZGre    C    G        0      0        2 
   1    chr1_4710778     ZHar    C    G        0      0        2 
   1    chr1_4710778   Sample    C    G        0      0        2 
   1    chr1_4713843     AAsi    T    A        0      0        2 
   1    chr1_4713843     AKia    T    A        0      0        2 
   1    chr1_4713843     AOna    T    A        0      0        2 
   1    chr1_4713843     ASom    T    A        0      0        2 
   1    chr1_4713843     HCab    T    A      0.5      1        2 
   1    chr1_4713843     HPrz    T    A        0      0        2 
   1    chr1_4713843     ZBoe    T    A        0      0        2 
   1    chr1_4713843     ZGre    T    A        0      0        2 
   1    chr1_4713843     ZHar    T    A        0      0        2 
   1    chr1_4713843   Sample    T    A        0      0        2 
   1    chr1_4715334     AAsi    G    A        0      0        2 
   1    chr1_4715334     AKia    G    A        0      0        2 
   1    chr1_4715334     AOna    G    A        0      0        2 
   1    chr1_4715334     ASom    G    A        0      0        2 
   1    chr1_4715334     HCab    G    A        0      0        2 
   1    chr1_4715334     HPrz    G    A        0      0        2 
   1    chr1_4715334     ZBoe    G    A        0      0        2 
   1    chr1_4715334     ZGre    G    A        1      2        2 
   1    chr1_4715334     ZHar    G    A        0      0        2 
   1    chr1_4715334   Sample    G    A        0      0        2 
   1    chr1_4721143     AAsi    C    G        0      0        2 
   1    chr1_4721143     AKia    C    G        0      0        2 
   1    chr1_4721143     AOna    C    G        0      0        2 
   1    chr1_4721143     ASom    C    G        0      0        2 
   1    chr1_4721143     HCab    C    G        0      0        2 
   1    chr1_4721143     HPrz    C    G        0      0        2 
   1    chr1_4721143     ZBoe    C    G        0      0        2 
   1    chr1_4721143     ZGre    C    G      0.5      1        2 
   1    chr1_4721143     ZHar    C    G        0      0        2 
   1    chr1_4721143   Sample    C    G        0      0        2 
   1    chr1_4726672     AAsi    G    T        0      0        2 
   1    chr1_4726672     AKia    G    T        0      0        2 
   1    chr1_4726672     AOna    G    T        0      0        2 
   1    chr1_4726672     ASom    G    T        0      0        2 
   1    chr1_4726672     HCab    G    T        0      0        2 
   1    chr1_4726672     HPrz    G    T        0      0        2 
   1    chr1_4726672     ZBoe    G    T        0      0        2 
   1    chr1_4726672     ZGre    G    T        0      0        2 
   1    chr1_4726672     ZHar    G    T        1      2        2 
   1    chr1_4726672   Sample    G    T        0      0        2 
   1    chr1_4735146     AAsi    T    C        0      0        2 
   1    chr1_4735146     AKia    T    C        0      0        2 
   1    chr1_4735146     AOna    T    C        0      0        2 
   1    chr1_4735146     ASom    T    C        0      0        2 
   1    chr1_4735146     HCab    T    C        1      2        2 
   1    chr1_4735146     HPrz    T    C        1      2        2 
   1    chr1_4735146     ZBoe    T    C        0      0        2 
   1    chr1_4735146     ZGre    T    C        0      0        2 
   1    chr1_4735146     ZHar    T    C        0      0        2 
   1    chr1_4735146   Sample    T    C        0      0        2 
   1    chr1_4735860     AAsi    G    A        0      0        2 
   1    chr1_4735860     AKia    G    A        0      0        2 
   1    chr1_4735860     AOna    G    A        0      0        2 
   1    chr1_4735860     ASom    G    A        0      0        2 
   1    chr1_4735860     HCab    G    A        0      0        2 
   1    chr1_4735860     HPrz    G    A        0      0        2 
   1    chr1_4735860     ZBoe    G    A      0.5      1        2 
   1    chr1_4735860     ZGre    G    A        0      0        2 
   1    chr1_4735860     ZHar    G    A        0      0        2 
   1    chr1_4735860   Sample    G    A        0      0        2 
   1    chr1_4742277     AAsi    T    C        0      0        2 
   1    chr1_4742277     AKia    T    C        1      2        2 
   1    chr1_4742277     AOna    T    C        1      2        2 
   1    chr1_4742277     ASom    T    C        0      0        2 
   1    chr1_4742277     HCab    T    C        0      0        2 
   1    chr1_4742277     HPrz    T    C        0      0        2 
   1    chr1_4742277     ZBoe    T    C        0      0        2 
   1    chr1_4742277     ZGre    T    C        0      0        2 
   1    chr1_4742277     ZHar    T    C        0      0        2 
   1    chr1_4742277   Sample    T    C        0      0        2 
   1    chr1_4744614     AAsi    T    G        0      0        2 
   1    chr1_4744614     AKia    T    G        0      0        2 
   1    chr1_4744614     AOna    T    G        0      0        2 
   1    chr1_4744614     ASom    T    G        0      0        2 
   1    chr1_4744614     HCab    T    G        0      0        2 
   1    chr1_4744614     HPrz    T    G      0.5      1        2 
   1    chr1_4744614     ZBoe    T    G        0      0        2 
   1    chr1_4744614     ZGre    T    G        0      0        2 
   1    chr1_4744614     ZHar    T    G        0      0        2 
   1    chr1_4744614   Sample    T    G        0      0        2 
   1    chr1_4746427     AAsi    T    G        0      0        2 
   1    chr1_4746427     AKia    T    G        1      2        2 
   1    chr1_4746427     AOna    T    G        0      0        2 
   1    chr1_4746427     ASom    T    G        0      0        2 
   1    chr1_4746427     HCab    T    G        0      0        2 
   1    chr1_4746427     HPrz    T    G        0      0        2 
   1    chr1_4746427     ZBoe    T    G        0      0        2 
   1    chr1_4746427     ZGre    T    G        0      0        2 
   1    chr1_4746427     ZHar    T    G        0      0        2 
   1    chr1_4746427   Sample    T    G        0      0        2 
   1    chr1_4746506     AAsi    A    G        0      0        2 
   1    chr1_4746506     AKia    A    G        1      2        2 
   1    chr1_4746506     AOna    A    G        0      0        2 
   1    chr1_4746506     ASom    A    G        0      0        2 
   1    chr1_4746506     HCab    A    G        0      0        2 
   1    chr1_4746506     HPrz    A    G        0      0        2 
   1    chr1_4746506     ZBoe    A    G        0      0        2 
   1    chr1_4746506     ZGre    A    G        0      0        2 
   1    chr1_4746506     ZHar    A    G        0      0        2 
   1    chr1_4746506   Sample    A    G        0      0        2 
   1    chr1_4748490     AAsi    C    G        0      0        2 
   1    chr1_4748490     AKia    C    G        0      0        2 
   1    chr1_4748490     AOna    C    G        0      0        2 
   1    chr1_4748490     ASom    C    G        0      0        2 
   1    chr1_4748490     HCab    C    G        0      0        2 
   1    chr1_4748490     HPrz    C    G        0      0        2 
   1    chr1_4748490     ZBoe    C    G        0      0        2 
   1    chr1_4748490     ZGre    C    G      0.5      1        2 
   1    chr1_4748490     ZHar    C    G        0      0        2 
   1    chr1_4748490   Sample    C    G        0      0        2 
   1    chr1_4748708     AAsi    T    C        0      0        2 
   1    chr1_4748708     AKia    T    C        0      0        2 
   1    chr1_4748708     AOna    T    C        0      0        2 
   1    chr1_4748708     ASom    T    C        0      0        2 
   1    chr1_4748708     HCab    T    C        1      2        2 
   1    chr1_4748708     HPrz    T    C        1      2        2 
   1    chr1_4748708     ZBoe    T    C        0      0        2 
   1    chr1_4748708     ZGre    T    C        0      0        2 
   1    chr1_4748708     ZHar    T    C        0      0        2 
   1    chr1_4748708   Sample    T    C        0      0        2 
   1    chr1_4751754     AAsi    A    G        0      0        2 
   1    chr1_4751754     AKia    A    G        1      2        2 
   1    chr1_4751754     AOna    A    G        0      0        2 
   1    chr1_4751754     ASom    A    G        0      0        2 
   1    chr1_4751754     HCab    A    G        0      0        2 
   1    chr1_4751754     HPrz    A    G        0      0        2 
   1    chr1_4751754     ZBoe    A    G        0      0        2 
   1    chr1_4751754     ZGre    A    G        0      0        2 
   1    chr1_4751754     ZHar    A    G        0      0        2 
   1    chr1_4751754   Sample    A    G        0      0        2 
   1    chr1_4756854     AAsi    A    G        0      0        2 
   1    chr1_4756854     AKia    A    G        0      0        2 
   1    chr1_4756854     AOna    A    G        0      0        2 
   1    chr1_4756854     ASom    A    G        0      0        2 
   1    chr1_4756854     HCab    A    G        0      0        2 
   1    chr1_4756854     HPrz    A    G        0      0        2 
   1    chr1_4756854     ZBoe    A    G        0      0        2 
   1    chr1_4756854     ZGre    A    G        1      2        2 
   1    chr1_4756854     ZHar    A    G        0      0        2 
   1    chr1_4756854   Sample    A    G        0      0        2 
   1    chr1_4758298     AAsi    A    C        0      0        2 
   1    chr1_4758298     AKia    A    C        0      0        2 
   1    chr1_4758298     AOna    A    C        0      0        2 
   1    chr1_4758298     ASom    A    C        0      0        2 
   1    chr1_4758298     HCab    A    C        0      0        2 
   1    chr1_4758298     HPrz    A    C      0.5      1        2 
   1    chr1_4758298     ZBoe    A    C        0      0        2 
   1    chr1_4758298     ZGre    A    C        0      0        2 
   1    chr1_4758298     ZHar    A    C        0      0        2 
   1    chr1_4758298   Sample    A    C        0      0        2 
   1    chr1_4766008     AAsi    C    T        0      0        2 
   1    chr1_4766008     AKia    C    T        0      0        2 
   1    chr1_4766008     AOna    C    T        0      0        2 
   1    chr1_4766008     ASom    C    T        1      2        2 
   1    chr1_4766008     HCab    C    T        0      0        2 
   1    chr1_4766008     HPrz    C    T        0      0        2 
   1    chr1_4766008     ZBoe    C    T        0      0        2 
   1    chr1_4766008     ZGre    C    T        0      0        2 
   1    chr1_4766008     ZHar    C    T        0      0        2 
   1    chr1_4766008   Sample    C    T        0      0        2 
   1    chr1_4767810     AAsi    A    G        0      0        2 
   1    chr1_4767810     AKia    A    G      0.5      1        2 
   1    chr1_4767810     AOna    A    G        0      0        2 
   1    chr1_4767810     ASom    A    G        0      0        2 
   1    chr1_4767810     HCab    A    G        0      0        2 
   1    chr1_4767810     HPrz    A    G        0      0        2 
   1    chr1_4767810     ZBoe    A    G        0      0        2 
   1    chr1_4767810     ZGre    A    G        0      0        2 
   1    chr1_4767810     ZHar    A    G        0      0        2 
   1    chr1_4767810   Sample    A    G        0      0        2 
   1    chr1_4768628     AAsi    T    C        0      0        2 
   1    chr1_4768628     AKia    T    C        0      0        2 
   1    chr1_4768628     AOna    T    C        1      2        2 
   1    chr1_4768628     ASom    T    C        0      0        2 
   1    chr1_4768628     HCab    T    C        0      0        2 
   1    chr1_4768628     HPrz    T    C        0      0        2 
   1    chr1_4768628     ZBoe    T    C        0      0        2 
   1    chr1_4768628     ZGre    T    C        0      0        2 
   1    chr1_4768628     ZHar    T    C        0      0        2 
   1    chr1_4768628   Sample    T    C        0      0        2 
   1    chr1_4769807     AAsi    T    C        0      0        2 
   1    chr1_4769807     AKia    T    C        0      0        2 
   1    chr1_4769807     AOna    T    C        0      0        2 
   1    chr1_4769807     ASom    T    C        0      0        2 
   1    chr1_4769807     HCab    T    C      0.5      1        2 
   1    chr1_4769807     HPrz    T    C        0      0        2 
   1    chr1_4769807     ZBoe    T    C        0      0        2 
   1    chr1_4769807     ZGre    T    C        0      0        2 
   1    chr1_4769807     ZHar    T    C        0      0        2 
   1    chr1_4769807   Sample    T    C        0      0        2 
   1    chr1_4771251     AAsi    A    G        1      2        2 
   1    chr1_4771251     AKia    A    G        0      0        2 
   1    chr1_4771251     AOna    A    G        0      0        2 
   1    chr1_4771251     ASom    A    G        0      0        2 
   1    chr1_4771251     HCab    A    G        0      0        2 
   1    chr1_4771251     HPrz    A    G        0      0        2 
   1    chr1_4771251     ZBoe    A    G        0      0        2 
   1    chr1_4771251     ZGre    A    G        1      2        2 
   1    chr1_4771251     ZHar    A    G        0      0        2 
   1    chr1_4771251   Sample    A    G        0      0        2 
   1    chr1_4777326     AAsi    T    C        0      0        2 
   1    chr1_4777326     AKia    T    C        0      0        2 
   1    chr1_4777326     AOna    T    C        0      0        2 
   1    chr1_4777326     ASom    T    C        0      0        2 
   1    chr1_4777326     HCab    T    C        1      2        2 
   1    chr1_4777326     HPrz    T    C        1      2        2 
   1    chr1_4777326     ZBoe    T    C        0      0        2 
   1    chr1_4777326     ZGre    T    C        0      0        2 
   1    chr1_4777326     ZHar    T    C        0      0        2 
   1    chr1_4777326   Sample    T    C        0      0        2 
   1    chr1_4782594     AAsi    T    C        0      0        2 
   1    chr1_4782594     AKia    T    C        0      0        2 
   1    chr1_4782594     AOna    T    C        0      0        2 
   1    chr1_4782594     ASom    T    C        0      0        2 
   1    chr1_4782594     HCab    T    C        0      0        2 
   1    chr1_4782594     HPrz    T    C      0.5      1        2 
   1    chr1_4782594     ZBoe    T    C        0      0        2 
   1    chr1_4782594     ZGre    T    C        0      0        2 
   1    chr1_4782594     ZHar    T    C        0      0        2 
   1    chr1_4782594   Sample    T    C        0      0        2 
   1    chr1_4785895     AAsi    T    C        0      0        2 
   1    chr1_4785895     AKia    T    C        0      0        2 
   1    chr1_4785895     AOna    T    C        0      0        2 
   1    chr1_4785895     ASom    T    C        0      0        2 
   1    chr1_4785895     HCab    T    C        1      2        2 
   1    chr1_4785895     HPrz    T    C        1      2        2 
   1    chr1_4785895     ZBoe    T    C        0      0        2 
   1    chr1_4785895     ZGre    T    C        0      0        2 
   1    chr1_4785895     ZHar    T    C        0      0        2 
   1    chr1_4785895   Sample    T    C        0      0        2 
   1    chr1_4791407     AAsi    A    T        0      0        2 
   1    chr1_4791407     AKia    A    T        0      0        2 
   1    chr1_4791407     AOna    A    T        0      0        2 
   1    chr1_4791407     ASom    A    T        0      0        2 
   1    chr1_4791407     HCab    A    T        0      0        2 
   1    chr1_4791407     HPrz    A    T        0      0        2 
   1    chr1_4791407     ZBoe    A    T      0.5      1        2 
   1    chr1_4791407     ZGre    A    T        0      0        2 
   1    chr1_4791407     ZHar    A    T        0      0        2 
   1    chr1_4791407   Sample    A    T        0      0        2 
   1    chr1_4792262     AAsi    C    T        0      0        2 
   1    chr1_4792262     AKia    C    T        0      0        2 
   1    chr1_4792262     AOna    C    T        0      0        2 
   1    chr1_4792262     ASom    C    T        0      0        2 
   1    chr1_4792262     HCab    C    T        1      2        2 
   1    chr1_4792262     HPrz    C    T        1      2        2 
   1    chr1_4792262     ZBoe    C    T        0      0        2 
   1    chr1_4792262     ZGre    C    T        0      0        2 
   1    chr1_4792262     ZHar    C    T        0      0        2 
   1    chr1_4792262   Sample    C    T        0      0        2 
   1    chr1_4792356     AAsi    A    G        0      0        2 
   1    chr1_4792356     AKia    A    G        0      0        2 
   1    chr1_4792356     AOna    A    G      0.5      1        2 
   1    chr1_4792356     ASom    A    G        0      0        2 
   1    chr1_4792356     HCab    A    G        0      0        2 
   1    chr1_4792356     HPrz    A    G        0      0        2 
   1    chr1_4792356     ZBoe    A    G        0      0        2 
   1    chr1_4792356     ZGre    A    G        0      0        2 
   1    chr1_4792356     ZHar    A    G        0      0        2 
   1    chr1_4792356   Sample    A    G        0      0        2 
   1    chr1_4795206     AAsi    A    G        0      0        2 
   1    chr1_4795206     AKia    A    G        0      0        2 
   1    chr1_4795206     AOna    A    G        0      0        2 
   1    chr1_4795206     ASom    A    G        0      0        2 
   1    chr1_4795206     HCab    A    G        0      0        2 
   1    chr1_4795206     HPrz    A    G        0      0        2 
   1    chr1_4795206     ZBoe    A    G        1      2        2 
   1    chr1_4795206     ZGre    A    G        1      2        2 
   1    chr1_4795206     ZHar    A    G        1      2        2 
   1    chr1_4795206   Sample    A    G        0      0        2 
   1    chr1_4796154     AAsi    T    G        0      0        2 
   1    chr1_4796154     AKia    T    G        0      0        2 
   1    chr1_4796154     AOna    T    G        0      0        2 
   1    chr1_4796154     ASom    T    G        1      2        2 
   1    chr1_4796154     HCab    T    G        0      0        2 
   1    chr1_4796154     HPrz    T    G        0      0        2 
   1    chr1_4796154     ZBoe    T    G        0      0        2 
   1    chr1_4796154     ZGre    T    G        0      0        2 
   1    chr1_4796154     ZHar    T    G        0      0        2 
   1    chr1_4796154   Sample    T    G        0      0        2 
   1    chr1_4797023     AAsi    G    T        1      2        2 
   1    chr1_4797023     AKia    G    T        1      2        2 
   1    chr1_4797023     AOna    G    T        1      2        2 
   1    chr1_4797023     ASom    G    T        1      2        2 
   1    chr1_4797023     HCab    G    T        0      0        2 
   1    chr1_4797023     HPrz    G    T        0      0        2 
   1    chr1_4797023     ZBoe    G    T        0      0        2 
   1    chr1_4797023     ZGre    G    T        0      0        2 
   1    chr1_4797023     ZHar    G    T        0      0        2 
   1    chr1_4797023   Sample    G    T        1      2        2 
   1    chr1_4802108     AAsi    G    A        0      0        2 
   1    chr1_4802108     AKia    G    A        0      0        2 
   1    chr1_4802108     AOna    G    A        0      0        2 
   1    chr1_4802108     ASom    G    A        0      0        2 
   1    chr1_4802108     HCab    G    A        0      0        2 
   1    chr1_4802108     HPrz    G    A        0      0        2 
   1    chr1_4802108     ZBoe    G    A      0.5      1        2 
   1    chr1_4802108     ZGre    G    A        0      0        2 
   1    chr1_4802108     ZHar    G    A        0      0        2 
   1    chr1_4802108   Sample    G    A        0      0        2 
   1    chr1_4803914     AAsi    A    G        0      0        2 
   1    chr1_4803914     AKia    A    G        0      0        2 
   1    chr1_4803914     AOna    A    G        0      0        2 
   1    chr1_4803914     ASom    A    G        0      0        2 
   1    chr1_4803914     HCab    A    G        0      0        2 
   1    chr1_4803914     HPrz    A    G        0      0        2 
   1    chr1_4803914     ZBoe    A    G        0      0        2 
   1    chr1_4803914     ZGre    A    G        1      2        2 
   1    chr1_4803914     ZHar    A    G        0      0        2 
   1    chr1_4803914   Sample    A    G        0      0        2 
   1    chr1_4804232     AAsi    T    C        0      0        2 
   1    chr1_4804232     AKia    T    C        0      0        2 
   1    chr1_4804232     AOna    T    C        0      0        2 
   1    chr1_4804232     ASom    T    C        0      0        2 
   1    chr1_4804232     HCab    T    C        0      0        2 
   1    chr1_4804232     HPrz    T    C        0      0        2 
   1    chr1_4804232     ZBoe    T    C      0.5      1        2 
   1    chr1_4804232     ZGre    T    C        0      0        2 
   1    chr1_4804232     ZHar    T    C        0      0        2 
   1    chr1_4804232   Sample    T    C        0      0        2 
   1    chr1_4807621     AAsi    T    C        0      0        2 
   1    chr1_4807621     AKia    T    C        0      0        2 
   1    chr1_4807621     AOna    T    C        0      0        2 
   1    chr1_4807621     ASom    T    C        0      0        2 
   1    chr1_4807621     HCab    T    C        1      2        2 
   1    chr1_4807621     HPrz    T    C        1      2        2 
   1    chr1_4807621     ZBoe    T    C        0      0        2 
   1    chr1_4807621     ZGre    T    C        0      0        2 
   1    chr1_4807621     ZHar    T    C        0      0        2 
   1    chr1_4807621   Sample    T    C        0      0        2 
   1    chr1_4810995     AAsi    C    G        0      0        2 
   1    chr1_4810995     AKia    C    G      0.5      1        2 
   1    chr1_4810995     AOna    C    G        0      0        2 
   1    chr1_4810995     ASom    C    G        0      0        2 
   1    chr1_4810995     HCab    C    G        0      0        2 
   1    chr1_4810995     HPrz    C    G        0      0        2 
   1    chr1_4810995     ZBoe    C    G        0      0        2 
   1    chr1_4810995     ZGre    C    G        0      0        2 
   1    chr1_4810995     ZHar    C    G        0      0        2 
   1    chr1_4810995   Sample    C    G        0      0        2 
   1    chr1_4826750     AAsi    T    G        0      0        2 
   1    chr1_4826750     AKia    T    G        0      0        2 
   1    chr1_4826750     AOna    T    G        0      0        2 
   1    chr1_4826750     ASom    T    G        0      0        2 
   1    chr1_4826750     HCab    T    G        1      2        2 
   1    chr1_4826750     HPrz    T    G        1      2        2 
   1    chr1_4826750     ZBoe    T    G        0      0        2 
   1    chr1_4826750     ZGre    T    G        0      0        2 
   1    chr1_4826750     ZHar    T    G        0      0        2 
   1    chr1_4826750   Sample    T    G        0      0        2 
   1    chr1_4828388     AAsi    A    G        0      0        2 
   1    chr1_4828388     AKia    A    G        0      0        2 
   1    chr1_4828388     AOna    A    G        0      0        2 
   1    chr1_4828388     ASom    A    G        0      0        2 
   1    chr1_4828388     HCab    A    G        1      2        2 
   1    chr1_4828388     HPrz    A    G        1      2        2 
   1    chr1_4828388     ZBoe    A    G        0      0        2 
   1    chr1_4828388     ZGre    A    G        0      0        2 
   1    chr1_4828388     ZHar    A    G        0      0        2 
   1    chr1_4828388   Sample    A    G        0      0        2 
   1    chr1_4831741     AAsi    T    C        0      0        2 
   1    chr1_4831741     AKia    T    C        0      0        2 
   1    chr1_4831741     AOna    T    C        1      2        2 
   1    chr1_4831741     ASom    T    C        0      0        2 
   1    chr1_4831741     HCab    T    C        0      0        2 
   1    chr1_4831741     HPrz    T    C        0      0        2 
   1    chr1_4831741     ZBoe    T    C        0      0        2 
   1    chr1_4831741     ZGre    T    C        0      0        2 
   1    chr1_4831741     ZHar    T    C        0      0        2 
   1    chr1_4831741   Sample    T    C        0      0        2 
   1    chr1_4832263     AAsi    T    G        0      0        2 
   1    chr1_4832263     AKia    T    G        0      0        2 
   1    chr1_4832263     AOna    T    G        0      0        2 
   1    chr1_4832263     ASom    T    G        0      0        2 
   1    chr1_4832263     HCab    T    G        1      2        2 
   1    chr1_4832263     HPrz    T    G        1      2        2 
   1    chr1_4832263     ZBoe    T    G        0      0        2 
   1    chr1_4832263     ZGre    T    G        0      0        2 
   1    chr1_4832263     ZHar    T    G        0      0        2 
   1    chr1_4832263   Sample    T    G        0      0        2 
   1    chr1_4840349     AAsi    C    T        0      0        2 
   1    chr1_4840349     AKia    C    T        1      2        2 
   1    chr1_4840349     AOna    C    T        1      2        2 
   1    chr1_4840349     ASom    C    T        0      0        2 
   1    chr1_4840349     HCab    C    T        0      0        2 
   1    chr1_4840349     HPrz    C    T        0      0        2 
   1    chr1_4840349     ZBoe    C    T        0      0        2 
   1    chr1_4840349     ZGre    C    T        0      0        2 
   1    chr1_4840349     ZHar    C    T        0      0        2 
   1    chr1_4840349   Sample    C    T        0      0        2 
   1    chr1_4848230     AAsi    A    G        0      0        2 
   1    chr1_4848230     AKia    A    G        0      0        2 
   1    chr1_4848230     AOna    A    G        0      0        2 
   1    chr1_4848230     ASom    A    G        0      0        2 
   1    chr1_4848230     HCab    A    G        1      2        2 
   1    chr1_4848230     HPrz    A    G        1      2        2 
   1    chr1_4848230     ZBoe    A    G        0      0        2 
   1    chr1_4848230     ZGre    A    G        0      0        2 
   1    chr1_4848230     ZHar    A    G        0      0        2 
   1    chr1_4848230   Sample    A    G        0      0        2 
   1    chr1_4850468     AAsi    G    A        0      0        2 
   1    chr1_4850468     AKia    G    A        0      0        2 
   1    chr1_4850468     AOna    G    A        0      0        2 
   1    chr1_4850468     ASom    G    A        0      0        2 
   1    chr1_4850468     HCab    G    A        1      2        2 
   1    chr1_4850468     HPrz    G    A        1      2        2 
   1    chr1_4850468     ZBoe    G    A        0      0        2 
   1    chr1_4850468     ZGre    G    A        0      0        2 
   1    chr1_4850468     ZHar    G    A        0      0        2 
   1    chr1_4850468   Sample    G    A        0      0        2 
   1    chr1_4852257     AAsi    T    C        0      0        2 
   1    chr1_4852257     AKia    T    C        0      0        2 
   1    chr1_4852257     AOna    T    C        0      0        2 
   1    chr1_4852257     ASom    T    C        0      0        2 
   1    chr1_4852257     HCab    T    C        1      2        2 
   1    chr1_4852257     HPrz    T    C        1      2        2 
   1    chr1_4852257     ZBoe    T    C        0      0        2 
   1    chr1_4852257     ZGre    T    C        0      0        2 
   1    chr1_4852257     ZHar    T    C        0      0        2 
   1    chr1_4852257   Sample    T    C        0      0        2 
   1    chr1_4858019     AAsi    C    A        0      0        2 
   1    chr1_4858019     AKia    C    A        0      0        2 
   1    chr1_4858019     AOna    C    A      0.5      1        2 
   1    chr1_4858019     ASom    C    A        0      0        2 
   1    chr1_4858019     HCab    C    A        0      0        2 
   1    chr1_4858019     HPrz    C    A        0      0        2 
   1    chr1_4858019     ZBoe    C    A        0      0        2 
   1    chr1_4858019     ZGre    C    A        0      0        2 
   1    chr1_4858019     ZHar    C    A        0      0        2 
   1    chr1_4858019   Sample    C    A        0      0        2 
   1    chr1_4861589     AAsi    T    C        0      0        2 
   1    chr1_4861589     AKia    T    C        1      2        2 
   1    chr1_4861589     AOna    T    C        0      0        2 
   1    chr1_4861589     ASom    T    C        0      0        2 
   1    chr1_4861589     HCab    T    C        0      0        2 
   1    chr1_4861589     HPrz    T    C        0      0        2 
   1    chr1_4861589     ZBoe    T    C        0      0        2 
   1    chr1_4861589     ZGre    T    C        0      0        2 
   1    chr1_4861589     ZHar    T    C        0      0        2 
   1    chr1_4861589   Sample    T    C        0      0        2 
   1    chr1_4865343     AAsi    C    T        0      0        2 
   1    chr1_4865343     AKia    C    T        0      0        2 
   1    chr1_4865343     AOna    C    T        0      0        2 
   1    chr1_4865343     ASom    C    T        0      0        2 
   1    chr1_4865343     HCab    C    T        1      2        2 
   1    chr1_4865343     HPrz    C    T        1      2        2 
   1    chr1_4865343     ZBoe    C    T        0      0        2 
   1    chr1_4865343     ZGre    C    T        0      0        2 
   1    chr1_4865343     ZHar    C    T        0      0        2 
   1    chr1_4865343   Sample    C    T        0      0        2 
   1    chr1_4866024     AAsi    G    A        1      2        2 
   1    chr1_4866024     AKia    G    A        0      0        2 
   1    chr1_4866024     AOna    G    A        0      0        2 
   1    chr1_4866024     ASom    G    A        1      2        2 
   1    chr1_4866024     HCab    G    A        0      0        2 
   1    chr1_4866024     HPrz    G    A        0      0        2 
   1    chr1_4866024     ZBoe    G    A        0      0        2 
   1    chr1_4866024     ZGre    G    A        0      0        2 
   1    chr1_4866024     ZHar    G    A        0      0        2 
   1    chr1_4866024   Sample    G    A        1      2        2 
   1    chr1_4875801     AAsi    T    C        0      0        2 
   1    chr1_4875801     AKia    T    C        1      2        2 
   1    chr1_4875801     AOna    T    C        0      0        2 
   1    chr1_4875801     ASom    T    C        0      0        2 
   1    chr1_4875801     HCab    T    C        0      0        2 
   1    chr1_4875801     HPrz    T    C        0      0        2 
   1    chr1_4875801     ZBoe    T    C        0      0        2 
   1    chr1_4875801     ZGre    T    C        0      0        2 
   1    chr1_4875801     ZHar    T    C        0      0        2 
   1    chr1_4875801   Sample    T    C        0      0        2 
   1    chr1_4876569     AAsi    A    G        0      0        2 
   1    chr1_4876569     AKia    A    G        0      0        2 
   1    chr1_4876569     AOna    A    G        0      0        2 
   1    chr1_4876569     ASom    A    G        0      0        2 
   1    chr1_4876569     HCab    A    G        1      2        2 
   1    chr1_4876569     HPrz    A    G        1      2        2 
   1    chr1_4876569     ZBoe    A    G        0      0        2 
   1    chr1_4876569     ZGre    A    G        0      0        2 
   1    chr1_4876569     ZHar    A    G        0      0        2 
   1    chr1_4876569   Sample    A    G        0      0        2 
   1    chr1_4877323     AAsi    C    T        0      0        2 
   1    chr1_4877323     AKia    C    T        0      0        2 
   1    chr1_4877323     AOna    C    T        0      0        2 
   1    chr1_4877323     ASom    C    T        0      0        2 
   1    chr1_4877323     HCab    C    T        0      0        2 
   1    chr1_4877323     HPrz    C    T      0.5      1        2 
   1    chr1_4877323     ZBoe    C    T        0      0        2 
   1    chr1_4877323     ZGre    C    T        0      0        2 
   1    chr1_4877323     ZHar    C    T        0      0        2 
   1    chr1_4877323   Sample    C    T        0      0        2 
   1    chr1_4877334     AAsi    A    T        0      0        2 
   1    chr1_4877334     AKia    A    T        0      0        2 
   1    chr1_4877334     AOna    A    T        0      0        2 
   1    chr1_4877334     ASom    A    T        0      0        2 
   1    chr1_4877334     HCab    A    T        1      2        2 
   1    chr1_4877334     HPrz    A    T        1      2        2 
   1    chr1_4877334     ZBoe    A    T        0      0        2 
   1    chr1_4877334     ZGre    A    T        0      0        2 
   1    chr1_4877334     ZHar    A    T        0      0        2 
   1    chr1_4877334   Sample    A    T        0      0        2 
   1    chr1_4877463     AAsi    G    T        0      0        2 
   1    chr1_4877463     AKia    G    T        0      0        2 
   1    chr1_4877463     AOna    G    T        0      0        2 
   1    chr1_4877463     ASom    G    T        0      0        2 
   1    chr1_4877463     HCab    G    T        0      0        2 
   1    chr1_4877463     HPrz    G    T        0      0        2 
   1    chr1_4877463     ZBoe    G    T        0      0        2 
   1    chr1_4877463     ZGre    G    T        0      0        2 
   1    chr1_4877463     ZHar    G    T      0.5      1        2 
   1    chr1_4877463   Sample    G    T        0      0        2 
   1    chr1_4877901     AAsi    T    C        0      0        2 
   1    chr1_4877901     AKia    T    C        1      2        2 
   1    chr1_4877901     AOna    T    C        0      0        2 
   1    chr1_4877901     ASom    T    C        0      0        2 
   1    chr1_4877901     HCab    T    C        0      0        2 
   1    chr1_4877901     HPrz    T    C        0      0        2 
   1    chr1_4877901     ZBoe    T    C        0      0        2 
   1    chr1_4877901     ZGre    T    C        0      0        2 
   1    chr1_4877901     ZHar    T    C        0      0        2 
   1    chr1_4877901   Sample    T    C        0      0        2 
   1    chr1_4878864     AAsi    T    C        0      0        2 
   1    chr1_4878864     AKia    T    C        0      0        2 
   1    chr1_4878864     AOna    T    C        0      0        2 
   1    chr1_4878864     ASom    T    C        0      0        2 
   1    chr1_4878864     HCab    T    C        1      2        2 
   1    chr1_4878864     HPrz    T    C        1      2        2 
   1    chr1_4878864     ZBoe    T    C        0      0        2 
   1    chr1_4878864     ZGre    T    C        0      0        2 
   1    chr1_4878864     ZHar    T    C        0      0        2 
   1    chr1_4878864   Sample    T    C        0      0        2 
   1    chr1_4880461     AAsi    A    G        0      0        2 
   1    chr1_4880461     AKia    A    G        0      0        2 
   1    chr1_4880461     AOna    A    G        0      0        2 
   1    chr1_4880461     ASom    A    G        0      0        2 
   1    chr1_4880461     HCab    A    G        0      0        2 
   1    chr1_4880461     HPrz    A    G        0      0        2 
   1    chr1_4880461     ZBoe    A    G        0      0        2 
   1    chr1_4880461     ZGre    A    G        0      0        2 
   1    chr1_4880461     ZHar    A    G      0.5      1        2 
   1    chr1_4880461   Sample    A    G        0      0        2 
   1    chr1_4882461     AAsi    C    T      0.5      1        2 
   1    chr1_4882461     AKia    C    T        0      0        2 
   1    chr1_4882461     AOna    C    T        0      0        2 
   1    chr1_4882461     ASom    C    T        0      0        2 
   1    chr1_4882461     HCab    C    T        0      0        2 
   1    chr1_4882461     HPrz    C    T        0      0        2 
   1    chr1_4882461     ZBoe    C    T        0      0        2 
   1    chr1_4882461     ZGre    C    T        0      0        2 
   1    chr1_4882461     ZHar    C    T        0      0        2 
   1    chr1_4882461   Sample    C    T        0      0        2 
   1    chr1_4884209     AAsi    A    C        0      0        2 
   1    chr1_4884209     AKia    A    C        1      2        2 
   1    chr1_4884209     AOna    A    C        0      0        2 
   1    chr1_4884209     ASom    A    C        0      0        2 
   1    chr1_4884209     HCab    A    C        0      0        2 
   1    chr1_4884209     HPrz    A    C        0      0        2 
   1    chr1_4884209     ZBoe    A    C        0      0        2 
   1    chr1_4884209     ZGre    A    C        0      0        2 
   1    chr1_4884209     ZHar    A    C        0      0        2 
   1    chr1_4884209   Sample    A    C        0      0        2 
   1    chr1_4886323     AAsi    T    C        0      0        2 
   1    chr1_4886323     AKia    T    C        0      0        2 
   1    chr1_4886323     AOna    T    C        0      0        2 
   1    chr1_4886323     ASom    T    C        0      0        2 
   1    chr1_4886323     HCab    T    C        0      0        2 
   1    chr1_4886323     HPrz    T    C        0      0        2 
   1    chr1_4886323     ZBoe    T    C      0.5      1        2 
   1    chr1_4886323     ZGre    T    C        0      0        2 
   1    chr1_4886323     ZHar    T    C        0      0        2 
   1    chr1_4886323   Sample    T    C        0      0        2 
   1    chr1_4891067     AAsi    A    G        0      0        2 
   1    chr1_4891067     AKia    A    G        1      2        2 
   1    chr1_4891067     AOna    A    G        0      0        2 
   1    chr1_4891067     ASom    A    G        0      0        2 
   1    chr1_4891067     HCab    A    G        0      0        2 
   1    chr1_4891067     HPrz    A    G        0      0        2 
   1    chr1_4891067     ZBoe    A    G        0      0        2 
   1    chr1_4891067     ZGre    A    G        0      0        2 
   1    chr1_4891067     ZHar    A    G        0      0        2 
   1    chr1_4891067   Sample    A    G        0      0        2 
   1    chr1_4892393     AAsi    A    G        0      0        2 
   1    chr1_4892393     AKia    A    G        0      0        2 
   1    chr1_4892393     AOna    A    G        0      0        2 
   1    chr1_4892393     ASom    A    G        0      0        2 
   1    chr1_4892393     HCab    A    G        0      0        2 
   1    chr1_4892393     HPrz    A    G        0      0        2 
   1    chr1_4892393     ZBoe    A    G      0.5      1        2 
   1    chr1_4892393     ZGre    A    G        0      0        2 
   1    chr1_4892393     ZHar    A    G        0      0        2 
   1    chr1_4892393   Sample    A    G        0      0        2 
   1    chr1_4906721     AAsi    G    T        0      0        2 
   1    chr1_4906721     AKia    G    T        0      0        2 
   1    chr1_4906721     AOna    G    T        0      0        2 
   1    chr1_4906721     ASom    G    T        0      0        2 
   1    chr1_4906721     HCab    G    T        0      0        2 
   1    chr1_4906721     HPrz    G    T        0      0        2 
   1    chr1_4906721     ZBoe    G    T        0      0        2 
   1    chr1_4906721     ZGre    G    T        1      2        2 
   1    chr1_4906721     ZHar    G    T        0      0        2 
   1    chr1_4906721   Sample    G    T        0      0        2 
   1    chr1_4914153     AAsi    T    C      0.5      1        2 
   1    chr1_4914153     AKia    T    C        0      0        2 
   1    chr1_4914153     AOna    T    C      0.5      1        2 
   1    chr1_4914153     ASom    T    C        0      0        2 
   1    chr1_4914153     HCab    T    C        0      0        2 
   1    chr1_4914153     HPrz    T    C        0      0        2 
   1    chr1_4914153     ZBoe    T    C        0      0        2 
   1    chr1_4914153     ZGre    T    C        0      0        2 
   1    chr1_4914153     ZHar    T    C        0      0        2 
   1    chr1_4914153   Sample    T    C        0      0        2 
   1    chr1_4914415     AAsi    C    T        0      0        2 
   1    chr1_4914415     AKia    C    T        0      0        2 
   1    chr1_4914415     AOna    C    T        0      0        2 
   1    chr1_4914415     ASom    C    T        0      0        2 
   1    chr1_4914415     HCab    C    T        1      2        2 
   1    chr1_4914415     HPrz    C    T        1      2        2 
   1    chr1_4914415     ZBoe    C    T        0      0        2 
   1    chr1_4914415     ZGre    C    T        0      0        2 
   1    chr1_4914415     ZHar    C    T        0      0        2 
   1    chr1_4914415   Sample    C    T        0      0        2 
   1    chr1_4914523     AAsi    C    T        0      0        2 
   1    chr1_4914523     AKia    C    T        0      0        2 
   1    chr1_4914523     AOna    C    T        0      0        2 
   1    chr1_4914523     ASom    C    T        0      0        2 
   1    chr1_4914523     HCab    C    T        1      2        2 
   1    chr1_4914523     HPrz    C    T        1      2        2 
   1    chr1_4914523     ZBoe    C    T        0      0        2 
   1    chr1_4914523     ZGre    C    T        0      0        2 
   1    chr1_4914523     ZHar    C    T        0      0        2 
   1    chr1_4914523   Sample    C    T        0      0        2 
   1    chr1_4924415     AAsi    A    C        0      0        2 
   1    chr1_4924415     AKia    A    C        0      0        2 
   1    chr1_4924415     AOna    A    C        0      0        2 
   1    chr1_4924415     ASom    A    C        0      0        2 
   1    chr1_4924415     HCab    A    C        1      2        2 
   1    chr1_4924415     HPrz    A    C        1      2        2 
   1    chr1_4924415     ZBoe    A    C        0      0        2 
   1    chr1_4924415     ZGre    A    C        0      0        2 
   1    chr1_4924415     ZHar    A    C        0      0        2 
   1    chr1_4924415   Sample    A    C        0      0        2 
   1    chr1_4926421     AAsi    T    A        0      0        2 
   1    chr1_4926421     AKia    T    A        0      0        2 
   1    chr1_4926421     AOna    T    A        0      0        2 
   1    chr1_4926421     ASom    T    A        0      0        2 
   1    chr1_4926421     HCab    T    A        0      0        2 
   1    chr1_4926421     HPrz    T    A        0      0        2 
   1    chr1_4926421     ZBoe    T    A        0      0        2 
   1    chr1_4926421     ZGre    T    A        1      2        2 
   1    chr1_4926421     ZHar    T    A        0      0        2 
   1    chr1_4926421   Sample    T    A        0      0        2 
   1    chr1_4929230     AAsi    G    A        0      0        2 
   1    chr1_4929230     AKia    G    A        0      0        2 
   1    chr1_4929230     AOna    G    A        0      0        2 
   1    chr1_4929230     ASom    G    A        0      0        2 
   1    chr1_4929230     HCab    G    A        0      0        2 
   1    chr1_4929230     HPrz    G    A        0      0        2 
   1    chr1_4929230     ZBoe    G    A        1      2        2 
   1    chr1_4929230     ZGre    G    A        0      0        2 
   1    chr1_4929230     ZHar    G    A        0      0        2 
   1    chr1_4929230   Sample    G    A        0      0        2 
   1    chr1_4935474     AAsi    G    T        0      0        2 
   1    chr1_4935474     AKia    G    T        0      0        2 
   1    chr1_4935474     AOna    G    T        0      0        2 
   1    chr1_4935474     ASom    G    T        0      0        2 
   1    chr1_4935474     HCab    G    T        0      0        2 
   1    chr1_4935474     HPrz    G    T        0      0        2 
   1    chr1_4935474     ZBoe    G    T      0.5      1        2 
   1    chr1_4935474     ZGre    G    T        1      2        2 
   1    chr1_4935474     ZHar    G    T        0      0        2 
   1    chr1_4935474   Sample    G    T        0      0        2 
   1    chr1_4938409     AAsi    G    A        0      0        2 
   1    chr1_4938409     AKia    G    A        0      0        2 
   1    chr1_4938409     AOna    G    A        0      0        2 
   1    chr1_4938409     ASom    G    A        0      0        2 
   1    chr1_4938409     HCab    G    A        0      0        2 
   1    chr1_4938409     HPrz    G    A        0      0        2 
   1    chr1_4938409     ZBoe    G    A        1      2        2 
   1    chr1_4938409     ZGre    G    A        1      2        2 
   1    chr1_4938409     ZHar    G    A        0      0        2 
   1    chr1_4938409   Sample    G    A        0      0        2 
   1    chr1_4939157     AAsi    T    C        0      0        2 
   1    chr1_4939157     AKia    T    C        0      0        2 
   1    chr1_4939157     AOna    T    C      0.5      1        2 
   1    chr1_4939157     ASom    T    C        0      0        2 
   1    chr1_4939157     HCab    T    C        0      0        2 
   1    chr1_4939157     HPrz    T    C        0      0        2 
   1    chr1_4939157     ZBoe    T    C        0      0        2 
   1    chr1_4939157     ZGre    T    C        0      0        2 
   1    chr1_4939157     ZHar    T    C        0      0        2 
   1    chr1_4939157   Sample    T    C        0      0        2 
   1    chr1_4939480     AAsi    G    A        0      0        2 
   1    chr1_4939480     AKia    G    A        0      0        2 
   1    chr1_4939480     AOna    G    A        0      0        2 
   1    chr1_4939480     ASom    G    A      0.5      1        2 
   1    chr1_4939480     HCab    G    A        0      0        2 
   1    chr1_4939480     HPrz    G    A        0      0        2 
   1    chr1_4939480     ZBoe    G    A        0      0        2 
   1    chr1_4939480     ZGre    G    A        0      0        2 
   1    chr1_4939480     ZHar    G    A        0      0        2 
   1    chr1_4939480   Sample    G    A        0      0        2 
   1    chr1_4942119     AAsi    T    C        0      0        2 
   1    chr1_4942119     AKia    T    C        0      0        2 
   1    chr1_4942119     AOna    T    C        0      0        2 
   1    chr1_4942119     ASom    T    C        0      0        2 
   1    chr1_4942119     HCab    T    C        0      0        2 
   1    chr1_4942119     HPrz    T    C        0      0        2 
   1    chr1_4942119     ZBoe    T    C        0      0        2 
   1    chr1_4942119     ZGre    T    C      0.5      1        2 
   1    chr1_4942119     ZHar    T    C        0      0        2 
   1    chr1_4942119   Sample    T    C        0      0        2 
   1    chr1_4942256     AAsi    T    C        0      0        2 
   1    chr1_4942256     AKia    T    C        0      0        2 
   1    chr1_4942256     AOna    T    C      0.5      1        2 
   1    chr1_4942256     ASom    T    C        0      0        2 
   1    chr1_4942256     HCab    T    C        0      0        2 
   1    chr1_4942256     HPrz    T    C        0      0        2 
   1    chr1_4942256     ZBoe    T    C        0      0        2 
   1    chr1_4942256     ZGre    T    C        0      0        2 
   1    chr1_4942256     ZHar    T    C        0      0        2 
   1    chr1_4942256   Sample    T    C        0      0        2 
   1    chr1_4952997     AAsi    A    G        0      0        2 
   1    chr1_4952997     AKia    A    G        0      0        2 
   1    chr1_4952997     AOna    A    G      0.5      1        2 
   1    chr1_4952997     ASom    A    G        0      0        2 
   1    chr1_4952997     HCab    A    G        0      0        2 
   1    chr1_4952997     HPrz    A    G        0      0        2 
   1    chr1_4952997     ZBoe    A    G        0      0        2 
   1    chr1_4952997     ZGre    A    G        0      0        2 
   1    chr1_4952997     ZHar    A    G        0      0        2 
   1    chr1_4952997   Sample    A    G        0      0        2 
   1    chr1_4960634     AAsi    G    A        0      0        2 
   1    chr1_4960634     AKia    G    A        0      0        2 
   1    chr1_4960634     AOna    G    A        1      2        2 
   1    chr1_4960634     ASom    G    A        0      0        2 
   1    chr1_4960634     HCab    G    A        0      0        2 
   1    chr1_4960634     HPrz    G    A        0      0        2 
   1    chr1_4960634     ZBoe    G    A        0      0        2 
   1    chr1_4960634     ZGre    G    A        0      0        2 
   1    chr1_4960634     ZHar    G    A        0      0        2 
   1    chr1_4960634   Sample    G    A        0      0        2 
   1    chr1_4964144     AAsi    T    C      0.5      1        2 
   1    chr1_4964144     AKia    T    C        0      0        2 
   1    chr1_4964144     AOna    T    C        0      0        2 
   1    chr1_4964144     ASom    T    C        0      0        2 
   1    chr1_4964144     HCab    T    C        0      0        2 
   1    chr1_4964144     HPrz    T    C        0      0        2 
   1    chr1_4964144     ZBoe    T    C        0      0        2 
   1    chr1_4964144     ZGre    T    C        0      0        2 
   1    chr1_4964144     ZHar    T    C        0      0        2 
   1    chr1_4964144   Sample    T    C        0      0        2 
   1    chr1_4964568     AAsi    C    G        0      0        2 
   1    chr1_4964568     AKia    C    G        0      0        2 
   1    chr1_4964568     AOna    C    G        0      0        2 
   1    chr1_4964568     ASom    C    G        0      0        2 
   1    chr1_4964568     HCab    C    G        0      0        2 
   1    chr1_4964568     HPrz    C    G      0.5      1        2 
   1    chr1_4964568     ZBoe    C    G        0      0        2 
   1    chr1_4964568     ZGre    C    G        0      0        2 
   1    chr1_4964568     ZHar    C    G        0      0        2 
   1    chr1_4964568   Sample    C    G        0      0        2 
   1    chr1_4972054     AAsi    A    G        0      0        2 
   1    chr1_4972054     AKia    A    G        1      2        2 
   1    chr1_4972054     AOna    A    G        0      0        2 
   1    chr1_4972054     ASom    A    G        0      0        2 
   1    chr1_4972054     HCab    A    G        0      0        2 
   1    chr1_4972054     HPrz    A    G        0      0        2 
   1    chr1_4972054     ZBoe    A    G        0      0        2 
   1    chr1_4972054     ZGre    A    G        0      0        2 
   1    chr1_4972054     ZHar    A    G        0      0        2 
   1    chr1_4972054   Sample    A    G        0      0        2 
   1    chr1_4973050     AAsi    A    G        0      0        2 
   1    chr1_4973050     AKia    A    G        0      0        2 
   1    chr1_4973050     AOna    A    G      0.5      1        2 
   1    chr1_4973050     ASom    A    G        0      0        2 
   1    chr1_4973050     HCab    A    G        0      0        2 
   1    chr1_4973050     HPrz    A    G        0      0        2 
   1    chr1_4973050     ZBoe    A    G        0      0        2 
   1    chr1_4973050     ZGre    A    G        0      0        2 
   1    chr1_4973050     ZHar    A    G        0      0        2 
   1    chr1_4973050   Sample    A    G        0      0        2 
   1    chr1_4978709     AAsi    G    T        0      0        2 
   1    chr1_4978709     AKia    G    T        0      0        2 
   1    chr1_4978709     AOna    G    T        0      0        2 
   1    chr1_4978709     ASom    G    T        0      0        2 
   1    chr1_4978709     HCab    G    T        1      2        2 
   1    chr1_4978709     HPrz    G    T        1      2        2 
   1    chr1_4978709     ZBoe    G    T        0      0        2 
   1    chr1_4978709     ZGre    G    T        0      0        2 
   1    chr1_4978709     ZHar    G    T        0      0        2 
   1    chr1_4978709   Sample    G    T        0      0        2 
   1    chr1_4980251     AAsi    T    C        0      0        2 
   1    chr1_4980251     AKia    T    C        0      0        2 
   1    chr1_4980251     AOna    T    C        0      0        2 
   1    chr1_4980251     ASom    T    C        0      0        2 
   1    chr1_4980251     HCab    T    C      0.5      1        2 
   1    chr1_4980251     HPrz    T    C        0      0        2 
   1    chr1_4980251     ZBoe    T    C        0      0        2 
   1    chr1_4980251     ZGre    T    C        0      0        2 
   1    chr1_4980251     ZHar    T    C        0      0        2 
   1    chr1_4980251   Sample    T    C        0      0        2 
   1    chr1_4981751     AAsi    A    C      0.5      1        2 
   1    chr1_4981751     AKia    A    C        0      0        2 
   1    chr1_4981751     AOna    A    C        0      0        2 
   1    chr1_4981751     ASom    A    C      0.5      1        2 
   1    chr1_4981751     HCab    A    C        0      0        2 
   1    chr1_4981751     HPrz    A    C        0      0        2 
   1    chr1_4981751     ZBoe    A    C        0      0        2 
   1    chr1_4981751     ZGre    A    C        0      0        2 
   1    chr1_4981751     ZHar    A    C        0      0        2 
   1    chr1_4981751   Sample    A    C        0      0        2 
   1    chr1_4983345     AAsi    T    C        0      0        2 
   1    chr1_4983345     AKia    T    C        0      0        2 
   1    chr1_4983345     AOna    T    C        0      0        2 
   1    chr1_4983345     ASom    T    C        0      0        2 
   1    chr1_4983345     HCab    T    C        0      0        2 
   1    chr1_4983345     HPrz    T    C      0.5      1        2 
   1    chr1_4983345     ZBoe    T    C        0      0        2 
   1    chr1_4983345     ZGre    T    C        0      0        2 
   1    chr1_4983345     ZHar    T    C        0      0        2 
   1    chr1_4983345   Sample    T    C        0      0        2 
   1    chr1_4983830     AAsi    G    A        0      0        2 
   1    chr1_4983830     AKia    G    A        0      0        2 
   1    chr1_4983830     AOna    G    A        0      0        2 
   1    chr1_4983830     ASom    G    A        0      0        2 
   1    chr1_4983830     HCab    G    A        1      2        2 
   1    chr1_4983830     HPrz    G    A        1      2        2 
   1    chr1_4983830     ZBoe    G    A        0      0        2 
   1    chr1_4983830     ZGre    G    A        0      0        2 
   1    chr1_4983830     ZHar    G    A        0      0        2 
   1    chr1_4983830   Sample    G    A        0      0        2 
   1    chr1_4987307     AAsi    C    G        0      0        2 
   1    chr1_4987307     AKia    C    G        0      0        2 
   1    chr1_4987307     AOna    C    G        0      0        2 
   1    chr1_4987307     ASom    C    G        0      0        2 
   1    chr1_4987307     HCab    C    G        0      0        2 
   1    chr1_4987307     HPrz    C    G        0      0        2 
   1    chr1_4987307     ZBoe    C    G        0      0        2 
   1    chr1_4987307     ZGre    C    G        1      2        2 
   1    chr1_4987307     ZHar    C    G        0      0        2 
   1    chr1_4987307   Sample    C    G        0      0        2 
   1    chr1_4990386     AAsi    G    A        0      0        2 
   1    chr1_4990386     AKia    G    A        0      0        2 
   1    chr1_4990386     AOna    G    A        0      0        2 
   1    chr1_4990386     ASom    G    A        0      0        2 
   1    chr1_4990386     HCab    G    A        1      2        2 
   1    chr1_4990386     HPrz    G    A        1      2        2 
   1    chr1_4990386     ZBoe    G    A        0      0        2 
   1    chr1_4990386     ZGre    G    A        0      0        2 
   1    chr1_4990386     ZHar    G    A        0      0        2 
   1    chr1_4990386   Sample    G    A        0      0        2 
   1    chr1_4990786     AAsi    T    C        0      0        2 
   1    chr1_4990786     AKia    T    C        0      0        2 
   1    chr1_4990786     AOna    T    C        0      0        2 
   1    chr1_4990786     ASom    T    C        0      0        2 
   1    chr1_4990786     HCab    T    C        0      0        2 
   1    chr1_4990786     HPrz    T    C        0      0        2 
   1    chr1_4990786     ZBoe    T    C        1      2        2 
   1    chr1_4990786     ZGre    T    C        0      0        2 
   1    chr1_4990786     ZHar    T    C        0      0        2 
   1    chr1_4990786   Sample    T    C        0      0        2 
   1    chr1_4991259     AAsi    A    G        0      0        2 
   1    chr1_4991259     AKia    A    G        0      0        2 
   1    chr1_4991259     AOna    A    G        0      0        2 
   1    chr1_4991259     ASom    A    G        0      0        2 
   1    chr1_4991259     HCab    A    G        1      2        2 
   1    chr1_4991259     HPrz    A    G        1      2        2 
   1    chr1_4991259     ZBoe    A    G        0      0        2 
   1    chr1_4991259     ZGre    A    G        0      0        2 
   1    chr1_4991259     ZHar    A    G        0      0        2 
   1    chr1_4991259   Sample    A    G        0      0        2 
   1    chr1_4996354     AAsi    A    G        0      0        2 
   1    chr1_4996354     AKia    A    G        0      0        2 
   1    chr1_4996354     AOna    A    G        0      0        2 
   1    chr1_4996354     ASom    A    G        0      0        2 
   1    chr1_4996354     HCab    A    G      0.5      1        2 
   1    chr1_4996354     HPrz    A    G        0      0        2 
   1    chr1_4996354     ZBoe    A    G        0      0        2 
   1    chr1_4996354     ZGre    A    G        0      0        2 
   1    chr1_4996354     ZHar    A    G        0      0        2 
   1    chr1_4996354   Sample    A    G        0      0        2 
   1    chr1_4999910     AAsi    T    C        0      0        2 
   1    chr1_4999910     AKia    T    C        1      2        2 
   1    chr1_4999910     AOna    T    C        1      2        2 
   1    chr1_4999910     ASom    T    C        0      0        2 
   1    chr1_4999910     HCab    T    C        0      0        2 
   1    chr1_4999910     HPrz    T    C        0      0        2 
   1    chr1_4999910     ZBoe    T    C        0      0        2 
   1    chr1_4999910     ZGre    T    C        0      0        2 
   1    chr1_4999910     ZHar    T    C        0      0        2 
   1    chr1_4999910   Sample    T    C        0      0        2 
   1    chr1_5000047     AAsi    A    G        0      0        2 
   1    chr1_5000047     AKia    A    G        0      0        2 
   1    chr1_5000047     AOna    A    G        0      0        2 
   1    chr1_5000047     ASom    A    G        0      0        2 
   1    chr1_5000047     HCab    A    G      0.5      1        2 
   1    chr1_5000047     HPrz    A    G      0.5      1        2 
   1    chr1_5000047     ZBoe    A    G        0      0        2 
   1    chr1_5000047     ZGre    A    G        0      0        2 
   1    chr1_5000047     ZHar    A    G        0      0        2 
   1    chr1_5000047   Sample    A    G        0      0        2 
   1    chr1_5000470     AAsi    T    C        0      0        2 
   1    chr1_5000470     AKia    T    C        0      0        2 
   1    chr1_5000470     AOna    T    C        0      0        2 
   1    chr1_5000470     ASom    T    C        0      0        2 
   1    chr1_5000470     HCab    T    C        0      0        2 
   1    chr1_5000470     HPrz    T    C        0      0        2 
   1    chr1_5000470     ZBoe    T    C        0      0        2 
   1    chr1_5000470     ZGre    T    C      0.5      1        2 
   1    chr1_5000470     ZHar    T    C        0      0        2 
   1    chr1_5000470   Sample    T    C        0      0        2 
   1    chr1_5004170     AAsi    G    A        0      0        2 
   1    chr1_5004170     AKia    G    A        0      0        2 
   1    chr1_5004170     AOna    G    A        0      0        2 
   1    chr1_5004170     ASom    G    A        0      0        2 
   1    chr1_5004170     HCab    G    A        1      2        2 
   1    chr1_5004170     HPrz    G    A        1      2        2 
   1    chr1_5004170     ZBoe    G    A        0      0        2 
   1    chr1_5004170     ZGre    G    A        0      0        2 
   1    chr1_5004170     ZHar    G    A        0      0        2 
   1    chr1_5004170   Sample    G    A        0      0        2 
   1    chr1_5005345     AAsi    T    C        0      0        2 
   1    chr1_5005345     AKia    T    C        0      0        2 
   1    chr1_5005345     AOna    T    C        0      0        2 
   1    chr1_5005345     ASom    T    C        0      0        2 
   1    chr1_5005345     HCab    T    C      0.5      1        2 
   1    chr1_5005345     HPrz    T    C      0.5      1        2 
   1    chr1_5005345     ZBoe    T    C        1      2        2 
   1    chr1_5005345     ZGre    T    C        0      0        2 
   1    chr1_5005345     ZHar    T    C        0      0        2 
   1    chr1_5005345   Sample    T    C        0      0        2 
   1    chr1_5007039     AAsi    A    G        0      0        2 
   1    chr1_5007039     AKia    A    G        0      0        2 
   1    chr1_5007039     AOna    A    G        0      0        2 
   1    chr1_5007039     ASom    A    G        0      0        2 
   1    chr1_5007039     HCab    A    G        0      0        2 
   1    chr1_5007039     HPrz    A    G        0      0        2 
   1    chr1_5007039     ZBoe    A    G      0.5      1        2 
   1    chr1_5007039     ZGre    A    G        0      0        2 
   1    chr1_5007039     ZHar    A    G        0      0        2 
   1    chr1_5007039   Sample    A    G        0      0        2 
   1    chr1_5012276     AAsi    A    G        0      0        2 
   1    chr1_5012276     AKia    A    G        0      0        2 
   1    chr1_5012276     AOna    A    G        0      0        2 
   1    chr1_5012276     ASom    A    G        0      0        2 
   1    chr1_5012276     HCab    A    G        1      2        2 
   1    chr1_5012276     HPrz    A    G        1      2        2 
   1    chr1_5012276     ZBoe    A    G        0      0        2 
   1    chr1_5012276     ZGre    A    G        0      0        2 
   1    chr1_5012276     ZHar    A    G        0      0        2 
   1    chr1_5012276   Sample    A    G        0      0        2 
   1    chr1_5012559     AAsi    A    G        0      0        2 
   1    chr1_5012559     AKia    A    G        0      0        2 
   1    chr1_5012559     AOna    A    G        0      0        2 
   1    chr1_5012559     ASom    A    G        0      0        2 
   1    chr1_5012559     HCab    A    G        0      0        2 
   1    chr1_5012559     HPrz    A    G        0      0        2 
   1    chr1_5012559     ZBoe    A    G      0.5      1        2 
   1    chr1_5012559     ZGre    A    G        0      0        2 
   1    chr1_5012559     ZHar    A    G        0      0        2 
   1    chr1_5012559   Sample    A    G        0      0        2 
   1    chr1_5018478     AAsi    A    T        0      0        2 
   1    chr1_5018478     AKia    A    T        0      0        2 
   1    chr1_5018478     AOna    A    T        0      0        2 
   1    chr1_5018478     ASom    A    T        0      0        2 
   1    chr1_5018478     HCab    A    T        1      2        2 
   1    chr1_5018478     HPrz    A    T        1      2        2 
   1    chr1_5018478     ZBoe    A    T        0      0        2 
   1    chr1_5018478     ZGre    A    T        0      0        2 
   1    chr1_5018478     ZHar    A    T        0      0        2 
   1    chr1_5018478   Sample    A    T        0      0        2 
   1    chr1_5021516     AAsi    T    C        0      0        2 
   1    chr1_5021516     AKia    T    C        0      0        2 
   1    chr1_5021516     AOna    T    C      0.5      1        2 
   1    chr1_5021516     ASom    T    C        0      0        2 
   1    chr1_5021516     HCab    T    C        0      0        2 
   1    chr1_5021516     HPrz    T    C        0      0        2 
   1    chr1_5021516     ZBoe    T    C        0      0        2 
   1    chr1_5021516     ZGre    T    C        0      0        2 
   1    chr1_5021516     ZHar    T    C        0      0        2 
   1    chr1_5021516   Sample    T    C        0      0        2 
   1    chr1_5023248     AAsi    G    T      0.5      1        2 
   1    chr1_5023248     AKia    G    T        0      0        2 
   1    chr1_5023248     AOna    G    T        0      0        2 
   1    chr1_5023248     ASom    G    T      0.5      1        2 
   1    chr1_5023248     HCab    G    T        0      0        2 
   1    chr1_5023248     HPrz    G    T        0      0        2 
   1    chr1_5023248     ZBoe    G    T        0      0        2 
   1    chr1_5023248     ZGre    G    T        0      0        2 
   1    chr1_5023248     ZHar    G    T        0      0        2 
   1    chr1_5023248   Sample    G    T        0      0        2 
   1    chr1_5034131     AAsi    T    G        0      0        2 
   1    chr1_5034131     AKia    T    G      0.5      1        2 
   1    chr1_5034131     AOna    T    G        0      0        2 
   1    chr1_5034131     ASom    T    G        0      0        2 
   1    chr1_5034131     HCab    T    G        0      0        2 
   1    chr1_5034131     HPrz    T    G        0      0        2 
   1    chr1_5034131     ZBoe    T    G        0      0        2 
   1    chr1_5034131     ZGre    T    G        0      0        2 
   1    chr1_5034131     ZHar    T    G        0      0        2 
   1    chr1_5034131   Sample    T    G        0      0        2 
   1    chr1_5035307     AAsi    C    T        0      0        2 
   1    chr1_5035307     AKia    C    T        0      0        2 
   1    chr1_5035307     AOna    C    T        0      0        2 
   1    chr1_5035307     ASom    C    T        0      0        2 
   1    chr1_5035307     HCab    C    T        1      2        2 
   1    chr1_5035307     HPrz    C    T        1      2        2 
   1    chr1_5035307     ZBoe    C    T        0      0        2 
   1    chr1_5035307     ZGre    C    T        0      0        2 
   1    chr1_5035307     ZHar    C    T        0      0        2 
   1    chr1_5035307   Sample    C    T        0      0        2 
   1    chr1_5035936     AAsi    A    G        0      0        2 
   1    chr1_5035936     AKia    A    G      0.5      1        2 
   1    chr1_5035936     AOna    A    G        0      0        2 
   1    chr1_5035936     ASom    A    G        0      0        2 
   1    chr1_5035936     HCab    A    G        0      0        2 
   1    chr1_5035936     HPrz    A    G        0      0        2 
   1    chr1_5035936     ZBoe    A    G        0      0        2 
   1    chr1_5035936     ZGre    A    G        0      0        2 
   1    chr1_5035936     ZHar    A    G        0      0        2 
   1    chr1_5035936   Sample    A    G        0      0        2 
   1    chr1_5039124     AAsi    G    A        0      0        2 
   1    chr1_5039124     AKia    G    A        0      0        2 
   1    chr1_5039124     AOna    G    A        0      0        2 
   1    chr1_5039124     ASom    G    A        0      0        2 
   1    chr1_5039124     HCab    G    A        0      0        2 
   1    chr1_5039124     HPrz    G    A      0.5      1        2 
   1    chr1_5039124     ZBoe    G    A        0      0        2 
   1    chr1_5039124     ZGre    G    A        0      0        2 
   1    chr1_5039124     ZHar    G    A        0      0        2 
   1    chr1_5039124   Sample    G    A        0      0        2 
   1    chr1_5041267     AAsi    A    G        0      0        2 
   1    chr1_5041267     AKia    A    G        0      0        2 
   1    chr1_5041267     AOna    A    G        0      0        2 
   1    chr1_5041267     ASom    A    G        0      0        2 
   1    chr1_5041267     HCab    A    G        0      0        2 
   1    chr1_5041267     HPrz    A    G        0      0        2 
   1    chr1_5041267     ZBoe    A    G        0      0        2 
   1    chr1_5041267     ZGre    A    G        0      0        2 
   1    chr1_5041267     ZHar    A    G      0.5      1        2 
   1    chr1_5041267   Sample    A    G        0      0        2 
   1    chr1_5042040     AAsi    G    T        0      0        2 
   1    chr1_5042040     AKia    G    T        0      0        2 
   1    chr1_5042040     AOna    G    T        1      2        2 
   1    chr1_5042040     ASom    G    T        0      0        2 
   1    chr1_5042040     HCab    G    T        0      0        2 
   1    chr1_5042040     HPrz    G    T        0      0        2 
   1    chr1_5042040     ZBoe    G    T        0      0        2 
   1    chr1_5042040     ZGre    G    T        0      0        2 
   1    chr1_5042040     ZHar    G    T        0      0        2 
   1    chr1_5042040   Sample    G    T        0      0        2 
   1    chr1_5043512     AAsi    A    G        0      0        2 
   1    chr1_5043512     AKia    A    G        0      0        2 
   1    chr1_5043512     AOna    A    G        0      0        2 
   1    chr1_5043512     ASom    A    G        0      0        2 
   1    chr1_5043512     HCab    A    G        0      0        2 
   1    chr1_5043512     HPrz    A    G        0      0        2 
   1    chr1_5043512     ZBoe    A    G      0.5      1        2 
   1    chr1_5043512     ZGre    A    G        0      0        2 
   1    chr1_5043512     ZHar    A    G        0      0        2 
   1    chr1_5043512   Sample    A    G        0      0        2 
   1    chr1_5044250     AAsi    C    T        0      0        2 
   1    chr1_5044250     AKia    C    T        0      0        2 
   1    chr1_5044250     AOna    C    T        0      0        2 
   1    chr1_5044250     ASom    C    T        0      0        2 
   1    chr1_5044250     HCab    C    T        1      2        2 
   1    chr1_5044250     HPrz    C    T        1      2        2 
   1    chr1_5044250     ZBoe    C    T        0      0        2 
   1    chr1_5044250     ZGre    C    T        0      0        2 
   1    chr1_5044250     ZHar    C    T        0      0        2 
   1    chr1_5044250   Sample    C    T        0      0        2 
   1    chr1_5048949     AAsi    A    G        0      0        2 
   1    chr1_5048949     AKia    A    G        0      0        2 
   1    chr1_5048949     AOna    A    G        0      0        2 
   1    chr1_5048949     ASom    A    G        0      0        2 
   1    chr1_5048949     HCab    A    G      0.5      1        2 
   1    chr1_5048949     HPrz    A    G        0      0        2 
   1    chr1_5048949     ZBoe    A    G        0      0        2 
   1    chr1_5048949     ZGre    A    G        0      0        2 
   1    chr1_5048949     ZHar    A    G        0      0        2 
   1    chr1_5048949   Sample    A    G        0      0        2 
   1    chr1_5050682     AAsi    A    C        0      0        2 
   1    chr1_5050682     AKia    A    C        0      0        2 
   1    chr1_5050682     AOna    A    C        0      0        2 
   1    chr1_5050682     ASom    A    C        0      0        2 
   1    chr1_5050682     HCab    A    C      0.5      1        2 
   1    chr1_5050682     HPrz    A    C        0      0        2 
   1    chr1_5050682     ZBoe    A    C        0      0        2 
   1    chr1_5050682     ZGre    A    C        0      0        2 
   1    chr1_5050682     ZHar    A    C        0      0        2 
   1    chr1_5050682   Sample    A    C        0      0        2 
   1    chr1_5052213     AAsi    A    C      0.5      1        2 
   1    chr1_5052213     AKia    A    C        0      0        2 
   1    chr1_5052213     AOna    A    C        0      0        2 
   1    chr1_5052213     ASom    A    C        0      0        2 
   1    chr1_5052213     HCab    A    C        0      0        2 
   1    chr1_5052213     HPrz    A    C        0      0        2 
   1    chr1_5052213     ZBoe    A    C        0      0        2 
   1    chr1_5052213     ZGre    A    C        0      0        2 
   1    chr1_5052213     ZHar    A    C        0      0        2 
   1    chr1_5052213   Sample    A    C        0      0        2 
   1    chr1_5058479     AAsi    C    A        0      0        2 
   1    chr1_5058479     AKia    C    A        1      2        2 
   1    chr1_5058479     AOna    C    A        1      2        2 
   1    chr1_5058479     ASom    C    A        0      0        2 
   1    chr1_5058479     HCab    C    A        1      2        2 
   1    chr1_5058479     HPrz    C    A        1      2        2 
   1    chr1_5058479     ZBoe    C    A        0      0        2 
   1    chr1_5058479     ZGre    C    A        0      0        2 
   1    chr1_5058479     ZHar    C    A        0      0        2 
   1    chr1_5058479   Sample    C    A        0      0        2 
   1    chr1_5062348     AAsi    A    G        0      0        2 
   1    chr1_5062348     AKia    A    G        0      0        2 
   1    chr1_5062348     AOna    A    G        0      0        2 
   1    chr1_5062348     ASom    A    G        0      0        2 
   1    chr1_5062348     HCab    A    G      0.5      1        2 
   1    chr1_5062348     HPrz    A    G      0.5      1        2 
   1    chr1_5062348     ZBoe    A    G        0      0        2 
   1    chr1_5062348     ZGre    A    G        0      0        2 
   1    chr1_5062348     ZHar    A    G        0      0        2 
   1    chr1_5062348   Sample    A    G        0      0        2 
   1    chr1_5065087     AAsi    A    G        0      0        2 
   1    chr1_5065087     AKia    A    G        0      0        2 
   1    chr1_5065087     AOna    A    G        0      0        2 
   1    chr1_5065087     ASom    A    G        0      0        2 
   1    chr1_5065087     HCab    A    G        0      0        2 
   1    chr1_5065087     HPrz    A    G        0      0        2 
   1    chr1_5065087     ZBoe    A    G        1      2        2 
   1    chr1_5065087     ZGre    A    G        1      2        2 
   1    chr1_5065087     ZHar    A    G        0      0        2 
   1    chr1_5065087   Sample    A    G        0      0        2 
   1    chr1_5065270     AAsi    T    C        0      0        2 
   1    chr1_5065270     AKia    T    C        0      0        2 
   1    chr1_5065270     AOna    T    C        0      0        2 
   1    chr1_5065270     ASom    T    C        0      0        2 
   1    chr1_5065270     HCab    T    C        0      0        2 
   1    chr1_5065270     HPrz    T    C        0      0        2 
   1    chr1_5065270     ZBoe    T    C      0.5      1        2 
   1    chr1_5065270     ZGre    T    C        0      0        2 
   1    chr1_5065270     ZHar    T    C        0      0        2 
   1    chr1_5065270   Sample    T    C        0      0        2 
   1    chr1_5068443     AAsi    G    A        0      0        2 
   1    chr1_5068443     AKia    G    A        0      0        2 
   1    chr1_5068443     AOna    G    A        0      0        2 
   1    chr1_5068443     ASom    G    A        0      0        2 
   1    chr1_5068443     HCab    G    A        0      0        2 
   1    chr1_5068443     HPrz    G    A        0      0        2 
   1    chr1_5068443     ZBoe    G    A        1      2        2 
   1    chr1_5068443     ZGre    G    A        1      2        2 
   1    chr1_5068443     ZHar    G    A        0      0        2 
   1    chr1_5068443   Sample    G    A        0      0        2 
   1    chr1_5072919     AAsi    G    C        0      0        2 
   1    chr1_5072919     AKia    G    C        0      0        2 
   1    chr1_5072919     AOna    G    C        0      0        2 
   1    chr1_5072919     ASom    G    C        0      0        2 
   1    chr1_5072919     HCab    G    C        0      0        2 
   1    chr1_5072919     HPrz    G    C        0      0        2 
   1    chr1_5072919     ZBoe    G    C      0.5      1        2 
   1    chr1_5072919     ZGre    G    C        0      0        2 
   1    chr1_5072919     ZHar    G    C        0      0        2 
   1    chr1_5072919   Sample    G    C        0      0        2 
   1    chr1_5075445     AAsi    T    C        0      0        2 
   1    chr1_5075445     AKia    T    C        1      2        2 
   1    chr1_5075445     AOna    T    C        0      0        2 
   1    chr1_5075445     ASom    T    C        0      0        2 
   1    chr1_5075445     HCab    T    C        0      0        2 
   1    chr1_5075445     HPrz    T    C        0      0        2 
   1    chr1_5075445     ZBoe    T    C        0      0        2 
   1    chr1_5075445     ZGre    T    C        0      0        2 
   1    chr1_5075445     ZHar    T    C        0      0        2 
   1    chr1_5075445   Sample    T    C        0      0        2 
   1    chr1_5076351     AAsi    G    T        0      0        2 
   1    chr1_5076351     AKia    G    T        0      0        2 
   1    chr1_5076351     AOna    G    T        0      0        2 
   1    chr1_5076351     ASom    G    T        0      0        2 
   1    chr1_5076351     HCab    G    T        0      0        2 
   1    chr1_5076351     HPrz    G    T        0      0        2 
   1    chr1_5076351     ZBoe    G    T        1      2        2 
   1    chr1_5076351     ZGre    G    T        1      2        2 
   1    chr1_5076351     ZHar    G    T        1      2        2 
   1    chr1_5076351   Sample    G    T        0      0        2 
   1    chr1_5079963     AAsi    A    G        0      0        2 
   1    chr1_5079963     AKia    A    G        0      0        2 
   1    chr1_5079963     AOna    A    G        0      0        2 
   1    chr1_5079963     ASom    A    G        0      0        2 
   1    chr1_5079963     HCab    A    G        1      2        2 
   1    chr1_5079963     HPrz    A    G        1      2        2 
   1    chr1_5079963     ZBoe    A    G        0      0        2 
   1    chr1_5079963     ZGre    A    G        0      0        2 
   1    chr1_5079963     ZHar    A    G        0      0        2 
   1    chr1_5079963   Sample    A    G        0      0        2 
   1    chr1_5080390     AAsi    C    T        0      0        2 
   1    chr1_5080390     AKia    C    T        0      0        2 
   1    chr1_5080390     AOna    C    T        0      0        2 
   1    chr1_5080390     ASom    C    T        0      0        2 
   1    chr1_5080390     HCab    C    T      0.5      1        2 
   1    chr1_5080390     HPrz    C    T        0      0        2 
   1    chr1_5080390     ZBoe    C    T        0      0        2 
   1    chr1_5080390     ZGre    C    T        0      0        2 
   1    chr1_5080390     ZHar    C    T        0      0        2 
   1    chr1_5080390   Sample    C    T        0      0        2 
   1    chr1_5082615     AAsi    T    C        0      0        2 
   1    chr1_5082615     AKia    T    C        1      2        2 
   1    chr1_5082615     AOna    T    C        0      0        2 
   1    chr1_5082615     ASom    T    C        0      0        2 
   1    chr1_5082615     HCab    T    C        0      0        2 
   1    chr1_5082615     HPrz    T    C        0      0        2 
   1    chr1_5082615     ZBoe    T    C        0      0        2 
   1    chr1_5082615     ZGre    T    C        0      0        2 
   1    chr1_5082615     ZHar    T    C        0      0        2 
   1    chr1_5082615   Sample    T    C        0      0        2 
   1    chr1_5084524     AAsi    G    A        0      0        2 
   1    chr1_5084524     AKia    G    A        0      0        2 
   1    chr1_5084524     AOna    G    A        0      0        2 
   1    chr1_5084524     ASom    G    A      0.5      1        2 
   1    chr1_5084524     HCab    G    A        0      0        2 
   1    chr1_5084524     HPrz    G    A        0      0        2 
   1    chr1_5084524     ZBoe    G    A        0      0        2 
   1    chr1_5084524     ZGre    G    A        0      0        2 
   1    chr1_5084524     ZHar    G    A        0      0        2 
   1    chr1_5084524   Sample    G    A        0      0        2 
   1    chr1_5088646     AAsi    A    G        0      0        2 
   1    chr1_5088646     AKia    A    G        0      0        2 
   1    chr1_5088646     AOna    A    G        0      0        2 
   1    chr1_5088646     ASom    A    G        0      0        2 
   1    chr1_5088646     HCab    A    G        0      0        2 
   1    chr1_5088646     HPrz    A    G        0      0        2 
   1    chr1_5088646     ZBoe    A    G        0      0        2 
   1    chr1_5088646     ZGre    A    G        0      0        2 
   1    chr1_5088646     ZHar    A    G        1      2        2 
   1    chr1_5088646   Sample    A    G        0      0        2 
   1    chr1_5094590     AAsi    T    A        0      0        2 
   1    chr1_5094590     AKia    T    A        0      0        2 
   1    chr1_5094590     AOna    T    A        0      0        2 
   1    chr1_5094590     ASom    T    A        0      0        2 
   1    chr1_5094590     HCab    T    A        0      0        2 
   1    chr1_5094590     HPrz    T    A        0      0        2 
   1    chr1_5094590     ZBoe    T    A        1      2        2 
   1    chr1_5094590     ZGre    T    A        1      2        2 
   1    chr1_5094590     ZHar    T    A        1      2        2 
   1    chr1_5094590   Sample    T    A        0      0        2 
   1    chr1_5095257     AAsi    A    C        0      0        2 
   1    chr1_5095257     AKia    A    C        0      0        2 
   1    chr1_5095257     AOna    A    C        0      0        2 
   1    chr1_5095257     ASom    A    C        0      0        2 
   1    chr1_5095257     HCab    A    C        0      0        2 
   1    chr1_5095257     HPrz    A    C      0.5      1        2 
   1    chr1_5095257     ZBoe    A    C        0      0        2 
   1    chr1_5095257     ZGre    A    C        0      0        2 
   1    chr1_5095257     ZHar    A    C        0      0        2 
   1    chr1_5095257   Sample    A    C        0      0        2 
   1    chr1_5096618     AAsi    T    C        0      0        2 
   1    chr1_5096618     AKia    T    C        0      0        2 
   1    chr1_5096618     AOna    T    C        0      0        2 
   1    chr1_5096618     ASom    T    C        0      0        2 
   1    chr1_5096618     HCab    T    C        0      0        2 
   1    chr1_5096618     HPrz    T    C        0      0        2 
   1    chr1_5096618     ZBoe    T    C        0      0        2 
   1    chr1_5096618     ZGre    T    C        1      2        2 
   1    chr1_5096618     ZHar    T    C        0      0        2 
   1    chr1_5096618   Sample    T    C        0      0        2 
   1    chr1_5099527     AAsi    A    G        0      0        2 
   1    chr1_5099527     AKia    A    G        0      0        2 
   1    chr1_5099527     AOna    A    G        0      0        2 
   1    chr1_5099527     ASom    A    G        0      0        2 
   1    chr1_5099527     HCab    A    G        0      0        2 
   1    chr1_5099527     HPrz    A    G        0      0        2 
   1    chr1_5099527     ZBoe    A    G      0.5      1        2 
   1    chr1_5099527     ZGre    A    G        0      0        2 
   1    chr1_5099527     ZHar    A    G        0      0        2 
   1    chr1_5099527   Sample    A    G        0      0        2 
   1    chr1_5102157     AAsi    G    T        0      0        2 
   1    chr1_5102157     AKia    G    T        0      0        2 
   1    chr1_5102157     AOna    G    T        0      0        2 
   1    chr1_5102157     ASom    G    T        0      0        2 
   1    chr1_5102157     HCab    G    T        0      0        2 
   1    chr1_5102157     HPrz    G    T        0      0        2 
   1    chr1_5102157     ZBoe    G    T        0      0        2 
   1    chr1_5102157     ZGre    G    T        0      0        2 
   1    chr1_5102157     ZHar    G    T      0.5      1        2 
   1    chr1_5102157   Sample    G    T        0      0        2 
   1    chr1_5102792     AAsi    T    C        0      0        2 
   1    chr1_5102792     AKia    T    C        0      0        2 
   1    chr1_5102792     AOna    T    C        0      0        2 
   1    chr1_5102792     ASom    T    C        0      0        2 
   1    chr1_5102792     HCab    T    C        0      0        2 
   1    chr1_5102792     HPrz    T    C        0      0        2 
   1    chr1_5102792     ZBoe    T    C        0      0        2 
   1    chr1_5102792     ZGre    T    C        1      2        2 
   1    chr1_5102792     ZHar    T    C        0      0        2 
   1    chr1_5102792   Sample    T    C        0      0        2 
   1    chr1_5105127     AAsi    G    T        0      0        2 
   1    chr1_5105127     AKia    G    T        1      2        2 
   1    chr1_5105127     AOna    G    T        1      2        2 
   1    chr1_5105127     ASom    G    T        0      0        2 
   1    chr1_5105127     HCab    G    T        1      2        2 
   1    chr1_5105127     HPrz    G    T        1      2        2 
   1    chr1_5105127     ZBoe    G    T        0      0        2 
   1    chr1_5105127     ZGre    G    T        0      0        2 
   1    chr1_5105127     ZHar    G    T        0      0        2 
   1    chr1_5105127   Sample    G    T        0      0        2 
   1    chr1_5108458     AAsi    C    G        0      0        2 
   1    chr1_5108458     AKia    C    G        0      0        2 
   1    chr1_5108458     AOna    C    G        0      0        2 
   1    chr1_5108458     ASom    C    G        0      0        2 
   1    chr1_5108458     HCab    C    G        0      0        2 
   1    chr1_5108458     HPrz    C    G        0      0        2 
   1    chr1_5108458     ZBoe    C    G        0      0        2 
   1    chr1_5108458     ZGre    C    G        0      0        2 
   1    chr1_5108458     ZHar    C    G        1      2        2 
   1    chr1_5108458   Sample    C    G        0      0        2 
   1    chr1_5117990     AAsi    C    T        1      2        2 
   1    chr1_5117990     AKia    C    T        0      0        2 
   1    chr1_5117990     AOna    C    T        0      0        2 
   1    chr1_5117990     ASom    C    T        1      2        2 
   1    chr1_5117990     HCab    C    T        0      0        2 
   1    chr1_5117990     HPrz    C    T        0      0        2 
   1    chr1_5117990     ZBoe    C    T        0      0        2 
   1    chr1_5117990     ZGre    C    T        0      0        2 
   1    chr1_5117990     ZHar    C    T        0      0        2 
   1    chr1_5117990   Sample    C    T        1      2        2 
   1    chr1_5125902     AAsi    G    A        0      0        2 
   1    chr1_5125902     AKia    G    A        0      0        2 
   1    chr1_5125902     AOna    G    A        0      0        2 
   1    chr1_5125902     ASom    G    A        1      2        2 
   1    chr1_5125902     HCab    G    A        0      0        2 
   1    chr1_5125902     HPrz    G    A        0      0        2 
   1    chr1_5125902     ZBoe    G    A        0      0        2 
   1    chr1_5125902     ZGre    G    A        0      0        2 
   1    chr1_5125902     ZHar    G    A        0      0        2 
   1    chr1_5125902   Sample    G    A        0      0        2 
   1    chr1_5128124     AAsi    G    A        1      2        2 
   1    chr1_5128124     AKia    G    A        0      0        2 
   1    chr1_5128124     AOna    G    A        0      0        2 
   1    chr1_5128124     ASom    G    A        1      2        2 
   1    chr1_5128124     HCab    G    A        1      2        2 
   1    chr1_5128124     HPrz    G    A        1      2        2 
   1    chr1_5128124     ZBoe    G    A        0      0        2 
   1    chr1_5128124     ZGre    G    A        0      0        2 
   1    chr1_5128124     ZHar    G    A        0      0        2 
   1    chr1_5128124   Sample    G    A        1      2        2 
   1    chr1_5128616     AAsi    C    T        0      0        2 
   1    chr1_5128616     AKia    C    T        0      0        2 
   1    chr1_5128616     AOna    C    T        0      0        2 
   1    chr1_5128616     ASom    C    T        0      0        2 
   1    chr1_5128616     HCab    C    T        0      0        2 
   1    chr1_5128616     HPrz    C    T        0      0        2 
   1    chr1_5128616     ZBoe    C    T        0      0        2 
   1    chr1_5128616     ZGre    C    T        0      0        2 
   1    chr1_5128616     ZHar    C    T        1      2        2 
   1    chr1_5128616   Sample    C    T        0      0        2 
   1    chr1_5131945     AAsi    T    A      0.5      1        2 
   1    chr1_5131945     AKia    T    A        0      0        2 
   1    chr1_5131945     AOna    T    A        0      0        2 
   1    chr1_5131945     ASom    T    A        0      0        2 
   1    chr1_5131945     HCab    T    A        0      0        2 
   1    chr1_5131945     HPrz    T    A        0      0        2 
   1    chr1_5131945     ZBoe    T    A        0      0        2 
   1    chr1_5131945     ZGre    T    A        0      0        2 
   1    chr1_5131945     ZHar    T    A        0      0        2 
   1    chr1_5131945   Sample    T    A        0      0        2 
   1    chr1_5132958     AAsi    G    A        0      0        2 
   1    chr1_5132958     AKia    G    A        0      0        2 
   1    chr1_5132958     AOna    G    A        0      0        2 
   1    chr1_5132958     ASom    G    A        0      0        2 
   1    chr1_5132958     HCab    G    A        0      0        2 
   1    chr1_5132958     HPrz    G    A        0      0        2 
   1    chr1_5132958     ZBoe    G    A        0      0        2 
   1    chr1_5132958     ZGre    G    A        0      0        2 
   1    chr1_5132958     ZHar    G    A        1      2        2 
   1    chr1_5132958   Sample    G    A        0      0        2 
   1    chr1_5139455     AAsi    G    A        0      0        2 
   1    chr1_5139455     AKia    G    A        0      0        2 
   1    chr1_5139455     AOna    G    A        0      0        2 
   1    chr1_5139455     ASom    G    A        0      0        2 
   1    chr1_5139455     HCab    G    A        1      2        2 
   1    chr1_5139455     HPrz    G    A        1      2        2 
   1    chr1_5139455     ZBoe    G    A        0      0        2 
   1    chr1_5139455     ZGre    G    A        0      0        2 
   1    chr1_5139455     ZHar    G    A        0      0        2 
   1    chr1_5139455   Sample    G    A        0      0        2 
   1    chr1_5142551     AAsi    A    G        0      0        2 
   1    chr1_5142551     AKia    A    G      0.5      1        2 
   1    chr1_5142551     AOna    A    G        0      0        2 
   1    chr1_5142551     ASom    A    G        0      0        2 
   1    chr1_5142551     HCab    A    G        0      0        2 
   1    chr1_5142551     HPrz    A    G        0      0        2 
   1    chr1_5142551     ZBoe    A    G        0      0        2 
   1    chr1_5142551     ZGre    A    G        0      0        2 
   1    chr1_5142551     ZHar    A    G        0      0        2 
   1    chr1_5142551   Sample    A    G        0      0        2 
   1    chr1_5143374     AAsi    C    T        0      0        2 
   1    chr1_5143374     AKia    C    T        0      0        2 
   1    chr1_5143374     AOna    C    T      0.5      1        2 
   1    chr1_5143374     ASom    C    T        0      0        2 
   1    chr1_5143374     HCab    C    T        0      0        2 
   1    chr1_5143374     HPrz    C    T        0      0        2 
   1    chr1_5143374     ZBoe    C    T        0      0        2 
   1    chr1_5143374     ZGre    C    T        0      0        2 
   1    chr1_5143374     ZHar    C    T        0      0        2 
   1    chr1_5143374   Sample    C    T        0      0        2 
   1    chr1_5143865     AAsi    C    A        0      0        2 
   1    chr1_5143865     AKia    C    A        0      0        2 
   1    chr1_5143865     AOna    C    A        0      0        2 
   1    chr1_5143865     ASom    C    A        0      0        2 
   1    chr1_5143865     HCab    C    A        1      2        2 
   1    chr1_5143865     HPrz    C    A        1      2        2 
   1    chr1_5143865     ZBoe    C    A        0      0        2 
   1    chr1_5143865     ZGre    C    A        0      0        2 
   1    chr1_5143865     ZHar    C    A        0      0        2 
   1    chr1_5143865   Sample    C    A        0      0        2 
   1    chr1_5155306     AAsi    A    G        0      0        2 
   1    chr1_5155306     AKia    A    G        0      0        2 
   1    chr1_5155306     AOna    A    G        0      0        2 
   1    chr1_5155306     ASom    A    G        0      0        2 
   1    chr1_5155306     HCab    A    G        0      0        2 
   1    chr1_5155306     HPrz    A    G        0      0        2 
   1    chr1_5155306     ZBoe    A    G        0      0        2 
   1    chr1_5155306     ZGre    A    G        1      2        2 
   1    chr1_5155306     ZHar    A    G        0      0        2 
   1    chr1_5155306   Sample    A    G        0      0        2 
   1    chr1_5161933     AAsi    G    C        0      0        2 
   1    chr1_5161933     AKia    G    C        0      0        2 
   1    chr1_5161933     AOna    G    C        0      0        2 
   1    chr1_5161933     ASom    G    C        0      0        2 
   1    chr1_5161933     HCab    G    C        0      0        2 
   1    chr1_5161933     HPrz    G    C        0      0        2 
   1    chr1_5161933     ZBoe    G    C        0      0        2 
   1    chr1_5161933     ZGre    G    C        0      0        2 
   1    chr1_5161933     ZHar    G    C        1      2        2 
   1    chr1_5161933   Sample    G    C        0      0        2 
   1    chr1_5162914     AAsi    C    T        0      0        2 
   1    chr1_5162914     AKia    C    T        0      0        2 
   1    chr1_5162914     AOna    C    T        0      0        2 
   1    chr1_5162914     ASom    C    T        0      0        2 
   1    chr1_5162914     HCab    C    T        0      0        2 
   1    chr1_5162914     HPrz    C    T        0      0        2 
   1    chr1_5162914     ZBoe    C    T        1      2        2 
   1    chr1_5162914     ZGre    C    T        1      2        2 
   1    chr1_5162914     ZHar    C    T        1      2        2 
   1    chr1_5162914   Sample    C    T        0      0        2 
   1    chr1_5165021     AAsi    A    G      0.5      1        2 
   1    chr1_5165021     AKia    A    G        0      0        2 
   1    chr1_5165021     AOna    A    G        0      0        2 
   1    chr1_5165021     ASom    A    G        0      0        2 
   1    chr1_5165021     HCab    A    G        0      0        2 
   1    chr1_5165021     HPrz    A    G        0      0        2 
   1    chr1_5165021     ZBoe    A    G        0      0        2 
   1    chr1_5165021     ZGre    A    G        0      0        2 
   1    chr1_5165021     ZHar    A    G        0      0        2 
   1    chr1_5165021   Sample    A    G        1      2        2 
   1    chr1_5165078     AAsi    T    C        0      0        2 
   1    chr1_5165078     AKia    T    C      0.5      1        2 
   1    chr1_5165078     AOna    T    C        0      0        2 
   1    chr1_5165078     ASom    T    C        0      0        2 
   1    chr1_5165078     HCab    T    C        0      0        2 
   1    chr1_5165078     HPrz    T    C        0      0        2 
   1    chr1_5165078     ZBoe    T    C        0      0        2 
   1    chr1_5165078     ZGre    T    C        0      0        2 
   1    chr1_5165078     ZHar    T    C        0      0        2 
   1    chr1_5165078   Sample    T    C        0      0        2 
   1    chr1_5166876     AAsi    C    T        0      0        2 
   1    chr1_5166876     AKia    C    T        0      0        2 
   1    chr1_5166876     AOna    C    T        0      0        2 
   1    chr1_5166876     ASom    C    T        0      0        2 
   1    chr1_5166876     HCab    C    T        0      0        2 
   1    chr1_5166876     HPrz    C    T        0      0        2 
   1    chr1_5166876     ZBoe    C    T        1      2        2 
   1    chr1_5166876     ZGre    C    T        0      0        2 
   1    chr1_5166876     ZHar    C    T        0      0        2 
   1    chr1_5166876   Sample    C    T        0      0        2 
   1    chr1_5171892     AAsi    G    A        1      2        2 
   1    chr1_5171892     AKia    G    A        0      0        2 
   1    chr1_5171892     AOna    G    A        0      0        2 
   1    chr1_5171892     ASom    G    A        1      2        2 
   1    chr1_5171892     HCab    G    A        0      0        2 
   1    chr1_5171892     HPrz    G    A        0      0        2 
   1    chr1_5171892     ZBoe    G    A        0      0        2 
   1    chr1_5171892     ZGre    G    A        0      0        2 
   1    chr1_5171892     ZHar    G    A        0      0        2 
   1    chr1_5171892   Sample    G    A        1      2        2 
   1    chr1_5173882     AAsi    C    A        0      0        2 
   1    chr1_5173882     AKia    C    A        0      0        2 
   1    chr1_5173882     AOna    C    A        0      0        2 
   1    chr1_5173882     ASom    C    A        0      0        2 
   1    chr1_5173882     HCab    C    A      0.5      1        2 
   1    chr1_5173882     HPrz    C    A        0      0        2 
   1    chr1_5173882     ZBoe    C    A        0      0        2 
   1    chr1_5173882     ZGre    C    A        0      0        2 
   1    chr1_5173882     ZHar    C    A        0      0        2 
   1    chr1_5173882   Sample    C    A        0      0        2 
   1    chr1_5174484     AAsi    A    G        0      0        2 
   1    chr1_5174484     AKia    A    G        0      0        2 
   1    chr1_5174484     AOna    A    G        0      0        2 
   1    chr1_5174484     ASom    A    G        0      0        2 
   1    chr1_5174484     HCab    A    G        0      0        2 
   1    chr1_5174484     HPrz    A    G        0      0        2 
   1    chr1_5174484     ZBoe    A    G      0.5      1        2 
   1    chr1_5174484     ZGre    A    G        0      0        2 
   1    chr1_5174484     ZHar    A    G        0      0        2 
   1    chr1_5174484   Sample    A    G        0      0        2 
   1    chr1_5177358     AAsi    C    T        0      0        2 
   1    chr1_5177358     AKia    C    T        0      0        2 
   1    chr1_5177358     AOna    C    T        0      0        2 
   1    chr1_5177358     ASom    C    T        0      0        2 
   1    chr1_5177358     HCab    C    T      0.5      1        2 
   1    chr1_5177358     HPrz    C    T        0      0        2 
   1    chr1_5177358     ZBoe    C    T        0      0        2 
   1    chr1_5177358     ZGre    C    T        0      0        2 
   1    chr1_5177358     ZHar    C    T        0      0        2 
   1    chr1_5177358   Sample    C    T        0      0        2 
   1    chr1_5181273     AAsi    A    G        0      0        2 
   1    chr1_5181273     AKia    A    G        0      0        2 
   1    chr1_5181273     AOna    A    G        0      0        2 
   1    chr1_5181273     ASom    A    G      0.5      1        2 
   1    chr1_5181273     HCab    A    G        0      0        2 
   1    chr1_5181273     HPrz    A    G        0      0        2 
   1    chr1_5181273     ZBoe    A    G        0      0        2 
   1    chr1_5181273     ZGre    A    G        0      0        2 
   1    chr1_5181273     ZHar    A    G        0      0        2 
   1    chr1_5181273   Sample    A    G        0      0        2 
   1    chr1_5184156     AAsi    A    G        0      0        2 
   1    chr1_5184156     AKia    A    G        0      0        2 
   1    chr1_5184156     AOna    A    G        0      0        2 
   1    chr1_5184156     ASom    A    G        0      0        2 
   1    chr1_5184156     HCab    A    G        0      0        2 
   1    chr1_5184156     HPrz    A    G        0      0        2 
   1    chr1_5184156     ZBoe    A    G        0      0        2 
   1    chr1_5184156     ZGre    A    G        0      0        2 
   1    chr1_5184156     ZHar    A    G      0.5      1        2 
   1    chr1_5184156   Sample    A    G        0      0        2 
   1    chr1_5184894     AAsi    G    C        0      0        2 
   1    chr1_5184894     AKia    G    C        0      0        2 
   1    chr1_5184894     AOna    G    C        0      0        2 
   1    chr1_5184894     ASom    G    C        0      0        2 
   1    chr1_5184894     HCab    G    C        0      0        2 
   1    chr1_5184894     HPrz    G    C        0      0        2 
   1    chr1_5184894     ZBoe    G    C        0      0        2 
   1    chr1_5184894     ZGre    G    C        0      0        2 
   1    chr1_5184894     ZHar    G    C      0.5      1        2 
   1    chr1_5184894   Sample    G    C        0      0        2 
   1    chr1_5185276     AAsi    T    C        0      0        2 
   1    chr1_5185276     AKia    T    C      0.5      1        2 
   1    chr1_5185276     AOna    T    C        0      0        2 
   1    chr1_5185276     ASom    T    C        0      0        2 
   1    chr1_5185276     HCab    T    C        0      0        2 
   1    chr1_5185276     HPrz    T    C        0      0        2 
   1    chr1_5185276     ZBoe    T    C        0      0        2 
   1    chr1_5185276     ZGre    T    C        0      0        2 
   1    chr1_5185276     ZHar    T    C        0      0        2 
   1    chr1_5185276   Sample    T    C        0      0        2 
   1    chr1_5185402     AAsi    A    G        0      0        2 
   1    chr1_5185402     AKia    A    G        0      0        2 
   1    chr1_5185402     AOna    A    G        0      0        2 
   1    chr1_5185402     ASom    A    G        0      0        2 
   1    chr1_5185402     HCab    A    G        0      0        2 
   1    chr1_5185402     HPrz    A    G      0.5      1        2 
   1    chr1_5185402     ZBoe    A    G        0      0        2 
   1    chr1_5185402     ZGre    A    G        0      0        2 
   1    chr1_5185402     ZHar    A    G        0      0        2 
   1    chr1_5185402   Sample    A    G        0      0        2 
   1    chr1_5188065     AAsi    C    G        0      0        2 
   1    chr1_5188065     AKia    C    G        0      0        2 
   1    chr1_5188065     AOna    C    G        0      0        2 
   1    chr1_5188065     ASom    C    G        0      0        2 
   1    chr1_5188065     HCab    C    G        0      0        2 
   1    chr1_5188065     HPrz    C    G        0      0        2 
   1    chr1_5188065     ZBoe    C    G        0      0        2 
   1    chr1_5188065     ZGre    C    G        0      0        2 
   1    chr1_5188065     ZHar    C    G        1      2        2 
   1    chr1_5188065   Sample    C    G        0      0        2 
   1    chr1_5190180     AAsi    A    C        0      0        2 
   1    chr1_5190180     AKia    A    C        0      0        2 
   1    chr1_5190180     AOna    A    C        0      0        2 
   1    chr1_5190180     ASom    A    C        0      0        2 
   1    chr1_5190180     HCab    A    C        0      0        2 
   1    chr1_5190180     HPrz    A    C      0.5      1        2 
   1    chr1_5190180     ZBoe    A    C        0      0        2 
   1    chr1_5190180     ZGre    A    C        0      0        2 
   1    chr1_5190180     ZHar    A    C        0      0        2 
   1    chr1_5190180   Sample    A    C        0      0        2 
   1    chr1_5192100     AAsi    C    G        0      0        2 
   1    chr1_5192100     AKia    C    G      0.5      1        2 
   1    chr1_5192100     AOna    C    G        0      0        2 
   1    chr1_5192100     ASom    C    G        0      0        2 
   1    chr1_5192100     HCab    C    G        0      0        2 
   1    chr1_5192100     HPrz    C    G        0      0        2 
   1    chr1_5192100     ZBoe    C    G        0      0        2 
   1    chr1_5192100     ZGre    C    G        0      0        2 
   1    chr1_5192100     ZHar    C    G        0      0        2 
   1    chr1_5192100   Sample    C    G        0      0        2 
   1    chr1_5193066     AAsi    A    G        0      0        2 
   1    chr1_5193066     AKia    A    G        0      0        2 
   1    chr1_5193066     AOna    A    G        0      0        2 
   1    chr1_5193066     ASom    A    G        0      0        2 
   1    chr1_5193066     HCab    A    G        0      0        2 
   1    chr1_5193066     HPrz    A    G      0.5      1        2 
   1    chr1_5193066     ZBoe    A    G        0      0        2 
   1    chr1_5193066     ZGre    A    G        0      0        2 
   1    chr1_5193066     ZHar    A    G        0      0        2 
   1    chr1_5193066   Sample    A    G        0      0        2 
   1    chr1_5193165     AAsi    C    G        0      0        2 
   1    chr1_5193165     AKia    C    G        0      0        2 
   1    chr1_5193165     AOna    C    G      0.5      1        2 
   1    chr1_5193165     ASom    C    G        0      0        2 
   1    chr1_5193165     HCab    C    G        0      0        2 
   1    chr1_5193165     HPrz    C    G        0      0        2 
   1    chr1_5193165     ZBoe    C    G        0      0        2 
   1    chr1_5193165     ZGre    C    G        0      0        2 
   1    chr1_5193165     ZHar    C    G        0      0        2 
   1    chr1_5193165   Sample    C    G        0      0        2 
   1    chr1_5195807     AAsi    T    C        0      0        2 
   1    chr1_5195807     AKia    T    C        1      2        2 
   1    chr1_5195807     AOna    T    C        0      0        2 
   1    chr1_5195807     ASom    T    C        0      0        2 
   1    chr1_5195807     HCab    T    C        0      0        2 
   1    chr1_5195807     HPrz    T    C        0      0        2 
   1    chr1_5195807     ZBoe    T    C        0      0        2 
   1    chr1_5195807     ZGre    T    C        0      0        2 
   1    chr1_5195807     ZHar    T    C        0      0        2 
   1    chr1_5195807   Sample    T    C        0      0        2 
   1    chr1_5196779     AAsi    T    C        0      0        2 
   1    chr1_5196779     AKia    T    C        0      0        2 
   1    chr1_5196779     AOna    T    C        0      0        2 
   1    chr1_5196779     ASom    T    C        0      0        2 
   1    chr1_5196779     HCab    T    C        0      0        2 
   1    chr1_5196779     HPrz    T    C      0.5      1        2 
   1    chr1_5196779     ZBoe    T    C        0      0        2 
   1    chr1_5196779     ZGre    T    C        0      0        2 
   1    chr1_5196779     ZHar    T    C        0      0        2 
   1    chr1_5196779   Sample    T    C        0      0        2 
   1    chr1_5201735     AAsi    G    T        0      0        2 
   1    chr1_5201735     AKia    G    T      0.5      1        2 
   1    chr1_5201735     AOna    G    T        0      0        2 
   1    chr1_5201735     ASom    G    T        0      0        2 
   1    chr1_5201735     HCab    G    T        0      0        2 
   1    chr1_5201735     HPrz    G    T        0      0        2 
   1    chr1_5201735     ZBoe    G    T        0      0        2 
   1    chr1_5201735     ZGre    G    T        0      0        2 
   1    chr1_5201735     ZHar    G    T        0      0        2 
   1    chr1_5201735   Sample    G    T        0      0        2 
   1    chr1_5205498     AAsi    T    C        0      0        2 
   1    chr1_5205498     AKia    T    C        0      0        2 
   1    chr1_5205498     AOna    T    C        0      0        2 
   1    chr1_5205498     ASom    T    C        0      0        2 
   1    chr1_5205498     HCab    T    C        0      0        2 
   1    chr1_5205498     HPrz    T    C        0      0        2 
   1    chr1_5205498     ZBoe    T    C      0.5      1        2 
   1    chr1_5205498     ZGre    T    C        1      2        2 
   1    chr1_5205498     ZHar    T    C        0      0        2 
   1    chr1_5205498   Sample    T    C        0      0        2 
   1    chr1_5207720     AAsi    C    A        0      0        2 
   1    chr1_5207720     AKia    C    A        0      0        2 
   1    chr1_5207720     AOna    C    A        0      0        2 
   1    chr1_5207720     ASom    C    A        0      0        2 
   1    chr1_5207720     HCab    C    A        0      0        2 
   1    chr1_5207720     HPrz    C    A        0      0        2 
   1    chr1_5207720     ZBoe    C    A      0.5      1        2 
   1    chr1_5207720     ZGre    C    A        0      0        2 
   1    chr1_5207720     ZHar    C    A        0      0        2 
   1    chr1_5207720   Sample    C    A        0      0        2 
   1    chr1_5208138     AAsi    G    A        0      0        2 
   1    chr1_5208138     AKia    G    A        0      0        2 
   1    chr1_5208138     AOna    G    A        0      0        2 
   1    chr1_5208138     ASom    G    A        0      0        2 
   1    chr1_5208138     HCab    G    A        0      0        2 
   1    chr1_5208138     HPrz    G    A        0      0        2 
   1    chr1_5208138     ZBoe    G    A      0.5      1        2 
   1    chr1_5208138     ZGre    G    A        0      0        2 
   1    chr1_5208138     ZHar    G    A        0      0        2 
   1    chr1_5208138   Sample    G    A        0      0        2 
   1    chr1_5215940     AAsi    A    G        0      0        2 
   1    chr1_5215940     AKia    A    G        0      0        2 
   1    chr1_5215940     AOna    A    G      0.5      1        2 
   1    chr1_5215940     ASom    A    G        0      0        2 
   1    chr1_5215940     HCab    A    G        0      0        2 
   1    chr1_5215940     HPrz    A    G        0      0        2 
   1    chr1_5215940     ZBoe    A    G        0      0        2 
   1    chr1_5215940     ZGre    A    G        0      0        2 
   1    chr1_5215940     ZHar    A    G        0      0        2 
   1    chr1_5215940   Sample    A    G        0      0        2 
   1    chr1_5221676     AAsi    T    C        0      0        2 
   1    chr1_5221676     AKia    T    C        0      0        2 
   1    chr1_5221676     AOna    T    C        0      0        2 
   1    chr1_5221676     ASom    T    C        0      0        2 
   1    chr1_5221676     HCab    T    C        1      2        2 
   1    chr1_5221676     HPrz    T    C        1      2        2 
   1    chr1_5221676     ZBoe    T    C        0      0        2 
   1    chr1_5221676     ZGre    T    C        0      0        2 
   1    chr1_5221676     ZHar    T    C        0      0        2 
   1    chr1_5221676   Sample    T    C        0      0        2 
   1    chr1_5232562     AAsi    T    A        0      0        2 
   1    chr1_5232562     AKia    T    A        0      0        2 
   1    chr1_5232562     AOna    T    A        0      0        2 
   1    chr1_5232562     ASom    T    A      0.5      1        2 
   1    chr1_5232562     HCab    T    A        0      0        2 
   1    chr1_5232562     HPrz    T    A        0      0        2 
   1    chr1_5232562     ZBoe    T    A        0      0        2 
   1    chr1_5232562     ZGre    T    A        0      0        2 
   1    chr1_5232562     ZHar    T    A        0      0        2 
   1    chr1_5232562   Sample    T    A        0      0        2 
   1    chr1_5233974     AAsi    C    T        0      0        2 
   1    chr1_5233974     AKia    C    T        0      0        2 
   1    chr1_5233974     AOna    C    T        0      0        2 
   1    chr1_5233974     ASom    C    T        0      0        2 
   1    chr1_5233974     HCab    C    T        1      2        2 
   1    chr1_5233974     HPrz    C    T        1      2        2 
   1    chr1_5233974     ZBoe    C    T        0      0        2 
   1    chr1_5233974     ZGre    C    T        0      0        2 
   1    chr1_5233974     ZHar    C    T        0      0        2 
   1    chr1_5233974   Sample    C    T        0      0        2 
   1    chr1_5246691     AAsi    G    A        0      0        2 
   1    chr1_5246691     AKia    G    A        0      0        2 
   1    chr1_5246691     AOna    G    A        0      0        2 
   1    chr1_5246691     ASom    G    A        0      0        2 
   1    chr1_5246691     HCab    G    A      0.5      1        2 
   1    chr1_5246691     HPrz    G    A        1      2        2 
   1    chr1_5246691     ZBoe    G    A        0      0        2 
   1    chr1_5246691     ZGre    G    A        0      0        2 
   1    chr1_5246691     ZHar    G    A        0      0        2 
   1    chr1_5246691   Sample    G    A        0      0        2 
   1    chr1_5246983     AAsi    G    C        1      2        2 
   1    chr1_5246983     AKia    G    C        0      0        2 
   1    chr1_5246983     AOna    G    C        0      0        2 
   1    chr1_5246983     ASom    G    C        1      2        2 
   1    chr1_5246983     HCab    G    C        0      0        2 
   1    chr1_5246983     HPrz    G    C        0      0        2 
   1    chr1_5246983     ZBoe    G    C        0      0        2 
   1    chr1_5246983     ZGre    G    C        0      0        2 
   1    chr1_5246983     ZHar    G    C        0      0        2 
   1    chr1_5246983   Sample    G    C        1      2        2 
   1    chr1_5251275     AAsi    A    G        0      0        2 
   1    chr1_5251275     AKia    A    G        0      0        2 
   1    chr1_5251275     AOna    A    G        0      0        2 
   1    chr1_5251275     ASom    A    G        0      0        2 
   1    chr1_5251275     HCab    A    G      0.5      1        2 
   1    chr1_5251275     HPrz    A    G        0      0        2 
   1    chr1_5251275     ZBoe    A    G        0      0        2 
   1    chr1_5251275     ZGre    A    G        0      0        2 
   1    chr1_5251275     ZHar    A    G        0      0        2 
   1    chr1_5251275   Sample    A    G        0      0        2 
   1    chr1_5251807     AAsi    T    C        0      0        2 
   1    chr1_5251807     AKia    T    C        1      2        2 
   1    chr1_5251807     AOna    T    C        1      2        2 
   1    chr1_5251807     ASom    T    C        0      0        2 
   1    chr1_5251807     HCab    T    C        0      0        2 
   1    chr1_5251807     HPrz    T    C        0      0        2 
   1    chr1_5251807     ZBoe    T    C        0      0        2 
   1    chr1_5251807     ZGre    T    C        0      0        2 
   1    chr1_5251807     ZHar    T    C        0      0        2 
   1    chr1_5251807   Sample    T    C        0      0        2 
   1    chr1_5256954     AAsi    A    C        0      0        2 
   1    chr1_5256954     AKia    A    C        0      0        2 
   1    chr1_5256954     AOna    A    C        0      0        2 
   1    chr1_5256954     ASom    A    C      0.5      1        2 
   1    chr1_5256954     HCab    A    C        0      0        2 
   1    chr1_5256954     HPrz    A    C        0      0        2 
   1    chr1_5256954     ZBoe    A    C        0      0        2 
   1    chr1_5256954     ZGre    A    C        0      0        2 
   1    chr1_5256954     ZHar    A    C        0      0        2 
   1    chr1_5256954   Sample    A    C        0      0        2 
   1    chr1_5257284     AAsi    G    A        0      0        2 
   1    chr1_5257284     AKia    G    A        0      0        2 
   1    chr1_5257284     AOna    G    A        0      0        2 
   1    chr1_5257284     ASom    G    A        0      0        2 
   1    chr1_5257284     HCab    G    A        1      2        2 
   1    chr1_5257284     HPrz    G    A        1      2        2 
   1    chr1_5257284     ZBoe    G    A        0      0        2 
   1    chr1_5257284     ZGre    G    A        0      0        2 
   1    chr1_5257284     ZHar    G    A        0      0        2 
   1    chr1_5257284   Sample    G    A        0      0        2 
   1    chr1_5258086     AAsi    A    G        0      0        2 
   1    chr1_5258086     AKia    A    G        0      0        2 
   1    chr1_5258086     AOna    A    G        0      0        2 
   1    chr1_5258086     ASom    A    G        0      0        2 
   1    chr1_5258086     HCab    A    G        0      0        2 
   1    chr1_5258086     HPrz    A    G        0      0        2 
   1    chr1_5258086     ZBoe    A    G      0.5      1        2 
   1    chr1_5258086     ZGre    A    G        0      0        2 
   1    chr1_5258086     ZHar    A    G        0      0        2 
   1    chr1_5258086   Sample    A    G        0      0        2 
   1    chr1_5260595     AAsi    A    G        0      0        2 
   1    chr1_5260595     AKia    A    G        0      0        2 
   1    chr1_5260595     AOna    A    G        0      0        2 
   1    chr1_5260595     ASom    A    G        0      0        2 
   1    chr1_5260595     HCab    A    G        0      0        2 
   1    chr1_5260595     HPrz    A    G        0      0        2 
   1    chr1_5260595     ZBoe    A    G        0      0        2 
   1    chr1_5260595     ZGre    A    G        0      0        2 
   1    chr1_5260595     ZHar    A    G      0.5      1        2 
   1    chr1_5260595   Sample    A    G        0      0        2 
   1    chr1_5264698     AAsi    A    G        0      0        2 
   1    chr1_5264698     AKia    A    G        0      0        2 
   1    chr1_5264698     AOna    A    G        0      0        2 
   1    chr1_5264698     ASom    A    G        0      0        2 
   1    chr1_5264698     HCab    A    G      0.5      1        2 
   1    chr1_5264698     HPrz    A    G      0.5      1        2 
   1    chr1_5264698     ZBoe    A    G        0      0        2 
   1    chr1_5264698     ZGre    A    G        0      0        2 
   1    chr1_5264698     ZHar    A    G        0      0        2 
   1    chr1_5264698   Sample    A    G        0      0        2 
   1    chr1_5276589     AAsi    G    A        0      0        2 
   1    chr1_5276589     AKia    G    A        0      0        2 
   1    chr1_5276589     AOna    G    A        0      0        2 
   1    chr1_5276589     ASom    G    A        0      0        2 
   1    chr1_5276589     HCab    G    A        0      0        2 
   1    chr1_5276589     HPrz    G    A        0      0        2 
   1    chr1_5276589     ZBoe    G    A      0.5      1        2 
   1    chr1_5276589     ZGre    G    A        0      0        2 
   1    chr1_5276589     ZHar    G    A        0      0        2 
   1    chr1_5276589   Sample    G    A        0      0        2 
   1    chr1_5284704     AAsi    A    G        0      0        2 
   1    chr1_5284704     AKia    A    G        0      0        2 
   1    chr1_5284704     AOna    A    G        0      0        2 
   1    chr1_5284704     ASom    A    G        0      0        2 
   1    chr1_5284704     HCab    A    G        0      0        2 
   1    chr1_5284704     HPrz    A    G      0.5      1        2 
   1    chr1_5284704     ZBoe    A    G        0      0        2 
   1    chr1_5284704     ZGre    A    G        0      0        2 
   1    chr1_5284704     ZHar    A    G        0      0        2 
   1    chr1_5284704   Sample    A    G        0      0        2 
   1    chr1_5293874     AAsi    T    C        0      0        2 
   1    chr1_5293874     AKia    T    C        1      2        2 
   1    chr1_5293874     AOna    T    C        0      0        2 
   1    chr1_5293874     ASom    T    C        0      0        2 
   1    chr1_5293874     HCab    T    C        0      0        2 
   1    chr1_5293874     HPrz    T    C        0      0        2 
   1    chr1_5293874     ZBoe    T    C        0      0        2 
   1    chr1_5293874     ZGre    T    C        0      0        2 
   1    chr1_5293874     ZHar    T    C        0      0        2 
   1    chr1_5293874   Sample    T    C        0      0        2 
   1    chr1_5296712     AAsi    G    C        0      0        2 
   1    chr1_5296712     AKia    G    C        0      0        2 
   1    chr1_5296712     AOna    G    C        0      0        2 
   1    chr1_5296712     ASom    G    C        0      0        2 
   1    chr1_5296712     HCab    G    C        1      2        2 
   1    chr1_5296712     HPrz    G    C        1      2        2 
   1    chr1_5296712     ZBoe    G    C        0      0        2 
   1    chr1_5296712     ZGre    G    C        0      0        2 
   1    chr1_5296712     ZHar    G    C        0      0        2 
   1    chr1_5296712   Sample    G    C        0      0        2 
   1    chr1_5304116     AAsi    T    C        0      0        2 
   1    chr1_5304116     AKia    T    C        0      0        2 
   1    chr1_5304116     AOna    T    C        0      0        2 
   1    chr1_5304116     ASom    T    C        0      0        2 
   1    chr1_5304116     HCab    T    C        1      2        2 
   1    chr1_5304116     HPrz    T    C        1      2        2 
   1    chr1_5304116     ZBoe    T    C        0      0        2 
   1    chr1_5304116     ZGre    T    C        0      0        2 
   1    chr1_5304116     ZHar    T    C        0      0        2 
   1    chr1_5304116   Sample    T    C        0      0        2 
   1    chr1_5304940     AAsi    G    C        0      0        2 
   1    chr1_5304940     AKia    G    C        0      0        2 
   1    chr1_5304940     AOna    G    C        0      0        2 
   1    chr1_5304940     ASom    G    C        0      0        2 
   1    chr1_5304940     HCab    G    C        1      2        2 
   1    chr1_5304940     HPrz    G    C        1      2        2 
   1    chr1_5304940     ZBoe    G    C        0      0        2 
   1    chr1_5304940     ZGre    G    C        0      0        2 
   1    chr1_5304940     ZHar    G    C        0      0        2 
   1    chr1_5304940   Sample    G    C        0      0        2 
   1    chr1_5306783     AAsi    T    C        0      0        2 
   1    chr1_5306783     AKia    T    C        0      0        2 
   1    chr1_5306783     AOna    T    C        0      0        2 
   1    chr1_5306783     ASom    T    C        0      0        2 
   1    chr1_5306783     HCab    T    C        0      0        2 
   1    chr1_5306783     HPrz    T    C        0      0        2 
   1    chr1_5306783     ZBoe    T    C        0      0        2 
   1    chr1_5306783     ZGre    T    C        1      2        2 
   1    chr1_5306783     ZHar    T    C        0      0        2 
   1    chr1_5306783   Sample    T    C        0      0        2 
   1    chr1_5311757     AAsi    C    A        0      0        2 
   1    chr1_5311757     AKia    C    A        1      2        2 
   1    chr1_5311757     AOna    C    A        1      2        2 
   1    chr1_5311757     ASom    C    A        0      0        2 
   1    chr1_5311757     HCab    C    A        0      0        2 
   1    chr1_5311757     HPrz    C    A        0      0        2 
   1    chr1_5311757     ZBoe    C    A        0      0        2 
   1    chr1_5311757     ZGre    C    A        0      0        2 
   1    chr1_5311757     ZHar    C    A        0      0        2 
   1    chr1_5311757   Sample    C    A        0      0        2 
   1    chr1_5317180     AAsi    C    T        0      0        2 
   1    chr1_5317180     AKia    C    T        0      0        2 
   1    chr1_5317180     AOna    C    T        0      0        2 
   1    chr1_5317180     ASom    C    T        0      0        2 
   1    chr1_5317180     HCab    C    T        1      2        2 
   1    chr1_5317180     HPrz    C    T        1      2        2 
   1    chr1_5317180     ZBoe    C    T        0      0        2 
   1    chr1_5317180     ZGre    C    T        0      0        2 
   1    chr1_5317180     ZHar    C    T        0      0        2 
   1    chr1_5317180   Sample    C    T        0      0        2 
   1    chr1_5324149     AAsi    C    T        0      0        2 
   1    chr1_5324149     AKia    C    T        0      0        2 
   1    chr1_5324149     AOna    C    T        0      0        2 
   1    chr1_5324149     ASom    C    T        0      0        2 
   1    chr1_5324149     HCab    C    T        0      0        2 
   1    chr1_5324149     HPrz    C    T        0      0        2 
   1    chr1_5324149     ZBoe    C    T      0.5      1        2 
   1    chr1_5324149     ZGre    C    T        0      0        2 
   1    chr1_5324149     ZHar    C    T        0      0        2 
   1    chr1_5324149   Sample    C    T        0      0        2 
   1    chr1_5325592     AAsi    A    G        0      0        2 
   1    chr1_5325592     AKia    A    G        0      0        2 
   1    chr1_5325592     AOna    A    G        0      0        2 
   1    chr1_5325592     ASom    A    G        0      0        2 
   1    chr1_5325592     HCab    A    G        0      0        2 
   1    chr1_5325592     HPrz    A    G        0      0        2 
   1    chr1_5325592     ZBoe    A    G        0      0        2 
   1    chr1_5325592     ZGre    A    G        0      0        2 
   1    chr1_5325592     ZHar    A    G      0.5      1        2 
   1    chr1_5325592   Sample    A    G        0      0        2 
   1    chr1_5328027     AAsi    A    G        0      0        2 
   1    chr1_5328027     AKia    A    G        0      0        2 
   1    chr1_5328027     AOna    A    G      0.5      1        2 
   1    chr1_5328027     ASom    A    G        0      0        2 
   1    chr1_5328027     HCab    A    G        0      0        2 
   1    chr1_5328027     HPrz    A    G        0      0        2 
   1    chr1_5328027     ZBoe    A    G        0      0        2 
   1    chr1_5328027     ZGre    A    G        0      0        2 
   1    chr1_5328027     ZHar    A    G        0      0        2 
   1    chr1_5328027   Sample    A    G        0      0        2 
   1    chr1_5328865     AAsi    T    C        1      2        2 
   1    chr1_5328865     AKia    T    C        0      0        2 
   1    chr1_5328865     AOna    T    C        0      0        2 
   1    chr1_5328865     ASom    T    C        1      2        2 
   1    chr1_5328865     HCab    T    C        1      2        2 
   1    chr1_5328865     HPrz    T    C        1      2        2 
   1    chr1_5328865     ZBoe    T    C        0      0        2 
   1    chr1_5328865     ZGre    T    C        0      0        2 
   1    chr1_5328865     ZHar    T    C        0      0        2 
   1    chr1_5328865   Sample    T    C        1      2        2 
   1    chr1_5333272     AAsi    A    G        0      0        2 
   1    chr1_5333272     AKia    A    G        0      0        2 
   1    chr1_5333272     AOna    A    G        0      0        2 
   1    chr1_5333272     ASom    A    G        0      0        2 
   1    chr1_5333272     HCab    A    G        0      0        2 
   1    chr1_5333272     HPrz    A    G        0      0        2 
   1    chr1_5333272     ZBoe    A    G      0.5      1        2 
   1    chr1_5333272     ZGre    A    G        0      0        2 
   1    chr1_5333272     ZHar    A    G        0      0        2 
   1    chr1_5333272   Sample    A    G        0      0        2 
   1    chr1_5336687     AAsi    C    T        0      0        2 
   1    chr1_5336687     AKia    C    T        0      0        2 
   1    chr1_5336687     AOna    C    T        0      0        2 
   1    chr1_5336687     ASom    C    T        0      0        2 
   1    chr1_5336687     HCab    C    T        0      0        2 
   1    chr1_5336687     HPrz    C    T        0      0        2 
   1    chr1_5336687     ZBoe    C    T      0.5      1        2 
   1    chr1_5336687     ZGre    C    T        0      0        2 
   1    chr1_5336687     ZHar    C    T        0      0        2 
   1    chr1_5336687   Sample    C    T        0      0        2 
   1    chr1_5352231     AAsi    C    T        0      0        2 
   1    chr1_5352231     AKia    C    T        0      0        2 
   1    chr1_5352231     AOna    C    T        0      0        2 
   1    chr1_5352231     ASom    C    T        0      0        2 
   1    chr1_5352231     HCab    C    T        1      2        2 
   1    chr1_5352231     HPrz    C    T        1      2        2 
   1    chr1_5352231     ZBoe    C    T        0      0        2 
   1    chr1_5352231     ZGre    C    T        0      0        2 
   1    chr1_5352231     ZHar    C    T        0      0        2 
   1    chr1_5352231   Sample    C    T        0      0        2 
   1    chr1_5357794     AAsi    T    C        0      0        2 
   1    chr1_5357794     AKia    T    C        1      2        2 
   1    chr1_5357794     AOna    T    C        1      2        2 
   1    chr1_5357794     ASom    T    C        0      0        2 
   1    chr1_5357794     HCab    T    C        0      0        2 
   1    chr1_5357794     HPrz    T    C        0      0        2 
   1    chr1_5357794     ZBoe    T    C        0      0        2 
   1    chr1_5357794     ZGre    T    C        0      0        2 
   1    chr1_5357794     ZHar    T    C        0      0        2 
   1    chr1_5357794   Sample    T    C        0      0        2 
   1    chr1_5359571     AAsi    T    C        0      0        2 
   1    chr1_5359571     AKia    T    C        0      0        2 
   1    chr1_5359571     AOna    T    C        0      0        2 
   1    chr1_5359571     ASom    T    C        0      0        2 
   1    chr1_5359571     HCab    T    C        0      0        2 
   1    chr1_5359571     HPrz    T    C        0      0        2 
   1    chr1_5359571     ZBoe    T    C        0      0        2 
   1    chr1_5359571     ZGre    T    C      0.5      1        2 
   1    chr1_5359571     ZHar    T    C        0      0        2 
   1    chr1_5359571   Sample    T    C        0      0        2 
   1    chr1_5360095     AAsi    A    G        0      0        2 
   1    chr1_5360095     AKia    A    G        0      0        2 
   1    chr1_5360095     AOna    A    G        0      0        2 
   1    chr1_5360095     ASom    A    G        0      0        2 
   1    chr1_5360095     HCab    A    G        0      0        2 
   1    chr1_5360095     HPrz    A    G      0.5      1        2 
   1    chr1_5360095     ZBoe    A    G        0      0        2 
   1    chr1_5360095     ZGre    A    G        0      0        2 
   1    chr1_5360095     ZHar    A    G        0      0        2 
   1    chr1_5360095   Sample    A    G        0      0        2 
   1    chr1_5362986     AAsi    T    C        0      0        2 
   1    chr1_5362986     AKia    T    C      0.5      1        2 
   1    chr1_5362986     AOna    T    C        0      0        2 
   1    chr1_5362986     ASom    T    C        0      0        2 
   1    chr1_5362986     HCab    T    C        0      0        2 
   1    chr1_5362986     HPrz    T    C        0      0        2 
   1    chr1_5362986     ZBoe    T    C        0      0        2 
   1    chr1_5362986     ZGre    T    C        0      0        2 
   1    chr1_5362986     ZHar    T    C        0      0        2 
   1    chr1_5362986   Sample    T    C        0      0        2 
   1    chr1_5364525     AAsi    T    C        0      0        2 
   1    chr1_5364525     AKia    T    C        0      0        2 
   1    chr1_5364525     AOna    T    C        0      0        2 
   1    chr1_5364525     ASom    T    C        0      0        2 
   1    chr1_5364525     HCab    T    C        0      0        2 
   1    chr1_5364525     HPrz    T    C        1      2        2 
   1    chr1_5364525     ZBoe    T    C        0      0        2 
   1    chr1_5364525     ZGre    T    C        0      0        2 
   1    chr1_5364525     ZHar    T    C        0      0        2 
   1    chr1_5364525   Sample    T    C        0      0        2 
   1    chr1_5367774     AAsi    T    C        0      0        2 
   1    chr1_5367774     AKia    T    C        0      0        2 
   1    chr1_5367774     AOna    T    C        1      2        2 
   1    chr1_5367774     ASom    T    C        0      0        2 
   1    chr1_5367774     HCab    T    C        0      0        2 
   1    chr1_5367774     HPrz    T    C        0      0        2 
   1    chr1_5367774     ZBoe    T    C        0      0        2 
   1    chr1_5367774     ZGre    T    C        0      0        2 
   1    chr1_5367774     ZHar    T    C        0      0        2 
   1    chr1_5367774   Sample    T    C        0      0        2 
   1    chr1_5371234     AAsi    T    C        0      0        2 
   1    chr1_5371234     AKia    T    C        0      0        2 
   1    chr1_5371234     AOna    T    C        0      0        2 
   1    chr1_5371234     ASom    T    C        0      0        2 
   1    chr1_5371234     HCab    T    C        1      2        2 
   1    chr1_5371234     HPrz    T    C        1      2        2 
   1    chr1_5371234     ZBoe    T    C        0      0        2 
   1    chr1_5371234     ZGre    T    C        0      0        2 
   1    chr1_5371234     ZHar    T    C        0      0        2 
   1    chr1_5371234   Sample    T    C        0      0        2 
   1    chr1_5372611     AAsi    A    G        0      0        2 
   1    chr1_5372611     AKia    A    G      0.5      1        2 
   1    chr1_5372611     AOna    A    G        1      2        2 
   1    chr1_5372611     ASom    A    G        0      0        2 
   1    chr1_5372611     HCab    A    G        0      0        2 
   1    chr1_5372611     HPrz    A    G        0      0        2 
   1    chr1_5372611     ZBoe    A    G        0      0        2 
   1    chr1_5372611     ZGre    A    G        0      0        2 
   1    chr1_5372611     ZHar    A    G        0      0        2 
   1    chr1_5372611   Sample    A    G        0      0        2 
   1    chr1_5375879     AAsi    C    T        0      0        2 
   1    chr1_5375879     AKia    C    T        1      2        2 
   1    chr1_5375879     AOna    C    T        1      2        2 
   1    chr1_5375879     ASom    C    T        0      0        2 
   1    chr1_5375879     HCab    C    T        0      0        2 
   1    chr1_5375879     HPrz    C    T        0      0        2 
   1    chr1_5375879     ZBoe    C    T        0      0        2 
   1    chr1_5375879     ZGre    C    T        0      0        2 
   1    chr1_5375879     ZHar    C    T        0      0        2 
   1    chr1_5375879   Sample    C    T        0      0        2 
   1    chr1_5377569     AAsi    C    T        0      0        2 
   1    chr1_5377569     AKia    C    T        0      0        2 
   1    chr1_5377569     AOna    C    T        0      0        2 
   1    chr1_5377569     ASom    C    T        0      0        2 
   1    chr1_5377569     HCab    C    T        1      2        2 
   1    chr1_5377569     HPrz    C    T        1      2        2 
   1    chr1_5377569     ZBoe    C    T        0      0        2 
   1    chr1_5377569     ZGre    C    T        0      0        2 
   1    chr1_5377569     ZHar    C    T        0      0        2 
   1    chr1_5377569   Sample    C    T        0      0        2 
   1    chr1_5380273     AAsi    A    C        0      0        2 
   1    chr1_5380273     AKia    A    C        0      0        2 
   1    chr1_5380273     AOna    A    C        0      0        2 
   1    chr1_5380273     ASom    A    C        0      0        2 
   1    chr1_5380273     HCab    A    C        1      2        2 
   1    chr1_5380273     HPrz    A    C        1      2        2 
   1    chr1_5380273     ZBoe    A    C        0      0        2 
   1    chr1_5380273     ZGre    A    C        0      0        2 
   1    chr1_5380273     ZHar    A    C        0      0        2 
   1    chr1_5380273   Sample    A    C        0      0        2 
   1    chr1_5380616     AAsi    T    C        0      0        2 
   1    chr1_5380616     AKia    T    C        0      0        2 
   1    chr1_5380616     AOna    T    C        0      0        2 
   1    chr1_5380616     ASom    T    C        0      0        2 
   1    chr1_5380616     HCab    T    C        0      0        2 
   1    chr1_5380616     HPrz    T    C        0      0        2 
   1    chr1_5380616     ZBoe    T    C      0.5      1        2 
   1    chr1_5380616     ZGre    T    C        0      0        2 
   1    chr1_5380616     ZHar    T    C        0      0        2 
   1    chr1_5380616   Sample    T    C        0      0        2 
   1    chr1_5382156     AAsi    T    G      0.5      1        2 
   1    chr1_5382156     AKia    T    G        0      0        2 
   1    chr1_5382156     AOna    T    G        0      0        2 
   1    chr1_5382156     ASom    T    G        1      2        2 
   1    chr1_5382156     HCab    T    G        0      0        2 
   1    chr1_5382156     HPrz    T    G        0      0        2 
   1    chr1_5382156     ZBoe    T    G        0      0        2 
   1    chr1_5382156     ZGre    T    G        0      0        2 
   1    chr1_5382156     ZHar    T    G        0      0        2 
   1    chr1_5382156   Sample    T    G        0      0        2 
```
