## Supplementary File 4. Zonkey (Schubert et al. 2017) report for donkey specimen Ancient4. for "No genetic evidence yet for hinnies at Mazongshan (400-160 BCE), northwestern China": incl_ts.frq.strat (part 2 of 298)

```
   1    chr1_5383622     AAsi    C    T        0      0        2 
   1    chr1_5383622     AKia    C    T        0      0        2 
   1    chr1_5383622     AOna    C    T        0      0        2 
   1    chr1_5383622     ASom    C    T        0      0        2 
   1    chr1_5383622     HCab    C    T        1      2        2 
   1    chr1_5383622     HPrz    C    T        1      2        2 
   1    chr1_5383622     ZBoe    C    T        0      0        2 
   1    chr1_5383622     ZGre    C    T        0      0        2 
   1    chr1_5383622     ZHar    C    T        0      0        2 
   1    chr1_5383622   Sample    C    T        0      0        2 
   1    chr1_5394362     AAsi    T    A      0.5      1        2 
   1    chr1_5394362     AKia    T    A        0      0        2 
   1    chr1_5394362     AOna    T    A        0      0        2 
   1    chr1_5394362     ASom    T    A      0.5      1        2 
   1    chr1_5394362     HCab    T    A        0      0        2 
   1    chr1_5394362     HPrz    T    A        0      0        2 
   1    chr1_5394362     ZBoe    T    A        0      0        2 
   1    chr1_5394362     ZGre    T    A        0      0        2 
   1    chr1_5394362     ZHar    T    A        0      0        2 
   1    chr1_5394362   Sample    T    A        0      0        2 
   1    chr1_5397754     AAsi    A    G        0      0        2 
   1    chr1_5397754     AKia    A    G        1      2        2 
   1    chr1_5397754     AOna    A    G        0      0        2 
   1    chr1_5397754     ASom    A    G        0      0        2 
   1    chr1_5397754     HCab    A    G        0      0        2 
   1    chr1_5397754     HPrz    A    G        0      0        2 
   1    chr1_5397754     ZBoe    A    G        0      0        2 
   1    chr1_5397754     ZGre    A    G        0      0        2 
   1    chr1_5397754     ZHar    A    G        0      0        2 
   1    chr1_5397754   Sample    A    G        0      0        2 
   1    chr1_5397881     AAsi    C    T        0      0        2 
   1    chr1_5397881     AKia    C    T        0      0        2 
   1    chr1_5397881     AOna    C    T        0      0        2 
   1    chr1_5397881     ASom    C    T        0      0        2 
   1    chr1_5397881     HCab    C    T        0      0        2 
   1    chr1_5397881     HPrz    C    T        0      0        2 
   1    chr1_5397881     ZBoe    C    T      0.5      1        2 
   1    chr1_5397881     ZGre    C    T        0      0        2 
   1    chr1_5397881     ZHar    C    T        0      0        2 
   1    chr1_5397881   Sample    C    T        0      0        2 
   1    chr1_5402255     AAsi    T    C        0      0        2 
   1    chr1_5402255     AKia    T    C        0      0        2 
   1    chr1_5402255     AOna    T    C        0      0        2 
   1    chr1_5402255     ASom    T    C        0      0        2 
   1    chr1_5402255     HCab    T    C        0      0        2 
   1    chr1_5402255     HPrz    T    C        0      0        2 
   1    chr1_5402255     ZBoe    T    C        0      0        2 
   1    chr1_5402255     ZGre    T    C        0      0        2 
   1    chr1_5402255     ZHar    T    C      0.5      1        2 
   1    chr1_5402255   Sample    T    C        0      0        2 
   1    chr1_5407190     AAsi    A    T        0      0        2 
   1    chr1_5407190     AKia    A    T        0      0        2 
   1    chr1_5407190     AOna    A    T        0      0        2 
   1    chr1_5407190     ASom    A    T        0      0        2 
   1    chr1_5407190     HCab    A    T        1      2        2 
   1    chr1_5407190     HPrz    A    T        1      2        2 
   1    chr1_5407190     ZBoe    A    T        0      0        2 
   1    chr1_5407190     ZGre    A    T        0      0        2 
   1    chr1_5407190     ZHar    A    T        0      0        2 
   1    chr1_5407190   Sample    A    T        0      0        2 
   1    chr1_5408727     AAsi    T    C        0      0        2 
   1    chr1_5408727     AKia    T    C        0      0        2 
   1    chr1_5408727     AOna    T    C        0      0        2 
   1    chr1_5408727     ASom    T    C        0      0        2 
   1    chr1_5408727     HCab    T    C        1      2        2 
   1    chr1_5408727     HPrz    T    C        1      2        2 
   1    chr1_5408727     ZBoe    T    C        0      0        2 
   1    chr1_5408727     ZGre    T    C        0      0        2 
   1    chr1_5408727     ZHar    T    C      0.5      1        2 
   1    chr1_5408727   Sample    T    C        0      0        2 
   1    chr1_5411279     AAsi    T    C        0      0        2 
   1    chr1_5411279     AKia    T    C        0      0        2 
   1    chr1_5411279     AOna    T    C        0      0        2 
   1    chr1_5411279     ASom    T    C        0      0        2 
   1    chr1_5411279     HCab    T    C      0.5      1        2 
   1    chr1_5411279     HPrz    T    C      0.5      1        2 
   1    chr1_5411279     ZBoe    T    C        0      0        2 
   1    chr1_5411279     ZGre    T    C        0      0        2 
   1    chr1_5411279     ZHar    T    C        0      0        2 
   1    chr1_5411279   Sample    T    C        0      0        2 
   1    chr1_5413036     AAsi    T    C        0      0        2 
   1    chr1_5413036     AKia    T    C        1      2        2 
   1    chr1_5413036     AOna    T    C        0      0        2 
   1    chr1_5413036     ASom    T    C        0      0        2 
   1    chr1_5413036     HCab    T    C        0      0        2 
   1    chr1_5413036     HPrz    T    C        0      0        2 
   1    chr1_5413036     ZBoe    T    C        0      0        2 
   1    chr1_5413036     ZGre    T    C        0      0        2 
   1    chr1_5413036     ZHar    T    C        0      0        2 
   1    chr1_5413036   Sample    T    C        1      2        2 
   1    chr1_5415761     AAsi    T    A      0.5      1        2 
   1    chr1_5415761     AKia    T    A        0      0        2 
   1    chr1_5415761     AOna    T    A        0      0        2 
   1    chr1_5415761     ASom    T    A        1      2        2 
   1    chr1_5415761     HCab    T    A        0      0        2 
   1    chr1_5415761     HPrz    T    A        0      0        2 
   1    chr1_5415761     ZBoe    T    A        0      0        2 
   1    chr1_5415761     ZGre    T    A        0      0        2 
   1    chr1_5415761     ZHar    T    A        0      0        2 
   1    chr1_5415761   Sample    T    A        0      0        2 
   1    chr1_5417202     AAsi    A    G        0      0        2 
   1    chr1_5417202     AKia    A    G        0      0        2 
   1    chr1_5417202     AOna    A    G        0      0        2 
   1    chr1_5417202     ASom    A    G        0      0        2 
   1    chr1_5417202     HCab    A    G      0.5      1        2 
   1    chr1_5417202     HPrz    A    G        1      2        2 
   1    chr1_5417202     ZBoe    A    G        0      0        2 
   1    chr1_5417202     ZGre    A    G        0      0        2 
   1    chr1_5417202     ZHar    A    G        0      0        2 
   1    chr1_5417202   Sample    A    G        0      0        2 
   1    chr1_5421629     AAsi    G    T        0      0        2 
   1    chr1_5421629     AKia    G    T        0      0        2 
   1    chr1_5421629     AOna    G    T        0      0        2 
   1    chr1_5421629     ASom    G    T        0      0        2 
   1    chr1_5421629     HCab    G    T        0      0        2 
   1    chr1_5421629     HPrz    G    T      0.5      1        2 
   1    chr1_5421629     ZBoe    G    T        0      0        2 
   1    chr1_5421629     ZGre    G    T        0      0        2 
   1    chr1_5421629     ZHar    G    T        0      0        2 
   1    chr1_5421629   Sample    G    T        0      0        2 
   1    chr1_5424509     AAsi    A    G        0      0        2 
   1    chr1_5424509     AKia    A    G        0      0        2 
   1    chr1_5424509     AOna    A    G        1      2        2 
   1    chr1_5424509     ASom    A    G        0      0        2 
   1    chr1_5424509     HCab    A    G        0      0        2 
   1    chr1_5424509     HPrz    A    G        0      0        2 
   1    chr1_5424509     ZBoe    A    G        0      0        2 
   1    chr1_5424509     ZGre    A    G        0      0        2 
   1    chr1_5424509     ZHar    A    G        0      0        2 
   1    chr1_5424509   Sample    A    G        0      0        2 
   1    chr1_5428973     AAsi    T    C        0      0        2 
   1    chr1_5428973     AKia    T    C        0      0        2 
   1    chr1_5428973     AOna    T    C        0      0        2 
   1    chr1_5428973     ASom    T    C        0      0        2 
   1    chr1_5428973     HCab    T    C        0      0        2 
   1    chr1_5428973     HPrz    T    C        0      0        2 
   1    chr1_5428973     ZBoe    T    C      0.5      1        2 
   1    chr1_5428973     ZGre    T    C        0      0        2 
   1    chr1_5428973     ZHar    T    C        0      0        2 
   1    chr1_5428973   Sample    T    C        0      0        2 
   1    chr1_5429676     AAsi    G    A        0      0        2 
   1    chr1_5429676     AKia    G    A        0      0        2 
   1    chr1_5429676     AOna    G    A        0      0        2 
   1    chr1_5429676     ASom    G    A        0      0        2 
   1    chr1_5429676     HCab    G    A        1      2        2 
   1    chr1_5429676     HPrz    G    A        1      2        2 
   1    chr1_5429676     ZBoe    G    A        0      0        2 
   1    chr1_5429676     ZGre    G    A        0      0        2 
   1    chr1_5429676     ZHar    G    A        0      0        2 
   1    chr1_5429676   Sample    G    A        0      0        2 
   1    chr1_5432671     AAsi    C    A        0      0        2 
   1    chr1_5432671     AKia    C    A        0      0        2 
   1    chr1_5432671     AOna    C    A        0      0        2 
   1    chr1_5432671     ASom    C    A        0      0        2 
   1    chr1_5432671     HCab    C    A        1      2        2 
   1    chr1_5432671     HPrz    C    A        1      2        2 
   1    chr1_5432671     ZBoe    C    A        0      0        2 
   1    chr1_5432671     ZGre    C    A        0      0        2 
   1    chr1_5432671     ZHar    C    A        0      0        2 
   1    chr1_5432671   Sample    C    A        0      0        2 
   1    chr1_5433961     AAsi    A    G        0      0        2 
   1    chr1_5433961     AKia    A    G        0      0        2 
   1    chr1_5433961     AOna    A    G        0      0        2 
   1    chr1_5433961     ASom    A    G        0      0        2 
   1    chr1_5433961     HCab    A    G        0      0        2 
   1    chr1_5433961     HPrz    A    G        0      0        2 
   1    chr1_5433961     ZBoe    A    G      0.5      1        2 
   1    chr1_5433961     ZGre    A    G        0      0        2 
   1    chr1_5433961     ZHar    A    G        0      0        2 
   1    chr1_5433961   Sample    A    G        0      0        2 
   1    chr1_5436342     AAsi    T    C        0      0        2 
   1    chr1_5436342     AKia    T    C        0      0        2 
   1    chr1_5436342     AOna    T    C        0      0        2 
   1    chr1_5436342     ASom    T    C        0      0        2 
   1    chr1_5436342     HCab    T    C        0      0        2 
   1    chr1_5436342     HPrz    T    C        0      0        2 
   1    chr1_5436342     ZBoe    T    C        1      2        2 
   1    chr1_5436342     ZGre    T    C        0      0        2 
   1    chr1_5436342     ZHar    T    C        0      0        2 
   1    chr1_5436342   Sample    T    C        0      0        2 
   1    chr1_5442301     AAsi    C    G        0      0        2 
   1    chr1_5442301     AKia    C    G        0      0        2 
   1    chr1_5442301     AOna    C    G        1      2        2 
   1    chr1_5442301     ASom    C    G        0      0        2 
   1    chr1_5442301     HCab    C    G        0      0        2 
   1    chr1_5442301     HPrz    C    G        0      0        2 
   1    chr1_5442301     ZBoe    C    G        0      0        2 
   1    chr1_5442301     ZGre    C    G        0      0        2 
   1    chr1_5442301     ZHar    C    G        0      0        2 
   1    chr1_5442301   Sample    C    G        0      0        2 
   1    chr1_5449000     AAsi    A    G        0      0        2 
   1    chr1_5449000     AKia    A    G        0      0        2 
   1    chr1_5449000     AOna    A    G        0      0        2 
   1    chr1_5449000     ASom    A    G        0      0        2 
   1    chr1_5449000     HCab    A    G      0.5      1        2 
   1    chr1_5449000     HPrz    A    G        1      2        2 
   1    chr1_5449000     ZBoe    A    G        0      0        2 
   1    chr1_5449000     ZGre    A    G        0      0        2 
   1    chr1_5449000     ZHar    A    G        0      0        2 
   1    chr1_5449000   Sample    A    G        0      0        2 
   1    chr1_5452167     AAsi    T    C        0      0        2 
   1    chr1_5452167     AKia    T    C        0      0        2 
   1    chr1_5452167     AOna    T    C        0      0        2 
   1    chr1_5452167     ASom    T    C        0      0        2 
   1    chr1_5452167     HCab    T    C        1      2        2 
   1    chr1_5452167     HPrz    T    C        1      2        2 
   1    chr1_5452167     ZBoe    T    C        0      0        2 
   1    chr1_5452167     ZGre    T    C        0      0        2 
   1    chr1_5452167     ZHar    T    C        0      0        2 
   1    chr1_5452167   Sample    T    C        0      0        2 
   1    chr1_5454922     AAsi    A    G        0      0        2 
   1    chr1_5454922     AKia    A    G        0      0        2 
   1    chr1_5454922     AOna    A    G        0      0        2 
   1    chr1_5454922     ASom    A    G        0      0        2 
   1    chr1_5454922     HCab    A    G      0.5      1        2 
   1    chr1_5454922     HPrz    A    G        0      0        2 
   1    chr1_5454922     ZBoe    A    G        0      0        2 
   1    chr1_5454922     ZGre    A    G        0      0        2 
   1    chr1_5454922     ZHar    A    G        0      0        2 
   1    chr1_5454922   Sample    A    G        0      0        2 
   1    chr1_5455903     AAsi    T    A        0      0        2 
   1    chr1_5455903     AKia    T    A        0      0        2 
   1    chr1_5455903     AOna    T    A        0      0        2 
   1    chr1_5455903     ASom    T    A        0      0        2 
   1    chr1_5455903     HCab    T    A        0      0        2 
   1    chr1_5455903     HPrz    T    A      0.5      1        2 
   1    chr1_5455903     ZBoe    T    A        0      0        2 
   1    chr1_5455903     ZGre    T    A        0      0        2 
   1    chr1_5455903     ZHar    T    A        0      0        2 
   1    chr1_5455903   Sample    T    A        0      0        2 
   1    chr1_5458068     AAsi    A    C        0      0        2 
   1    chr1_5458068     AKia    A    C        0      0        2 
   1    chr1_5458068     AOna    A    C      0.5      1        2 
   1    chr1_5458068     ASom    A    C        0      0        2 
   1    chr1_5458068     HCab    A    C        0      0        2 
   1    chr1_5458068     HPrz    A    C        0      0        2 
   1    chr1_5458068     ZBoe    A    C        0      0        2 
   1    chr1_5458068     ZGre    A    C        0      0        2 
   1    chr1_5458068     ZHar    A    C        0      0        2 
   1    chr1_5458068   Sample    A    C        0      0        2 
   1    chr1_5458286     AAsi    T    C        0      0        2 
   1    chr1_5458286     AKia    T    C        0      0        2 
   1    chr1_5458286     AOna    T    C        0      0        2 
   1    chr1_5458286     ASom    T    C        0      0        2 
   1    chr1_5458286     HCab    T    C        1      2        2 
   1    chr1_5458286     HPrz    T    C        1      2        2 
   1    chr1_5458286     ZBoe    T    C        0      0        2 
   1    chr1_5458286     ZGre    T    C        0      0        2 
   1    chr1_5458286     ZHar    T    C        0      0        2 
   1    chr1_5458286   Sample    T    C        0      0        2 
   1    chr1_5465966     AAsi    C    T        0      0        2 
   1    chr1_5465966     AKia    C    T        1      2        2 
   1    chr1_5465966     AOna    C    T        0      0        2 
   1    chr1_5465966     ASom    C    T        0      0        2 
   1    chr1_5465966     HCab    C    T        0      0        2 
   1    chr1_5465966     HPrz    C    T        0      0        2 
   1    chr1_5465966     ZBoe    C    T        0      0        2 
   1    chr1_5465966     ZGre    C    T        0      0        2 
   1    chr1_5465966     ZHar    C    T        0      0        2 
   1    chr1_5465966   Sample    C    T        0      0        2 
   1    chr1_5469360     AAsi    G    A        0      0        2 
   1    chr1_5469360     AKia    G    A        0      0        2 
   1    chr1_5469360     AOna    G    A        0      0        2 
   1    chr1_5469360     ASom    G    A        0      0        2 
   1    chr1_5469360     HCab    G    A        1      2        2 
   1    chr1_5469360     HPrz    G    A        1      2        2 
   1    chr1_5469360     ZBoe    G    A        0      0        2 
   1    chr1_5469360     ZGre    G    A        0      0        2 
   1    chr1_5469360     ZHar    G    A        0      0        2 
   1    chr1_5469360   Sample    G    A        0      0        2 
   1    chr1_5473281     AAsi    T    C        0      0        2 
   1    chr1_5473281     AKia    T    C        0      0        2 
   1    chr1_5473281     AOna    T    C        0      0        2 
   1    chr1_5473281     ASom    T    C        0      0        2 
   1    chr1_5473281     HCab    T    C        0      0        2 
   1    chr1_5473281     HPrz    T    C        0      0        2 
   1    chr1_5473281     ZBoe    T    C        0      0        2 
   1    chr1_5473281     ZGre    T    C        0      0        2 
   1    chr1_5473281     ZHar    T    C      0.5      1        2 
   1    chr1_5473281   Sample    T    C        0      0        2 
   1    chr1_5475876     AAsi    A    G        0      0        2 
   1    chr1_5475876     AKia    A    G        0      0        2 
   1    chr1_5475876     AOna    A    G        0      0        2 
   1    chr1_5475876     ASom    A    G        0      0        2 
   1    chr1_5475876     HCab    A    G        0      0        2 
   1    chr1_5475876     HPrz    A    G        0      0        2 
   1    chr1_5475876     ZBoe    A    G        1      2        2 
   1    chr1_5475876     ZGre    A    G        0      0        2 
   1    chr1_5475876     ZHar    A    G        0      0        2 
   1    chr1_5475876   Sample    A    G        0      0        2 
   1    chr1_5476021     AAsi    C    T        0      0        2 
   1    chr1_5476021     AKia    C    T        0      0        2 
   1    chr1_5476021     AOna    C    T        0      0        2 
   1    chr1_5476021     ASom    C    T        0      0        2 
   1    chr1_5476021     HCab    C    T        0      0        2 
   1    chr1_5476021     HPrz    C    T        0      0        2 
   1    chr1_5476021     ZBoe    C    T        0      0        2 
   1    chr1_5476021     ZGre    C    T      0.5      1        2 
   1    chr1_5476021     ZHar    C    T        0      0        2 
   1    chr1_5476021   Sample    C    T        0      0        2 
   1    chr1_5479828     AAsi    C    A        0      0        2 
   1    chr1_5479828     AKia    C    A        0      0        2 
   1    chr1_5479828     AOna    C    A      0.5      1        2 
   1    chr1_5479828     ASom    C    A        0      0        2 
   1    chr1_5479828     HCab    C    A        0      0        2 
   1    chr1_5479828     HPrz    C    A        0      0        2 
   1    chr1_5479828     ZBoe    C    A        0      0        2 
   1    chr1_5479828     ZGre    C    A        0      0        2 
   1    chr1_5479828     ZHar    C    A        0      0        2 
   1    chr1_5479828   Sample    C    A        0      0        2 
   1    chr1_5485735     AAsi    T    C        0      0        2 
   1    chr1_5485735     AKia    T    C        0      0        2 
   1    chr1_5485735     AOna    T    C        0      0        2 
   1    chr1_5485735     ASom    T    C        0      0        2 
   1    chr1_5485735     HCab    T    C      0.5      1        2 
   1    chr1_5485735     HPrz    T    C        1      2        2 
   1    chr1_5485735     ZBoe    T    C        0      0        2 
   1    chr1_5485735     ZGre    T    C        0      0        2 
   1    chr1_5485735     ZHar    T    C        0      0        2 
   1    chr1_5485735   Sample    T    C        0      0        2 
   1    chr1_5489124     AAsi    C    T      0.5      1        2 
   1    chr1_5489124     AKia    C    T        0      0        2 
   1    chr1_5489124     AOna    C    T        0      0        2 
   1    chr1_5489124     ASom    C    T        1      2        2 
   1    chr1_5489124     HCab    C    T        0      0        2 
   1    chr1_5489124     HPrz    C    T        0      0        2 
   1    chr1_5489124     ZBoe    C    T        0      0        2 
   1    chr1_5489124     ZGre    C    T        0      0        2 
   1    chr1_5489124     ZHar    C    T        0      0        2 
   1    chr1_5489124   Sample    C    T        1      2        2 
   1    chr1_5493300     AAsi    A    G        0      0        2 
   1    chr1_5493300     AKia    A    G        0      0        2 
   1    chr1_5493300     AOna    A    G        0      0        2 
   1    chr1_5493300     ASom    A    G        0      0        2 
   1    chr1_5493300     HCab    A    G      0.5      1        2 
   1    chr1_5493300     HPrz    A    G        0      0        2 
   1    chr1_5493300     ZBoe    A    G        0      0        2 
   1    chr1_5493300     ZGre    A    G        0      0        2 
   1    chr1_5493300     ZHar    A    G        0      0        2 
   1    chr1_5493300   Sample    A    G        0      0        2 
   1    chr1_5499948     AAsi    C    G        0      0        2 
   1    chr1_5499948     AKia    C    G        1      2        2 
   1    chr1_5499948     AOna    C    G        0      0        2 
   1    chr1_5499948     ASom    C    G        0      0        2 
   1    chr1_5499948     HCab    C    G        0      0        2 
   1    chr1_5499948     HPrz    C    G        0      0        2 
   1    chr1_5499948     ZBoe    C    G        0      0        2 
   1    chr1_5499948     ZGre    C    G        0      0        2 
   1    chr1_5499948     ZHar    C    G        0      0        2 
   1    chr1_5499948   Sample    C    G        0      0        2 
   1    chr1_5503287     AAsi    G    A        0      0        2 
   1    chr1_5503287     AKia    G    A        1      2        2 
   1    chr1_5503287     AOna    G    A        0      0        2 
   1    chr1_5503287     ASom    G    A        0      0        2 
   1    chr1_5503287     HCab    G    A        0      0        2 
   1    chr1_5503287     HPrz    G    A        0      0        2 
   1    chr1_5503287     ZBoe    G    A        0      0        2 
   1    chr1_5503287     ZGre    G    A        0      0        2 
   1    chr1_5503287     ZHar    G    A        0      0        2 
   1    chr1_5503287   Sample    G    A        0      0        2 
   1    chr1_5511684     AAsi    C    G        0      0        2 
   1    chr1_5511684     AKia    C    G        0      0        2 
   1    chr1_5511684     AOna    C    G        0      0        2 
   1    chr1_5511684     ASom    C    G        0      0        2 
   1    chr1_5511684     HCab    C    G        1      2        2 
   1    chr1_5511684     HPrz    C    G        1      2        2 
   1    chr1_5511684     ZBoe    C    G        0      0        2 
   1    chr1_5511684     ZGre    C    G        0      0        2 
   1    chr1_5511684     ZHar    C    G        0      0        2 
   1    chr1_5511684   Sample    C    G        0      0        2 
   1    chr1_5512609     AAsi    G    C        0      0        2 
   1    chr1_5512609     AKia    G    C        0      0        2 
   1    chr1_5512609     AOna    G    C        0      0        2 
   1    chr1_5512609     ASom    G    C        0      0        2 
   1    chr1_5512609     HCab    G    C      0.5      1        2 
   1    chr1_5512609     HPrz    G    C        0      0        2 
   1    chr1_5512609     ZBoe    G    C        0      0        2 
   1    chr1_5512609     ZGre    G    C        0      0        2 
   1    chr1_5512609     ZHar    G    C        0      0        2 
   1    chr1_5512609   Sample    G    C        0      0        2 
   1    chr1_5516038     AAsi    T    C        0      0        2 
   1    chr1_5516038     AKia    T    C        0      0        2 
   1    chr1_5516038     AOna    T    C        0      0        2 
   1    chr1_5516038     ASom    T    C      0.5      1        2 
   1    chr1_5516038     HCab    T    C        0      0        2 
   1    chr1_5516038     HPrz    T    C        0      0        2 
   1    chr1_5516038     ZBoe    T    C        0      0        2 
   1    chr1_5516038     ZGre    T    C        0      0        2 
   1    chr1_5516038     ZHar    T    C        0      0        2 
   1    chr1_5516038   Sample    T    C        0      0        2 
   1    chr1_5525125     AAsi    A    G        0      0        2 
   1    chr1_5525125     AKia    A    G        0      0        2 
   1    chr1_5525125     AOna    A    G        0      0        2 
   1    chr1_5525125     ASom    A    G        0      0        2 
   1    chr1_5525125     HCab    A    G        1      2        2 
   1    chr1_5525125     HPrz    A    G        1      2        2 
   1    chr1_5525125     ZBoe    A    G        0      0        2 
   1    chr1_5525125     ZGre    A    G        0      0        2 
   1    chr1_5525125     ZHar    A    G        0      0        2 
   1    chr1_5525125   Sample    A    G        0      0        2 
   1    chr1_5530570     AAsi    G    C        0      0        2 
   1    chr1_5530570     AKia    G    C        0      0        2 
   1    chr1_5530570     AOna    G    C        0      0        2 
   1    chr1_5530570     ASom    G    C        0      0        2 
   1    chr1_5530570     HCab    G    C        1      2        2 
   1    chr1_5530570     HPrz    G    C        1      2        2 
   1    chr1_5530570     ZBoe    G    C        0      0        2 
   1    chr1_5530570     ZGre    G    C        0      0        2 
   1    chr1_5530570     ZHar    G    C        0      0        2 
   1    chr1_5530570   Sample    G    C        0      0        2 
   1    chr1_5533435     AAsi    T    G        0      0        2 
   1    chr1_5533435     AKia    T    G        0      0        2 
   1    chr1_5533435     AOna    T    G        0      0        2 
   1    chr1_5533435     ASom    T    G        0      0        2 
   1    chr1_5533435     HCab    T    G        0      0        2 
   1    chr1_5533435     HPrz    T    G        0      0        2 
   1    chr1_5533435     ZBoe    T    G        1      2        2 
   1    chr1_5533435     ZGre    T    G        1      2        2 
   1    chr1_5533435     ZHar    T    G        0      0        2 
   1    chr1_5533435   Sample    T    G        0      0        2 
   1    chr1_5534822     AAsi    T    G        0      0        2 
   1    chr1_5534822     AKia    T    G        0      0        2 
   1    chr1_5534822     AOna    T    G        0      0        2 
   1    chr1_5534822     ASom    T    G        0      0        2 
   1    chr1_5534822     HCab    T    G        0      0        2 
   1    chr1_5534822     HPrz    T    G        0      0        2 
   1    chr1_5534822     ZBoe    T    G      0.5      1        2 
   1    chr1_5534822     ZGre    T    G        0      0        2 
   1    chr1_5534822     ZHar    T    G        0      0        2 
   1    chr1_5534822   Sample    T    G        0      0        2 
   1    chr1_5537616     AAsi    T    G        0      0        2 
   1    chr1_5537616     AKia    T    G        0      0        2 
   1    chr1_5537616     AOna    T    G        0      0        2 
   1    chr1_5537616     ASom    T    G        0      0        2 
   1    chr1_5537616     HCab    T    G        0      0        2 
   1    chr1_5537616     HPrz    T    G        0      0        2 
   1    chr1_5537616     ZBoe    T    G        0      0        2 
   1    chr1_5537616     ZGre    T    G        0      0        2 
   1    chr1_5537616     ZHar    T    G        1      2        2 
   1    chr1_5537616   Sample    T    G        0      0        2 
   1    chr1_5539995     AAsi    T    C        0      0        2 
   1    chr1_5539995     AKia    T    C      0.5      1        2 
   1    chr1_5539995     AOna    T    C        0      0        2 
   1    chr1_5539995     ASom    T    C        0      0        2 
   1    chr1_5539995     HCab    T    C        0      0        2 
   1    chr1_5539995     HPrz    T    C        0      0        2 
   1    chr1_5539995     ZBoe    T    C        0      0        2 
   1    chr1_5539995     ZGre    T    C        0      0        2 
   1    chr1_5539995     ZHar    T    C        0      0        2 
   1    chr1_5539995   Sample    T    C        0      0        2 
   1    chr1_5541319     AAsi    C    T        0      0        2 
   1    chr1_5541319     AKia    C    T        0      0        2 
   1    chr1_5541319     AOna    C    T        0      0        2 
   1    chr1_5541319     ASom    C    T        0      0        2 
   1    chr1_5541319     HCab    C    T      0.5      1        2 
   1    chr1_5541319     HPrz    C    T        0      0        2 
   1    chr1_5541319     ZBoe    C    T        0      0        2 
   1    chr1_5541319     ZGre    C    T        0      0        2 
   1    chr1_5541319     ZHar    C    T        0      0        2 
   1    chr1_5541319   Sample    C    T        0      0        2 
   1    chr1_5543281     AAsi    A    G        0      0        2 
   1    chr1_5543281     AKia    A    G        0      0        2 
   1    chr1_5543281     AOna    A    G      0.5      1        2 
   1    chr1_5543281     ASom    A    G        0      0        2 
   1    chr1_5543281     HCab    A    G        0      0        2 
   1    chr1_5543281     HPrz    A    G        0      0        2 
   1    chr1_5543281     ZBoe    A    G        0      0        2 
   1    chr1_5543281     ZGre    A    G        0      0        2 
   1    chr1_5543281     ZHar    A    G        0      0        2 
   1    chr1_5543281   Sample    A    G        1      2        2 
   1    chr1_5543728     AAsi    T    C        0      0        2 
   1    chr1_5543728     AKia    T    C        0      0        2 
   1    chr1_5543728     AOna    T    C        0      0        2 
   1    chr1_5543728     ASom    T    C        0      0        2 
   1    chr1_5543728     HCab    T    C        0      0        2 
   1    chr1_5543728     HPrz    T    C        0      0        2 
   1    chr1_5543728     ZBoe    T    C      0.5      1        2 
   1    chr1_5543728     ZGre    T    C        0      0        2 
   1    chr1_5543728     ZHar    T    C        0      0        2 
   1    chr1_5543728   Sample    T    C        0      0        2 
   1    chr1_5543836     AAsi    G    A        0      0        2 
   1    chr1_5543836     AKia    G    A        0      0        2 
   1    chr1_5543836     AOna    G    A        0      0        2 
   1    chr1_5543836     ASom    G    A        0      0        2 
   1    chr1_5543836     HCab    G    A        1      2        2 
   1    chr1_5543836     HPrz    G    A        1      2        2 
   1    chr1_5543836     ZBoe    G    A        0      0        2 
   1    chr1_5543836     ZGre    G    A        0      0        2 
   1    chr1_5543836     ZHar    G    A        0      0        2 
   1    chr1_5543836   Sample    G    A        0      0        2 
   1    chr1_5547392     AAsi    G    A        0      0        2 
   1    chr1_5547392     AKia    G    A        0      0        2 
   1    chr1_5547392     AOna    G    A        0      0        2 
   1    chr1_5547392     ASom    G    A        0      0        2 
   1    chr1_5547392     HCab    G    A        1      2        2 
   1    chr1_5547392     HPrz    G    A        1      2        2 
   1    chr1_5547392     ZBoe    G    A        0      0        2 
   1    chr1_5547392     ZGre    G    A        0      0        2 
   1    chr1_5547392     ZHar    G    A        0      0        2 
   1    chr1_5547392   Sample    G    A        0      0        2 
   1    chr1_5548471     AAsi    G    A        0      0        2 
   1    chr1_5548471     AKia    G    A        1      2        2 
   1    chr1_5548471     AOna    G    A      0.5      1        2 
   1    chr1_5548471     ASom    G    A        0      0        2 
   1    chr1_5548471     HCab    G    A        0      0        2 
   1    chr1_5548471     HPrz    G    A        0      0        2 
   1    chr1_5548471     ZBoe    G    A        0      0        2 
   1    chr1_5548471     ZGre    G    A        0      0        2 
   1    chr1_5548471     ZHar    G    A        0      0        2 
   1    chr1_5548471   Sample    G    A        0      0        2 
   1    chr1_5552186     AAsi    T    C        0      0        2 
   1    chr1_5552186     AKia    T    C        0      0        2 
   1    chr1_5552186     AOna    T    C        0      0        2 
   1    chr1_5552186     ASom    T    C        0      0        2 
   1    chr1_5552186     HCab    T    C        1      2        2 
   1    chr1_5552186     HPrz    T    C        1      2        2 
   1    chr1_5552186     ZBoe    T    C        0      0        2 
   1    chr1_5552186     ZGre    T    C        0      0        2 
   1    chr1_5552186     ZHar    T    C        0      0        2 
   1    chr1_5552186   Sample    T    C        0      0        2 
   1    chr1_5557990     AAsi    C    G        0      0        2 
   1    chr1_5557990     AKia    C    G        0      0        2 
   1    chr1_5557990     AOna    C    G        0      0        2 
   1    chr1_5557990     ASom    C    G        0      0        2 
   1    chr1_5557990     HCab    C    G        0      0        2 
   1    chr1_5557990     HPrz    C    G        0      0        2 
   1    chr1_5557990     ZBoe    C    G        0      0        2 
   1    chr1_5557990     ZGre    C    G        0      0        2 
   1    chr1_5557990     ZHar    C    G      0.5      1        2 
   1    chr1_5557990   Sample    C    G        0      0        2 
   1    chr1_5561972     AAsi    G    A        0      0        2 
   1    chr1_5561972     AKia    G    A        0      0        2 
   1    chr1_5561972     AOna    G    A        0      0        2 
   1    chr1_5561972     ASom    G    A        0      0        2 
   1    chr1_5561972     HCab    G    A        1      2        2 
   1    chr1_5561972     HPrz    G    A        1      2        2 
   1    chr1_5561972     ZBoe    G    A        0      0        2 
   1    chr1_5561972     ZGre    G    A        0      0        2 
   1    chr1_5561972     ZHar    G    A        0      0        2 
   1    chr1_5561972   Sample    G    A        0      0        2 
   1    chr1_5571424     AAsi    A    C        0      0        2 
   1    chr1_5571424     AKia    A    C        0      0        2 
   1    chr1_5571424     AOna    A    C        0      0        2 
   1    chr1_5571424     ASom    A    C        0      0        2 
   1    chr1_5571424     HCab    A    C        0      0        2 
   1    chr1_5571424     HPrz    A    C        0      0        2 
   1    chr1_5571424     ZBoe    A    C        1      2        2 
   1    chr1_5571424     ZGre    A    C        1      2        2 
   1    chr1_5571424     ZHar    A    C        1      2        2 
   1    chr1_5571424   Sample    A    C        0      0        2 
   1    chr1_5575311     AAsi    A    G        0      0        2 
   1    chr1_5575311     AKia    A    G        0      0        2 
   1    chr1_5575311     AOna    A    G        0      0        2 
   1    chr1_5575311     ASom    A    G        0      0        2 
   1    chr1_5575311     HCab    A    G        1      2        2 
   1    chr1_5575311     HPrz    A    G        0      0        2 
   1    chr1_5575311     ZBoe    A    G        0      0        2 
   1    chr1_5575311     ZGre    A    G        0      0        2 
   1    chr1_5575311     ZHar    A    G        0      0        2 
   1    chr1_5575311   Sample    A    G        0      0        2 
   1    chr1_5580639     AAsi    T    C        0      0        2 
   1    chr1_5580639     AKia    T    C        1      2        2 
   1    chr1_5580639     AOna    T    C        1      2        2 
   1    chr1_5580639     ASom    T    C        0      0        2 
   1    chr1_5580639     HCab    T    C        0      0        2 
   1    chr1_5580639     HPrz    T    C        0      0        2 
   1    chr1_5580639     ZBoe    T    C        0      0        2 
   1    chr1_5580639     ZGre    T    C        0      0        2 
   1    chr1_5580639     ZHar    T    C        0      0        2 
   1    chr1_5580639   Sample    T    C        0      0        2 
   1    chr1_5580654     AAsi    T    C        0      0        2 
   1    chr1_5580654     AKia    T    C        0      0        2 
   1    chr1_5580654     AOna    T    C        0      0        2 
   1    chr1_5580654     ASom    T    C        0      0        2 
   1    chr1_5580654     HCab    T    C        0      0        2 
   1    chr1_5580654     HPrz    T    C        0      0        2 
   1    chr1_5580654     ZBoe    T    C        0      0        2 
   1    chr1_5580654     ZGre    T    C      0.5      1        2 
   1    chr1_5580654     ZHar    T    C        0      0        2 
   1    chr1_5580654   Sample    T    C        0      0        2 
   1    chr1_5580920     AAsi    T    C        0      0        2 
   1    chr1_5580920     AKia    T    C        0      0        2 
   1    chr1_5580920     AOna    T    C        0      0        2 
   1    chr1_5580920     ASom    T    C        0      0        2 
   1    chr1_5580920     HCab    T    C        1      2        2 
   1    chr1_5580920     HPrz    T    C        0      0        2 
   1    chr1_5580920     ZBoe    T    C        0      0        2 
   1    chr1_5580920     ZGre    T    C        0      0        2 
   1    chr1_5580920     ZHar    T    C        0      0        2 
   1    chr1_5580920   Sample    T    C        0      0        2 
   1    chr1_5583114     AAsi    A    C        0      0        2 
   1    chr1_5583114     AKia    A    C        0      0        2 
   1    chr1_5583114     AOna    A    C        0      0        2 
   1    chr1_5583114     ASom    A    C        0      0        2 
   1    chr1_5583114     HCab    A    C      0.5      1        2 
   1    chr1_5583114     HPrz    A    C        1      2        2 
   1    chr1_5583114     ZBoe    A    C        0      0        2 
   1    chr1_5583114     ZGre    A    C        0      0        2 
   1    chr1_5583114     ZHar    A    C        0      0        2 
   1    chr1_5583114   Sample    A    C        0      0        2 
   1    chr1_5589224     AAsi    T    G        0      0        2 
   1    chr1_5589224     AKia    T    G        0      0        2 
   1    chr1_5589224     AOna    T    G        0      0        2 
   1    chr1_5589224     ASom    T    G        0      0        2 
   1    chr1_5589224     HCab    T    G        1      2        2 
   1    chr1_5589224     HPrz    T    G        1      2        2 
   1    chr1_5589224     ZBoe    T    G        0      0        2 
   1    chr1_5589224     ZGre    T    G        0      0        2 
   1    chr1_5589224     ZHar    T    G        0      0        2 
   1    chr1_5589224   Sample    T    G        0      0        2 
   1    chr1_5592130     AAsi    T    G        0      0        2 
   1    chr1_5592130     AKia    T    G        0      0        2 
   1    chr1_5592130     AOna    T    G        0      0        2 
   1    chr1_5592130     ASom    T    G        0      0        2 
   1    chr1_5592130     HCab    T    G        1      2        2 
   1    chr1_5592130     HPrz    T    G        1      2        2 
   1    chr1_5592130     ZBoe    T    G        0      0        2 
   1    chr1_5592130     ZGre    T    G        0      0        2 
   1    chr1_5592130     ZHar    T    G        0      0        2 
   1    chr1_5592130   Sample    T    G        0      0        2 
   1    chr1_5596505     AAsi    C    T        0      0        2 
   1    chr1_5596505     AKia    C    T        1      2        2 
   1    chr1_5596505     AOna    C    T      0.5      1        2 
   1    chr1_5596505     ASom    C    T        0      0        2 
   1    chr1_5596505     HCab    C    T        0      0        2 
   1    chr1_5596505     HPrz    C    T        0      0        2 
   1    chr1_5596505     ZBoe    C    T        0      0        2 
   1    chr1_5596505     ZGre    C    T        0      0        2 
   1    chr1_5596505     ZHar    C    T        0      0        2 
   1    chr1_5596505   Sample    C    T        0      0        2 
   1    chr1_5596718     AAsi    C    A        0      0        2 
   1    chr1_5596718     AKia    C    A        0      0        2 
   1    chr1_5596718     AOna    C    A        0      0        2 
   1    chr1_5596718     ASom    C    A      0.5      1        2 
   1    chr1_5596718     HCab    C    A        0      0        2 
   1    chr1_5596718     HPrz    C    A        0      0        2 
   1    chr1_5596718     ZBoe    C    A        0      0        2 
   1    chr1_5596718     ZGre    C    A        0      0        2 
   1    chr1_5596718     ZHar    C    A        0      0        2 
   1    chr1_5596718   Sample    C    A        0      0        2 
   1    chr1_5600708     AAsi    G    A        0      0        2 
   1    chr1_5600708     AKia    G    A        0      0        2 
   1    chr1_5600708     AOna    G    A        0      0        2 
   1    chr1_5600708     ASom    G    A      0.5      1        2 
   1    chr1_5600708     HCab    G    A        0      0        2 
   1    chr1_5600708     HPrz    G    A        0      0        2 
   1    chr1_5600708     ZBoe    G    A        0      0        2 
   1    chr1_5600708     ZGre    G    A        0      0        2 
   1    chr1_5600708     ZHar    G    A        0      0        2 
   1    chr1_5600708   Sample    G    A        0      0        2 
   1    chr1_5605617     AAsi    A    T        0      0        2 
   1    chr1_5605617     AKia    A    T        0      0        2 
   1    chr1_5605617     AOna    A    T        0      0        2 
   1    chr1_5605617     ASom    A    T        0      0        2 
   1    chr1_5605617     HCab    A    T        1      2        2 
   1    chr1_5605617     HPrz    A    T        1      2        2 
   1    chr1_5605617     ZBoe    A    T        0      0        2 
   1    chr1_5605617     ZGre    A    T        0      0        2 
   1    chr1_5605617     ZHar    A    T        0      0        2 
   1    chr1_5605617   Sample    A    T        0      0        2 
   1    chr1_5612015     AAsi    T    G        0      0        2 
   1    chr1_5612015     AKia    T    G        1      2        2 
   1    chr1_5612015     AOna    T    G        1      2        2 
   1    chr1_5612015     ASom    T    G        0      0        2 
   1    chr1_5612015     HCab    T    G        0      0        2 
   1    chr1_5612015     HPrz    T    G        0      0        2 
   1    chr1_5612015     ZBoe    T    G        0      0        2 
   1    chr1_5612015     ZGre    T    G        0      0        2 
   1    chr1_5612015     ZHar    T    G        0      0        2 
   1    chr1_5612015   Sample    T    G        0      0        2 
   1    chr1_5613081     AAsi    A    G        0      0        2 
   1    chr1_5613081     AKia    A    G        0      0        2 
   1    chr1_5613081     AOna    A    G        0      0        2 
   1    chr1_5613081     ASom    A    G        0      0        2 
   1    chr1_5613081     HCab    A    G        0      0        2 
   1    chr1_5613081     HPrz    A    G        1      2        2 
   1    chr1_5613081     ZBoe    A    G        0      0        2 
   1    chr1_5613081     ZGre    A    G        0      0        2 
   1    chr1_5613081     ZHar    A    G        0      0        2 
   1    chr1_5613081   Sample    A    G        0      0        2 
   1    chr1_5614706     AAsi    T    C        0      0        2 
   1    chr1_5614706     AKia    T    C        0      0        2 
   1    chr1_5614706     AOna    T    C        0      0        2 
   1    chr1_5614706     ASom    T    C        0      0        2 
   1    chr1_5614706     HCab    T    C        0      0        2 
   1    chr1_5614706     HPrz    T    C        1      2        2 
   1    chr1_5614706     ZBoe    T    C        0      0        2 
   1    chr1_5614706     ZGre    T    C        0      0        2 
   1    chr1_5614706     ZHar    T    C        0      0        2 
   1    chr1_5614706   Sample    T    C        0      0        2 
   1    chr1_5615634     AAsi    A    G        0      0        2 
   1    chr1_5615634     AKia    A    G        0      0        2 
   1    chr1_5615634     AOna    A    G        0      0        2 
   1    chr1_5615634     ASom    A    G      0.5      1        2 
   1    chr1_5615634     HCab    A    G        0      0        2 
   1    chr1_5615634     HPrz    A    G        0      0        2 
   1    chr1_5615634     ZBoe    A    G        0      0        2 
   1    chr1_5615634     ZGre    A    G        0      0        2 
   1    chr1_5615634     ZHar    A    G        0      0        2 
   1    chr1_5615634   Sample    A    G        0      0        2 
   1    chr1_5617770     AAsi    G    A        1      2        2 
   1    chr1_5617770     AKia    G    A        0      0        2 
   1    chr1_5617770     AOna    G    A        0      0        2 
   1    chr1_5617770     ASom    G    A        1      2        2 
   1    chr1_5617770     HCab    G    A        0      0        2 
   1    chr1_5617770     HPrz    G    A        0      0        2 
   1    chr1_5617770     ZBoe    G    A        0      0        2 
   1    chr1_5617770     ZGre    G    A        0      0        2 
   1    chr1_5617770     ZHar    G    A        0      0        2 
   1    chr1_5617770   Sample    G    A        1      2        2 
   1    chr1_5618580     AAsi    T    C        0      0        2 
   1    chr1_5618580     AKia    T    C        1      2        2 
   1    chr1_5618580     AOna    T    C        0      0        2 
   1    chr1_5618580     ASom    T    C        0      0        2 
   1    chr1_5618580     HCab    T    C        0      0        2 
   1    chr1_5618580     HPrz    T    C        0      0        2 
   1    chr1_5618580     ZBoe    T    C        0      0        2 
   1    chr1_5618580     ZGre    T    C        0      0        2 
   1    chr1_5618580     ZHar    T    C        0      0        2 
   1    chr1_5618580   Sample    T    C        0      0        2 
   1    chr1_5624948     AAsi    C    T        0      0        2 
   1    chr1_5624948     AKia    C    T        0      0        2 
   1    chr1_5624948     AOna    C    T        0      0        2 
   1    chr1_5624948     ASom    C    T        0      0        2 
   1    chr1_5624948     HCab    C    T        0      0        2 
   1    chr1_5624948     HPrz    C    T        0      0        2 
   1    chr1_5624948     ZBoe    C    T      0.5      1        2 
   1    chr1_5624948     ZGre    C    T        0      0        2 
   1    chr1_5624948     ZHar    C    T        0      0        2 
   1    chr1_5624948   Sample    C    T        0      0        2 
   1    chr1_5633373     AAsi    G    C        0      0        2 
   1    chr1_5633373     AKia    G    C        0      0        2 
   1    chr1_5633373     AOna    G    C        0      0        2 
   1    chr1_5633373     ASom    G    C        0      0        2 
   1    chr1_5633373     HCab    G    C        0      0        2 
   1    chr1_5633373     HPrz    G    C        0      0        2 
   1    chr1_5633373     ZBoe    G    C      0.5      1        2 
   1    chr1_5633373     ZGre    G    C        0      0        2 
   1    chr1_5633373     ZHar    G    C        0      0        2 
   1    chr1_5633373   Sample    G    C        0      0        2 
   1    chr1_5637647     AAsi    G    C        0      0        2 
   1    chr1_5637647     AKia    G    C        0      0        2 
   1    chr1_5637647     AOna    G    C        1      2        2 
   1    chr1_5637647     ASom    G    C        0      0        2 
   1    chr1_5637647     HCab    G    C        0      0        2 
   1    chr1_5637647     HPrz    G    C        0      0        2 
   1    chr1_5637647     ZBoe    G    C        0      0        2 
   1    chr1_5637647     ZGre    G    C        0      0        2 
   1    chr1_5637647     ZHar    G    C        0      0        2 
   1    chr1_5637647   Sample    G    C        0      0        2 
   1    chr1_5637660     AAsi    G    A        1      2        2 
   1    chr1_5637660     AKia    G    A        0      0        2 
   1    chr1_5637660     AOna    G    A        0      0        2 
   1    chr1_5637660     ASom    G    A        0      0        2 
   1    chr1_5637660     HCab    G    A        1      2        2 
   1    chr1_5637660     HPrz    G    A        1      2        2 
   1    chr1_5637660     ZBoe    G    A        0      0        2 
   1    chr1_5637660     ZGre    G    A        0      0        2 
   1    chr1_5637660     ZHar    G    A        0      0        2 
   1    chr1_5637660   Sample    G    A        0      0        2 
   1    chr1_5637837     AAsi    C    T        0      0        2 
   1    chr1_5637837     AKia    C    T        0      0        2 
   1    chr1_5637837     AOna    C    T        0      0        2 
   1    chr1_5637837     ASom    C    T        0      0        2 
   1    chr1_5637837     HCab    C    T        1      2        2 
   1    chr1_5637837     HPrz    C    T        1      2        2 
   1    chr1_5637837     ZBoe    C    T        0      0        2 
   1    chr1_5637837     ZGre    C    T        0      0        2 
   1    chr1_5637837     ZHar    C    T        0      0        2 
   1    chr1_5637837   Sample    C    T        0      0        2 
   1    chr1_5641988     AAsi    A    G        0      0        2 
   1    chr1_5641988     AKia    A    G        0      0        2 
   1    chr1_5641988     AOna    A    G        0      0        2 
   1    chr1_5641988     ASom    A    G        0      0        2 
   1    chr1_5641988     HCab    A    G        1      2        2 
   1    chr1_5641988     HPrz    A    G        1      2        2 
   1    chr1_5641988     ZBoe    A    G        0      0        2 
   1    chr1_5641988     ZGre    A    G        0      0        2 
   1    chr1_5641988     ZHar    A    G        0      0        2 
   1    chr1_5641988   Sample    A    G        0      0        2 
   1    chr1_5663051     AAsi    T    C        0      0        2 
   1    chr1_5663051     AKia    T    C        0      0        2 
   1    chr1_5663051     AOna    T    C        0      0        2 
   1    chr1_5663051     ASom    T    C        0      0        2 
   1    chr1_5663051     HCab    T    C      0.5      1        2 
   1    chr1_5663051     HPrz    T    C        1      2        2 
   1    chr1_5663051     ZBoe    T    C        0      0        2 
   1    chr1_5663051     ZGre    T    C        0      0        2 
   1    chr1_5663051     ZHar    T    C        0      0        2 
   1    chr1_5663051   Sample    T    C        0      0        2 
   1    chr1_5675982     AAsi    C    T        0      0        2 
   1    chr1_5675982     AKia    C    T        0      0        2 
   1    chr1_5675982     AOna    C    T      0.5      1        2 
   1    chr1_5675982     ASom    C    T        0      0        2 
   1    chr1_5675982     HCab    C    T        0      0        2 
   1    chr1_5675982     HPrz    C    T        0      0        2 
   1    chr1_5675982     ZBoe    C    T        0      0        2 
   1    chr1_5675982     ZGre    C    T        0      0        2 
   1    chr1_5675982     ZHar    C    T        0      0        2 
   1    chr1_5675982   Sample    C    T        0      0        2 
   1    chr1_5688043     AAsi    G    A        0      0        2 
   1    chr1_5688043     AKia    G    A        0      0        2 
   1    chr1_5688043     AOna    G    A        0      0        2 
   1    chr1_5688043     ASom    G    A        0      0        2 
   1    chr1_5688043     HCab    G    A        0      0        2 
   1    chr1_5688043     HPrz    G    A        0      0        2 
   1    chr1_5688043     ZBoe    G    A        0      0        2 
   1    chr1_5688043     ZGre    G    A        0      0        2 
   1    chr1_5688043     ZHar    G    A        1      2        2 
   1    chr1_5688043   Sample    G    A        0      0        2 
   1    chr1_5690889     AAsi    T    C        0      0        2 
   1    chr1_5690889     AKia    T    C        0      0        2 
   1    chr1_5690889     AOna    T    C        0      0        2 
   1    chr1_5690889     ASom    T    C        0      0        2 
   1    chr1_5690889     HCab    T    C        0      0        2 
   1    chr1_5690889     HPrz    T    C        0      0        2 
   1    chr1_5690889     ZBoe    T    C        0      0        2 
   1    chr1_5690889     ZGre    T    C        0      0        2 
   1    chr1_5690889     ZHar    T    C      0.5      1        2 
   1    chr1_5690889   Sample    T    C        0      0        2 
   1    chr1_5690890     AAsi    A    G        0      0        2 
   1    chr1_5690890     AKia    A    G        0      0        2 
   1    chr1_5690890     AOna    A    G      0.5      1        2 
   1    chr1_5690890     ASom    A    G        0      0        2 
   1    chr1_5690890     HCab    A    G        0      0        2 
   1    chr1_5690890     HPrz    A    G        0      0        2 
   1    chr1_5690890     ZBoe    A    G        0      0        2 
   1    chr1_5690890     ZGre    A    G        0      0        2 
   1    chr1_5690890     ZHar    A    G        0      0        2 
   1    chr1_5690890   Sample    A    G        0      0        2 
   1    chr1_5691236     AAsi    G    A        0      0        2 
   1    chr1_5691236     AKia    G    A        0      0        2 
   1    chr1_5691236     AOna    G    A        0      0        2 
   1    chr1_5691236     ASom    G    A        0      0        2 
   1    chr1_5691236     HCab    G    A        1      2        2 
   1    chr1_5691236     HPrz    G    A        1      2        2 
   1    chr1_5691236     ZBoe    G    A        0      0        2 
   1    chr1_5691236     ZGre    G    A        0      0        2 
   1    chr1_5691236     ZHar    G    A        0      0        2 
   1    chr1_5691236   Sample    G    A        0      0        2 
   1    chr1_5694322     AAsi    T    C        0      0        2 
   1    chr1_5694322     AKia    T    C        1      2        2 
   1    chr1_5694322     AOna    T    C        0      0        2 
   1    chr1_5694322     ASom    T    C        0      0        2 
   1    chr1_5694322     HCab    T    C        0      0        2 
   1    chr1_5694322     HPrz    T    C        0      0        2 
   1    chr1_5694322     ZBoe    T    C        0      0        2 
   1    chr1_5694322     ZGre    T    C        0      0        2 
   1    chr1_5694322     ZHar    T    C        0      0        2 
   1    chr1_5694322   Sample    T    C        0      0        2 
   1    chr1_5696420     AAsi    A    G      0.5      1        2 
   1    chr1_5696420     AKia    A    G        0      0        2 
   1    chr1_5696420     AOna    A    G        0      0        2 
   1    chr1_5696420     ASom    A    G        1      2        2 
   1    chr1_5696420     HCab    A    G        0      0        2 
   1    chr1_5696420     HPrz    A    G        0      0        2 
   1    chr1_5696420     ZBoe    A    G        0      0        2 
   1    chr1_5696420     ZGre    A    G        0      0        2 
   1    chr1_5696420     ZHar    A    G        0      0        2 
   1    chr1_5696420   Sample    A    G        0      0        2 
   1    chr1_5700207     AAsi    A    G        0      0        2 
   1    chr1_5700207     AKia    A    G        0      0        2 
   1    chr1_5700207     AOna    A    G        0      0        2 
   1    chr1_5700207     ASom    A    G        0      0        2 
   1    chr1_5700207     HCab    A    G        1      2        2 
   1    chr1_5700207     HPrz    A    G        1      2        2 
   1    chr1_5700207     ZBoe    A    G        0      0        2 
   1    chr1_5700207     ZGre    A    G        0      0        2 
   1    chr1_5700207     ZHar    A    G        0      0        2 
   1    chr1_5700207   Sample    A    G        0      0        2 
   1    chr1_5702562     AAsi    G    A        0      0        2 
   1    chr1_5702562     AKia    G    A        0      0        2 
   1    chr1_5702562     AOna    G    A        0      0        2 
   1    chr1_5702562     ASom    G    A        0      0        2 
   1    chr1_5702562     HCab    G    A        1      2        2 
   1    chr1_5702562     HPrz    G    A        1      2        2 
   1    chr1_5702562     ZBoe    G    A        0      0        2 
   1    chr1_5702562     ZGre    G    A        0      0        2 
   1    chr1_5702562     ZHar    G    A        0      0        2 
   1    chr1_5702562   Sample    G    A        0      0        2 
   1    chr1_5709218     AAsi    C    T        0      0        2 
   1    chr1_5709218     AKia    C    T        0      0        2 
   1    chr1_5709218     AOna    C    T        0      0        2 
   1    chr1_5709218     ASom    C    T        0      0        2 
   1    chr1_5709218     HCab    C    T      0.5      1        2 
   1    chr1_5709218     HPrz    C    T        0      0        2 
   1    chr1_5709218     ZBoe    C    T        0      0        2 
   1    chr1_5709218     ZGre    C    T        0      0        2 
   1    chr1_5709218     ZHar    C    T        0      0        2 
   1    chr1_5709218   Sample    C    T        0      0        2 
   1    chr1_5712222     AAsi    C    T        0      0        2 
   1    chr1_5712222     AKia    C    T        0      0        2 
   1    chr1_5712222     AOna    C    T        0      0        2 
   1    chr1_5712222     ASom    C    T        0      0        2 
   1    chr1_5712222     HCab    C    T        0      0        2 
   1    chr1_5712222     HPrz    C    T        0      0        2 
   1    chr1_5712222     ZBoe    C    T        0      0        2 
   1    chr1_5712222     ZGre    C    T      0.5      1        2 
   1    chr1_5712222     ZHar    C    T        0      0        2 
   1    chr1_5712222   Sample    C    T        0      0        2 
   1    chr1_5713087     AAsi    T    G        0      0        2 
   1    chr1_5713087     AKia    T    G        0      0        2 
   1    chr1_5713087     AOna    T    G        0      0        2 
   1    chr1_5713087     ASom    T    G        0      0        2 
   1    chr1_5713087     HCab    T    G        0      0        2 
   1    chr1_5713087     HPrz    T    G        1      2        2 
   1    chr1_5713087     ZBoe    T    G        0      0        2 
   1    chr1_5713087     ZGre    T    G        0      0        2 
   1    chr1_5713087     ZHar    T    G        0      0        2 
   1    chr1_5713087   Sample    T    G        0      0        2 
   1    chr1_5713901     AAsi    G    A        0      0        2 
   1    chr1_5713901     AKia    G    A        1      2        2 
   1    chr1_5713901     AOna    G    A        0      0        2 
   1    chr1_5713901     ASom    G    A        0      0        2 
   1    chr1_5713901     HCab    G    A        0      0        2 
   1    chr1_5713901     HPrz    G    A        0      0        2 
   1    chr1_5713901     ZBoe    G    A        0      0        2 
   1    chr1_5713901     ZGre    G    A        0      0        2 
   1    chr1_5713901     ZHar    G    A        0      0        2 
   1    chr1_5713901   Sample    G    A        0      0        2 
   1    chr1_5731035     AAsi    A    G        0      0        2 
   1    chr1_5731035     AKia    A    G        0      0        2 
   1    chr1_5731035     AOna    A    G        0      0        2 
   1    chr1_5731035     ASom    A    G        0      0        2 
   1    chr1_5731035     HCab    A    G        1      2        2 
   1    chr1_5731035     HPrz    A    G        1      2        2 
   1    chr1_5731035     ZBoe    A    G        0      0        2 
   1    chr1_5731035     ZGre    A    G        0      0        2 
   1    chr1_5731035     ZHar    A    G        0      0        2 
   1    chr1_5731035   Sample    A    G        0      0        2 
   1    chr1_5732242     AAsi    G    A        0      0        2 
   1    chr1_5732242     AKia    G    A      0.5      1        2 
   1    chr1_5732242     AOna    G    A        0      0        2 
   1    chr1_5732242     ASom    G    A        0      0        2 
   1    chr1_5732242     HCab    G    A        0      0        2 
   1    chr1_5732242     HPrz    G    A        0      0        2 
   1    chr1_5732242     ZBoe    G    A        0      0        2 
   1    chr1_5732242     ZGre    G    A        0      0        2 
   1    chr1_5732242     ZHar    G    A        0      0        2 
   1    chr1_5732242   Sample    G    A        0      0        2 
   1    chr1_5732477     AAsi    T    C        0      0        2 
   1    chr1_5732477     AKia    T    C        0      0        2 
   1    chr1_5732477     AOna    T    C        0      0        2 
   1    chr1_5732477     ASom    T    C        0      0        2 
   1    chr1_5732477     HCab    T    C        1      2        2 
   1    chr1_5732477     HPrz    T    C        1      2        2 
   1    chr1_5732477     ZBoe    T    C        0      0        2 
   1    chr1_5732477     ZGre    T    C        0      0        2 
   1    chr1_5732477     ZHar    T    C        0      0        2 
   1    chr1_5732477   Sample    T    C        0      0        2 
   1    chr1_5733448     AAsi    T    G        0      0        2 
   1    chr1_5733448     AKia    T    G        0      0        2 
   1    chr1_5733448     AOna    T    G        0      0        2 
   1    chr1_5733448     ASom    T    G        0      0        2 
   1    chr1_5733448     HCab    T    G        1      2        2 
   1    chr1_5733448     HPrz    T    G        1      2        2 
   1    chr1_5733448     ZBoe    T    G        0      0        2 
   1    chr1_5733448     ZGre    T    G        0      0        2 
   1    chr1_5733448     ZHar    T    G        0      0        2 
   1    chr1_5733448   Sample    T    G        0      0        2 
   1    chr1_5736680     AAsi    A    G        0      0        2 
   1    chr1_5736680     AKia    A    G        0      0        2 
   1    chr1_5736680     AOna    A    G        0      0        2 
   1    chr1_5736680     ASom    A    G        0      0        2 
   1    chr1_5736680     HCab    A    G        1      2        2 
   1    chr1_5736680     HPrz    A    G        1      2        2 
   1    chr1_5736680     ZBoe    A    G        0      0        2 
   1    chr1_5736680     ZGre    A    G        0      0        2 
   1    chr1_5736680     ZHar    A    G        0      0        2 
   1    chr1_5736680   Sample    A    G        0      0        2 
   1    chr1_5736739     AAsi    G    A        0      0        2 
   1    chr1_5736739     AKia    G    A        0      0        2 
   1    chr1_5736739     AOna    G    A        0      0        2 
   1    chr1_5736739     ASom    G    A        0      0        2 
   1    chr1_5736739     HCab    G    A        0      0        2 
   1    chr1_5736739     HPrz    G    A        0      0        2 
   1    chr1_5736739     ZBoe    G    A        0      0        2 
   1    chr1_5736739     ZGre    G    A        1      2        2 
   1    chr1_5736739     ZHar    G    A        0      0        2 
   1    chr1_5736739   Sample    G    A        0      0        2 
   1    chr1_5747343     AAsi    G    A        0      0        2 
   1    chr1_5747343     AKia    G    A        1      2        2 
   1    chr1_5747343     AOna    G    A      0.5      1        2 
   1    chr1_5747343     ASom    G    A        0      0        2 
   1    chr1_5747343     HCab    G    A        0      0        2 
   1    chr1_5747343     HPrz    G    A        0      0        2 
   1    chr1_5747343     ZBoe    G    A        0      0        2 
   1    chr1_5747343     ZGre    G    A        0      0        2 
   1    chr1_5747343     ZHar    G    A        0      0        2 
   1    chr1_5747343   Sample    G    A        0      0        2 
   1    chr1_5747402     AAsi    G    A        0      0        2 
   1    chr1_5747402     AKia    G    A        0      0        2 
   1    chr1_5747402     AOna    G    A        0      0        2 
   1    chr1_5747402     ASom    G    A        1      2        2 
   1    chr1_5747402     HCab    G    A        0      0        2 
   1    chr1_5747402     HPrz    G    A        0      0        2 
   1    chr1_5747402     ZBoe    G    A        0      0        2 
   1    chr1_5747402     ZGre    G    A        0      0        2 
   1    chr1_5747402     ZHar    G    A        0      0        2 
   1    chr1_5747402   Sample    G    A        0      0        2 
   1    chr1_5762841     AAsi    C    T        0      0        2 
   1    chr1_5762841     AKia    C    T        0      0        2 
   1    chr1_5762841     AOna    C    T        0      0        2 
   1    chr1_5762841     ASom    C    T        0      0        2 
   1    chr1_5762841     HCab    C    T        0      0        2 
   1    chr1_5762841     HPrz    C    T        0      0        2 
   1    chr1_5762841     ZBoe    C    T        0      0        2 
   1    chr1_5762841     ZGre    C    T      0.5      1        2 
   1    chr1_5762841     ZHar    C    T        0      0        2 
   1    chr1_5762841   Sample    C    T        0      0        2 
   1    chr1_5768442     AAsi    C    A        0      0        2 
   1    chr1_5768442     AKia    C    A        0      0        2 
   1    chr1_5768442     AOna    C    A        0      0        2 
   1    chr1_5768442     ASom    C    A        0      0        2 
   1    chr1_5768442     HCab    C    A        0      0        2 
   1    chr1_5768442     HPrz    C    A        0      0        2 
   1    chr1_5768442     ZBoe    C    A        0      0        2 
   1    chr1_5768442     ZGre    C    A        0      0        2 
   1    chr1_5768442     ZHar    C    A        1      2        2 
   1    chr1_5768442   Sample    C    A        0      0        2 
   1    chr1_5771961     AAsi    C    A        0      0        2 
   1    chr1_5771961     AKia    C    A        0      0        2 
   1    chr1_5771961     AOna    C    A        0      0        2 
   1    chr1_5771961     ASom    C    A        0      0        2 
   1    chr1_5771961     HCab    C    A        1      2        2 
   1    chr1_5771961     HPrz    C    A        1      2        2 
   1    chr1_5771961     ZBoe    C    A        0      0        2 
   1    chr1_5771961     ZGre    C    A        0      0        2 
   1    chr1_5771961     ZHar    C    A        0      0        2 
   1    chr1_5771961   Sample    C    A        0      0        2 
   1    chr1_5773167     AAsi    T    A        0      0        2 
   1    chr1_5773167     AKia    T    A        0      0        2 
   1    chr1_5773167     AOna    T    A      0.5      1        2 
   1    chr1_5773167     ASom    T    A        0      0        2 
   1    chr1_5773167     HCab    T    A        0      0        2 
   1    chr1_5773167     HPrz    T    A        0      0        2 
   1    chr1_5773167     ZBoe    T    A        0      0        2 
   1    chr1_5773167     ZGre    T    A        0      0        2 
   1    chr1_5773167     ZHar    T    A        0      0        2 
   1    chr1_5773167   Sample    T    A        0      0        2 
   1    chr1_5775503     AAsi    T    G        0      0        2 
   1    chr1_5775503     AKia    T    G        0      0        2 
   1    chr1_5775503     AOna    T    G      0.5      1        2 
   1    chr1_5775503     ASom    T    G        0      0        2 
   1    chr1_5775503     HCab    T    G        0      0        2 
   1    chr1_5775503     HPrz    T    G        0      0        2 
   1    chr1_5775503     ZBoe    T    G        0      0        2 
   1    chr1_5775503     ZGre    T    G        0      0        2 
   1    chr1_5775503     ZHar    T    G        0      0        2 
   1    chr1_5775503   Sample    T    G        0      0        2 
   1    chr1_5779937     AAsi    C    A        0      0        2 
   1    chr1_5779937     AKia    C    A        0      0        2 
   1    chr1_5779937     AOna    C    A        0      0        2 
   1    chr1_5779937     ASom    C    A        0      0        2 
   1    chr1_5779937     HCab    C    A        1      2        2 
   1    chr1_5779937     HPrz    C    A        1      2        2 
   1    chr1_5779937     ZBoe    C    A        0      0        2 
   1    chr1_5779937     ZGre    C    A        0      0        2 
   1    chr1_5779937     ZHar    C    A        0      0        2 
   1    chr1_5779937   Sample    C    A        0      0        2 
   1    chr1_5780532     AAsi    G    A      0.5      1        2 
   1    chr1_5780532     AKia    G    A        0      0        2 
   1    chr1_5780532     AOna    G    A        0      0        2 
   1    chr1_5780532     ASom    G    A        0      0        2 
   1    chr1_5780532     HCab    G    A        0      0        2 
   1    chr1_5780532     HPrz    G    A        0      0        2 
   1    chr1_5780532     ZBoe    G    A        0      0        2 
   1    chr1_5780532     ZGre    G    A        0      0        2 
   1    chr1_5780532     ZHar    G    A        0      0        2 
   1    chr1_5780532   Sample    G    A        0      0        2 
   1    chr1_5784791     AAsi    G    C        0      0        2 
   1    chr1_5784791     AKia    G    C        0      0        2 
   1    chr1_5784791     AOna    G    C        0      0        2 
   1    chr1_5784791     ASom    G    C        0      0        2 
   1    chr1_5784791     HCab    G    C        1      2        2 
   1    chr1_5784791     HPrz    G    C        1      2        2 
   1    chr1_5784791     ZBoe    G    C        0      0        2 
   1    chr1_5784791     ZGre    G    C        0      0        2 
   1    chr1_5784791     ZHar    G    C        0      0        2 
   1    chr1_5784791   Sample    G    C        0      0        2 
   1    chr1_5785526     AAsi    T    C        0      0        2 
   1    chr1_5785526     AKia    T    C        0      0        2 
   1    chr1_5785526     AOna    T    C        0      0        2 
   1    chr1_5785526     ASom    T    C        0      0        2 
   1    chr1_5785526     HCab    T    C        1      2        2 
   1    chr1_5785526     HPrz    T    C        1      2        2 
   1    chr1_5785526     ZBoe    T    C        0      0        2 
   1    chr1_5785526     ZGre    T    C        0      0        2 
   1    chr1_5785526     ZHar    T    C        0      0        2 
   1    chr1_5785526   Sample    T    C        0      0        2 
   1    chr1_5786110     AAsi    C    A        0      0        2 
   1    chr1_5786110     AKia    C    A        0      0        2 
   1    chr1_5786110     AOna    C    A        0      0        2 
   1    chr1_5786110     ASom    C    A        0      0        2 
   1    chr1_5786110     HCab    C    A        1      2        2 
   1    chr1_5786110     HPrz    C    A        1      2        2 
   1    chr1_5786110     ZBoe    C    A        0      0        2 
   1    chr1_5786110     ZGre    C    A        0      0        2 
   1    chr1_5786110     ZHar    C    A        0      0        2 
   1    chr1_5786110   Sample    C    A        0      0        2 
   1    chr1_5786567     AAsi    G    C        0      0        2 
   1    chr1_5786567     AKia    G    C        0      0        2 
   1    chr1_5786567     AOna    G    C        0      0        2 
   1    chr1_5786567     ASom    G    C        0      0        2 
   1    chr1_5786567     HCab    G    C        1      2        2 
   1    chr1_5786567     HPrz    G    C        1      2        2 
   1    chr1_5786567     ZBoe    G    C        0      0        2 
   1    chr1_5786567     ZGre    G    C        0      0        2 
   1    chr1_5786567     ZHar    G    C        0      0        2 
   1    chr1_5786567   Sample    G    C        0      0        2 
   1    chr1_5791066     AAsi    T    C        0      0        2 
   1    chr1_5791066     AKia    T    C        0      0        2 
   1    chr1_5791066     AOna    T    C        0      0        2 
   1    chr1_5791066     ASom    T    C        0      0        2 
   1    chr1_5791066     HCab    T    C        0      0        2 
   1    chr1_5791066     HPrz    T    C        0      0        2 
   1    chr1_5791066     ZBoe    T    C        1      2        2 
   1    chr1_5791066     ZGre    T    C        0      0        2 
   1    chr1_5791066     ZHar    T    C        0      0        2 
   1    chr1_5791066   Sample    T    C        0      0        2 
   1    chr1_5792235     AAsi    A    G        0      0        2 
   1    chr1_5792235     AKia    A    G        0      0        2 
   1    chr1_5792235     AOna    A    G        0      0        2 
   1    chr1_5792235     ASom    A    G        0      0        2 
   1    chr1_5792235     HCab    A    G        1      2        2 
   1    chr1_5792235     HPrz    A    G        1      2        2 
   1    chr1_5792235     ZBoe    A    G        0      0        2 
   1    chr1_5792235     ZGre    A    G        0      0        2 
   1    chr1_5792235     ZHar    A    G        0      0        2 
   1    chr1_5792235   Sample    A    G        0      0        2 
   1    chr1_5795388     AAsi    A    T        0      0        2 
   1    chr1_5795388     AKia    A    T        0      0        2 
   1    chr1_5795388     AOna    A    T        0      0        2 
   1    chr1_5795388     ASom    A    T        0      0        2 
   1    chr1_5795388     HCab    A    T        1      2        2 
   1    chr1_5795388     HPrz    A    T        1      2        2 
   1    chr1_5795388     ZBoe    A    T        0      0        2 
   1    chr1_5795388     ZGre    A    T        0      0        2 
   1    chr1_5795388     ZHar    A    T        0      0        2 
   1    chr1_5795388   Sample    A    T        0      0        2 
   1    chr1_5796954     AAsi    G    T        0      0        2 
   1    chr1_5796954     AKia    G    T        0      0        2 
   1    chr1_5796954     AOna    G    T        0      0        2 
   1    chr1_5796954     ASom    G    T        0      0        2 
   1    chr1_5796954     HCab    G    T        0      0        2 
   1    chr1_5796954     HPrz    G    T        0      0        2 
   1    chr1_5796954     ZBoe    G    T        0      0        2 
   1    chr1_5796954     ZGre    G    T      0.5      1        2 
   1    chr1_5796954     ZHar    G    T        0      0        2 
   1    chr1_5796954   Sample    G    T        0      0        2 
   1    chr1_5798519     AAsi    T    C        1      2        2 
   1    chr1_5798519     AKia    T    C        0      0        2 
   1    chr1_5798519     AOna    T    C        0      0        2 
   1    chr1_5798519     ASom    T    C        0      0        2 
   1    chr1_5798519     HCab    T    C        0      0        2 
   1    chr1_5798519     HPrz    T    C        0      0        2 
   1    chr1_5798519     ZBoe    T    C        0      0        2 
   1    chr1_5798519     ZGre    T    C        0      0        2 
   1    chr1_5798519     ZHar    T    C        0      0        2 
   1    chr1_5798519   Sample    T    C        1      2        2 
   1    chr1_5805895     AAsi    T    G        0      0        2 
   1    chr1_5805895     AKia    T    G        0      0        2 
   1    chr1_5805895     AOna    T    G        0      0        2 
   1    chr1_5805895     ASom    T    G        0      0        2 
   1    chr1_5805895     HCab    T    G        0      0        2 
   1    chr1_5805895     HPrz    T    G        0      0        2 
   1    chr1_5805895     ZBoe    T    G        0      0        2 
   1    chr1_5805895     ZGre    T    G        0      0        2 
   1    chr1_5805895     ZHar    T    G        1      2        2 
   1    chr1_5805895   Sample    T    G        0      0        2 
   1    chr1_5812212     AAsi    A    T        0      0        2 
   1    chr1_5812212     AKia    A    T        0      0        2 
   1    chr1_5812212     AOna    A    T        0      0        2 
   1    chr1_5812212     ASom    A    T      0.5      1        2 
   1    chr1_5812212     HCab    A    T        0      0        2 
   1    chr1_5812212     HPrz    A    T        0      0        2 
   1    chr1_5812212     ZBoe    A    T        0      0        2 
   1    chr1_5812212     ZGre    A    T        0      0        2 
   1    chr1_5812212     ZHar    A    T        0      0        2 
   1    chr1_5812212   Sample    A    T        0      0        2 
   1    chr1_5814435     AAsi    T    C        0      0        2 
   1    chr1_5814435     AKia    T    C        0      0        2 
   1    chr1_5814435     AOna    T    C        0      0        2 
   1    chr1_5814435     ASom    T    C        0      0        2 
   1    chr1_5814435     HCab    T    C        0      0        2 
   1    chr1_5814435     HPrz    T    C        0      0        2 
   1    chr1_5814435     ZBoe    T    C      0.5      1        2 
   1    chr1_5814435     ZGre    T    C        0      0        2 
   1    chr1_5814435     ZHar    T    C        0      0        2 
   1    chr1_5814435   Sample    T    C        0      0        2 
   1    chr1_5818965     AAsi    C    T        1      2        2 
   1    chr1_5818965     AKia    C    T        0      0        2 
   1    chr1_5818965     AOna    C    T        0      0        2 
   1    chr1_5818965     ASom    C    T        0      0        2 
   1    chr1_5818965     HCab    C    T        0      0        2 
   1    chr1_5818965     HPrz    C    T        0      0        2 
   1    chr1_5818965     ZBoe    C    T        0      0        2 
   1    chr1_5818965     ZGre    C    T        0      0        2 
   1    chr1_5818965     ZHar    C    T        0      0        2 
   1    chr1_5818965   Sample    C    T        1      2        2 
   1    chr1_5819734     AAsi    A    G        0      0        2 
   1    chr1_5819734     AKia    A    G        0      0        2 
   1    chr1_5819734     AOna    A    G        0      0        2 
   1    chr1_5819734     ASom    A    G        0      0        2 
   1    chr1_5819734     HCab    A    G        0      0        2 
   1    chr1_5819734     HPrz    A    G        0      0        2 
   1    chr1_5819734     ZBoe    A    G        0      0        2 
   1    chr1_5819734     ZGre    A    G        0      0        2 
   1    chr1_5819734     ZHar    A    G        1      2        2 
   1    chr1_5819734   Sample    A    G        0      0        2 
   1    chr1_5822514     AAsi    C    G        0      0        2 
   1    chr1_5822514     AKia    C    G        0      0        2 
   1    chr1_5822514     AOna    C    G        0      0        2 
   1    chr1_5822514     ASom    C    G        1      2        2 
   1    chr1_5822514     HCab    C    G        0      0        2 
   1    chr1_5822514     HPrz    C    G        0      0        2 
   1    chr1_5822514     ZBoe    C    G        0      0        2 
   1    chr1_5822514     ZGre    C    G        0      0        2 
   1    chr1_5822514     ZHar    C    G        0      0        2 
   1    chr1_5822514   Sample    C    G        0      0        2 
   1    chr1_5823835     AAsi    A    G        0      0        2 
   1    chr1_5823835     AKia    A    G        0      0        2 
   1    chr1_5823835     AOna    A    G        0      0        2 
   1    chr1_5823835     ASom    A    G        0      0        2 
   1    chr1_5823835     HCab    A    G        1      2        2 
   1    chr1_5823835     HPrz    A    G        1      2        2 
   1    chr1_5823835     ZBoe    A    G        0      0        2 
   1    chr1_5823835     ZGre    A    G        0      0        2 
   1    chr1_5823835     ZHar    A    G        0      0        2 
   1    chr1_5823835   Sample    A    G        0      0        2 
   1    chr1_5826314     AAsi    G    T        0      0        2 
   1    chr1_5826314     AKia    G    T        0      0        2 
   1    chr1_5826314     AOna    G    T        0      0        2 
   1    chr1_5826314     ASom    G    T        0      0        2 
   1    chr1_5826314     HCab    G    T        0      0        2 
   1    chr1_5826314     HPrz    G    T        0      0        2 
   1    chr1_5826314     ZBoe    G    T        0      0        2 
   1    chr1_5826314     ZGre    G    T        0      0        2 
   1    chr1_5826314     ZHar    G    T        1      2        2 
   1    chr1_5826314   Sample    G    T        0      0        2 
   1    chr1_5827680     AAsi    A    G        0      0        2 
   1    chr1_5827680     AKia    A    G        0      0        2 
   1    chr1_5827680     AOna    A    G        0      0        2 
   1    chr1_5827680     ASom    A    G        0      0        2 
   1    chr1_5827680     HCab    A    G        0      0        2 
   1    chr1_5827680     HPrz    A    G        0      0        2 
   1    chr1_5827680     ZBoe    A    G        1      2        2 
   1    chr1_5827680     ZGre    A    G        1      2        2 
   1    chr1_5827680     ZHar    A    G        1      2        2 
   1    chr1_5827680   Sample    A    G        0      0        2 
   1    chr1_5831406     AAsi    A    G        1      2        2 
   1    chr1_5831406     AKia    A    G        0      0        2 
   1    chr1_5831406     AOna    A    G        0      0        2 
   1    chr1_5831406     ASom    A    G        0      0        2 
   1    chr1_5831406     HCab    A    G        0      0        2 
   1    chr1_5831406     HPrz    A    G        0      0        2 
   1    chr1_5831406     ZBoe    A    G        0      0        2 
   1    chr1_5831406     ZGre    A    G        0      0        2 
   1    chr1_5831406     ZHar    A    G        0      0        2 
   1    chr1_5831406   Sample    A    G        1      2        2 
   1    chr1_5834614     AAsi    T    C        0      0        2 
   1    chr1_5834614     AKia    T    C        1      2        2 
   1    chr1_5834614     AOna    T    C        0      0        2 
   1    chr1_5834614     ASom    T    C        0      0        2 
   1    chr1_5834614     HCab    T    C        0      0        2 
   1    chr1_5834614     HPrz    T    C        0      0        2 
   1    chr1_5834614     ZBoe    T    C        0      0        2 
   1    chr1_5834614     ZGre    T    C        0      0        2 
   1    chr1_5834614     ZHar    T    C        0      0        2 
   1    chr1_5834614   Sample    T    C        0      0        2 
   1    chr1_5839502     AAsi    T    C        0      0        2 
   1    chr1_5839502     AKia    T    C        0      0        2 
   1    chr1_5839502     AOna    T    C        0      0        2 
   1    chr1_5839502     ASom    T    C        0      0        2 
   1    chr1_5839502     HCab    T    C        0      0        2 
   1    chr1_5839502     HPrz    T    C        0      0        2 
   1    chr1_5839502     ZBoe    T    C        0      0        2 
   1    chr1_5839502     ZGre    T    C        0      0        2 
   1    chr1_5839502     ZHar    T    C      0.5      1        2 
   1    chr1_5839502   Sample    T    C        0      0        2 
   1    chr1_5843985     AAsi    T    C        0      0        2 
   1    chr1_5843985     AKia    T    C        0      0        2 
   1    chr1_5843985     AOna    T    C        0      0        2 
   1    chr1_5843985     ASom    T    C        1      2        2 
   1    chr1_5843985     HCab    T    C        0      0        2 
   1    chr1_5843985     HPrz    T    C        0      0        2 
   1    chr1_5843985     ZBoe    T    C        0      0        2 
   1    chr1_5843985     ZGre    T    C        0      0        2 
   1    chr1_5843985     ZHar    T    C        0      0        2 
   1    chr1_5843985   Sample    T    C        0      0        2 
   1    chr1_5844250     AAsi    C    T        0      0        2 
   1    chr1_5844250     AKia    C    T        0      0        2 
   1    chr1_5844250     AOna    C    T        0      0        2 
   1    chr1_5844250     ASom    C    T        0      0        2 
   1    chr1_5844250     HCab    C    T        0      0        2 
   1    chr1_5844250     HPrz    C    T        0      0        2 
   1    chr1_5844250     ZBoe    C    T        0      0        2 
   1    chr1_5844250     ZGre    C    T        1      2        2 
   1    chr1_5844250     ZHar    C    T        0      0        2 
   1    chr1_5844250   Sample    C    T        0      0        2 
   1    chr1_5844379     AAsi    C    T        0      0        2 
   1    chr1_5844379     AKia    C    T        0      0        2 
   1    chr1_5844379     AOna    C    T        1      2        2 
   1    chr1_5844379     ASom    C    T        0      0        2 
   1    chr1_5844379     HCab    C    T        0      0        2 
   1    chr1_5844379     HPrz    C    T        0      0        2 
   1    chr1_5844379     ZBoe    C    T        0      0        2 
   1    chr1_5844379     ZGre    C    T        0      0        2 
   1    chr1_5844379     ZHar    C    T        0      0        2 
   1    chr1_5844379   Sample    C    T        0      0        2 
   1    chr1_5845189     AAsi    A    G        0      0        2 
   1    chr1_5845189     AKia    A    G        0      0        2 
   1    chr1_5845189     AOna    A    G        0      0        2 
   1    chr1_5845189     ASom    A    G        1      2        2 
   1    chr1_5845189     HCab    A    G        0      0        2 
   1    chr1_5845189     HPrz    A    G        0      0        2 
   1    chr1_5845189     ZBoe    A    G        0      0        2 
   1    chr1_5845189     ZGre    A    G        0      0        2 
   1    chr1_5845189     ZHar    A    G        0      0        2 
   1    chr1_5845189   Sample    A    G        0      0        2 
   1    chr1_5855154     AAsi    G    A        0      0        2 
   1    chr1_5855154     AKia    G    A        0      0        2 
   1    chr1_5855154     AOna    G    A        0      0        2 
   1    chr1_5855154     ASom    G    A        0      0        2 
   1    chr1_5855154     HCab    G    A      0.5      1        2 
   1    chr1_5855154     HPrz    G    A        1      2        2 
   1    chr1_5855154     ZBoe    G    A        0      0        2 
   1    chr1_5855154     ZGre    G    A        0      0        2 
   1    chr1_5855154     ZHar    G    A        0      0        2 
   1    chr1_5855154   Sample    G    A        0      0        2 
   1    chr1_5856089     AAsi    T    C        0      0        2 
   1    chr1_5856089     AKia    T    C        0      0        2 
   1    chr1_5856089     AOna    T    C        0      0        2 
   1    chr1_5856089     ASom    T    C        0      0        2 
   1    chr1_5856089     HCab    T    C        1      2        2 
   1    chr1_5856089     HPrz    T    C        1      2        2 
   1    chr1_5856089     ZBoe    T    C        0      0        2 
   1    chr1_5856089     ZGre    T    C        0      0        2 
   1    chr1_5856089     ZHar    T    C        0      0        2 
   1    chr1_5856089   Sample    T    C        0      0        2 
   1    chr1_5859176     AAsi    A    G        0      0        2 
   1    chr1_5859176     AKia    A    G        0      0        2 
   1    chr1_5859176     AOna    A    G        0      0        2 
   1    chr1_5859176     ASom    A    G        0      0        2 
   1    chr1_5859176     HCab    A    G      0.5      1        2 
   1    chr1_5859176     HPrz    A    G        1      2        2 
   1    chr1_5859176     ZBoe    A    G        0      0        2 
   1    chr1_5859176     ZGre    A    G        0      0        2 
   1    chr1_5859176     ZHar    A    G        0      0        2 
   1    chr1_5859176   Sample    A    G        0      0        2 
   1    chr1_5861519     AAsi    G    A        0      0        2 
   1    chr1_5861519     AKia    G    A        0      0        2 
   1    chr1_5861519     AOna    G    A        0      0        2 
   1    chr1_5861519     ASom    G    A        0      0        2 
   1    chr1_5861519     HCab    G    A        1      2        2 
   1    chr1_5861519     HPrz    G    A        1      2        2 
   1    chr1_5861519     ZBoe    G    A        0      0        2 
   1    chr1_5861519     ZGre    G    A        0      0        2 
   1    chr1_5861519     ZHar    G    A        0      0        2 
   1    chr1_5861519   Sample    G    A        0      0        2 
   1    chr1_5865215     AAsi    G    T        0      0        2 
   1    chr1_5865215     AKia    G    T        0      0        2 
   1    chr1_5865215     AOna    G    T        0      0        2 
   1    chr1_5865215     ASom    G    T        0      0        2 
   1    chr1_5865215     HCab    G    T        0      0        2 
   1    chr1_5865215     HPrz    G    T        0      0        2 
   1    chr1_5865215     ZBoe    G    T      0.5      1        2 
   1    chr1_5865215     ZGre    G    T        0      0        2 
   1    chr1_5865215     ZHar    G    T        0      0        2 
   1    chr1_5865215   Sample    G    T        0      0        2 
   1    chr1_5866603     AAsi    A    G      0.5      1        2 
   1    chr1_5866603     AKia    A    G        0      0        2 
   1    chr1_5866603     AOna    A    G        0      0        2 
   1    chr1_5866603     ASom    A    G        0      0        2 
   1    chr1_5866603     HCab    A    G        0      0        2 
   1    chr1_5866603     HPrz    A    G        0      0        2 
   1    chr1_5866603     ZBoe    A    G        1      2        2 
   1    chr1_5866603     ZGre    A    G        1      2        2 
   1    chr1_5866603     ZHar    A    G        1      2        2 
   1    chr1_5866603   Sample    A    G        1      2        2 
   1    chr1_5867850     AAsi    C    T        0      0        2 
   1    chr1_5867850     AKia    C    T        0      0        2 
   1    chr1_5867850     AOna    C    T        0      0        2 
   1    chr1_5867850     ASom    C    T        0      0        2 
   1    chr1_5867850     HCab    C    T        1      2        2 
   1    chr1_5867850     HPrz    C    T        1      2        2 
   1    chr1_5867850     ZBoe    C    T        0      0        2 
   1    chr1_5867850     ZGre    C    T        0      0        2 
   1    chr1_5867850     ZHar    C    T        0      0        2 
   1    chr1_5867850   Sample    C    T        0      0        2 
   1    chr1_5867880     AAsi    A    G        0      0        2 
   1    chr1_5867880     AKia    A    G        0      0        2 
   1    chr1_5867880     AOna    A    G        0      0        2 
   1    chr1_5867880     ASom    A    G        0      0        2 
   1    chr1_5867880     HCab    A    G        0      0        2 
   1    chr1_5867880     HPrz    A    G        0      0        2 
   1    chr1_5867880     ZBoe    A    G      0.5      1        2 
   1    chr1_5867880     ZGre    A    G        0      0        2 
   1    chr1_5867880     ZHar    A    G        0      0        2 
   1    chr1_5867880   Sample    A    G        0      0        2 
   1    chr1_5885366     AAsi    C    T        0      0        2 
   1    chr1_5885366     AKia    C    T        0      0        2 
   1    chr1_5885366     AOna    C    T        0      0        2 
   1    chr1_5885366     ASom    C    T        0      0        2 
   1    chr1_5885366     HCab    C    T        0      0        2 
   1    chr1_5885366     HPrz    C    T        0      0        2 
   1    chr1_5885366     ZBoe    C    T        1      2        2 
   1    chr1_5885366     ZGre    C    T        0      0        2 
   1    chr1_5885366     ZHar    C    T        0      0        2 
   1    chr1_5885366   Sample    C    T        0      0        2 
   1    chr1_5897080     AAsi    A    G        0      0        2 
   1    chr1_5897080     AKia    A    G      0.5      1        2 
   1    chr1_5897080     AOna    A    G        0      0        2 
   1    chr1_5897080     ASom    A    G        0      0        2 
   1    chr1_5897080     HCab    A    G        0      0        2 
   1    chr1_5897080     HPrz    A    G        0      0        2 
   1    chr1_5897080     ZBoe    A    G        0      0        2 
   1    chr1_5897080     ZGre    A    G        0      0        2 
   1    chr1_5897080     ZHar    A    G        0      0        2 
   1    chr1_5897080   Sample    A    G        0      0        2 
   1    chr1_5902383     AAsi    G    C        0      0        2 
   1    chr1_5902383     AKia    G    C        0      0        2 
   1    chr1_5902383     AOna    G    C        0      0        2 
   1    chr1_5902383     ASom    G    C        0      0        2 
   1    chr1_5902383     HCab    G    C        1      2        2 
   1    chr1_5902383     HPrz    G    C        1      2        2 
   1    chr1_5902383     ZBoe    G    C        0      0        2 
   1    chr1_5902383     ZGre    G    C        0      0        2 
   1    chr1_5902383     ZHar    G    C        0      0        2 
   1    chr1_5902383   Sample    G    C        0      0        2 
   1    chr1_5903942     AAsi    C    G        0      0        2 
   1    chr1_5903942     AKia    C    G        0      0        2 
   1    chr1_5903942     AOna    C    G        0      0        2 
   1    chr1_5903942     ASom    C    G        0      0        2 
   1    chr1_5903942     HCab    C    G        0      0        2 
   1    chr1_5903942     HPrz    C    G        0      0        2 
   1    chr1_5903942     ZBoe    C    G        0      0        2 
   1    chr1_5903942     ZGre    C    G        0      0        2 
   1    chr1_5903942     ZHar    C    G        1      2        2 
   1    chr1_5903942   Sample    C    G        0      0        2 
   1    chr1_5905369     AAsi    T    G        0      0        2 
   1    chr1_5905369     AKia    T    G        1      2        2 
   1    chr1_5905369     AOna    T    G        0      0        2 
   1    chr1_5905369     ASom    T    G        0      0        2 
   1    chr1_5905369     HCab    T    G        0      0        2 
   1    chr1_5905369     HPrz    T    G        0      0        2 
   1    chr1_5905369     ZBoe    T    G        0      0        2 
   1    chr1_5905369     ZGre    T    G        0      0        2 
   1    chr1_5905369     ZHar    T    G        0      0        2 
   1    chr1_5905369   Sample    T    G        0      0        2 
   1    chr1_5914291     AAsi    G    T        0      0        2 
   1    chr1_5914291     AKia    G    T        0      0        2 
   1    chr1_5914291     AOna    G    T        0      0        2 
   1    chr1_5914291     ASom    G    T        0      0        2 
   1    chr1_5914291     HCab    G    T        0      0        2 
   1    chr1_5914291     HPrz    G    T        0      0        2 
   1    chr1_5914291     ZBoe    G    T      0.5      1        2 
   1    chr1_5914291     ZGre    G    T        0      0        2 
   1    chr1_5914291     ZHar    G    T        0      0        2 
   1    chr1_5914291   Sample    G    T        0      0        2 
   1    chr1_5916238     AAsi    C    G        1      2        2 
   1    chr1_5916238     AKia    C    G        0      0        2 
   1    chr1_5916238     AOna    C    G        0      0        2 
   1    chr1_5916238     ASom    C    G        1      2        2 
   1    chr1_5916238     HCab    C    G        1      2        2 
   1    chr1_5916238     HPrz    C    G        1      2        2 
   1    chr1_5916238     ZBoe    C    G        0      0        2 
   1    chr1_5916238     ZGre    C    G        0      0        2 
   1    chr1_5916238     ZHar    C    G        0      0        2 
   1    chr1_5916238   Sample    C    G        1      2        2 
   1    chr1_5929094     AAsi    C    T        0      0        2 
   1    chr1_5929094     AKia    C    T        0      0        2 
   1    chr1_5929094     AOna    C    T        0      0        2 
   1    chr1_5929094     ASom    C    T        0      0        2 
   1    chr1_5929094     HCab    C    T        0      0        2 
   1    chr1_5929094     HPrz    C    T        0      0        2 
   1    chr1_5929094     ZBoe    C    T        0      0        2 
   1    chr1_5929094     ZGre    C    T        0      0        2 
   1    chr1_5929094     ZHar    C    T        1      2        2 
   1    chr1_5929094   Sample    C    T        0      0        2 
   1    chr1_5947328     AAsi    A    G        0      0        2 
   1    chr1_5947328     AKia    A    G        0      0        2 
   1    chr1_5947328     AOna    A    G        0      0        2 
   1    chr1_5947328     ASom    A    G        0      0        2 
   1    chr1_5947328     HCab    A    G        0      0        2 
   1    chr1_5947328     HPrz    A    G        0      0        2 
   1    chr1_5947328     ZBoe    A    G        0      0        2 
   1    chr1_5947328     ZGre    A    G        0      0        2 
   1    chr1_5947328     ZHar    A    G      0.5      1        2 
   1    chr1_5947328   Sample    A    G        0      0        2 
   1    chr1_5963931     AAsi    T    C      0.5      1        2 
   1    chr1_5963931     AKia    T    C        0      0        2 
   1    chr1_5963931     AOna    T    C        0      0        2 
   1    chr1_5963931     ASom    T    C        0      0        2 
   1    chr1_5963931     HCab    T    C        0      0        2 
   1    chr1_5963931     HPrz    T    C        0      0        2 
   1    chr1_5963931     ZBoe    T    C        0      0        2 
   1    chr1_5963931     ZGre    T    C        0      0        2 
   1    chr1_5963931     ZHar    T    C        0      0        2 
   1    chr1_5963931   Sample    T    C        1      2        2 
   1    chr1_5964221     AAsi    T    C        0      0        2 
   1    chr1_5964221     AKia    T    C        0      0        2 
   1    chr1_5964221     AOna    T    C        1      2        2 
   1    chr1_5964221     ASom    T    C        0      0        2 
   1    chr1_5964221     HCab    T    C        0      0        2 
   1    chr1_5964221     HPrz    T    C        0      0        2 
   1    chr1_5964221     ZBoe    T    C        0      0        2 
   1    chr1_5964221     ZGre    T    C        0      0        2 
   1    chr1_5964221     ZHar    T    C        0      0        2 
   1    chr1_5964221   Sample    T    C        0      0        2 
   1    chr1_5965508     AAsi    A    G        0      0        2 
   1    chr1_5965508     AKia    A    G        0      0        2 
   1    chr1_5965508     AOna    A    G        0      0        2 
   1    chr1_5965508     ASom    A    G        0      0        2 
   1    chr1_5965508     HCab    A    G        0      0        2 
   1    chr1_5965508     HPrz    A    G        0      0        2 
   1    chr1_5965508     ZBoe    A    G      0.5      1        2 
   1    chr1_5965508     ZGre    A    G        0      0        2 
   1    chr1_5965508     ZHar    A    G        0      0        2 
   1    chr1_5965508   Sample    A    G        0      0        2 
   1    chr1_5965687     AAsi    A    G        0      0        2 
   1    chr1_5965687     AKia    A    G        0      0        2 
   1    chr1_5965687     AOna    A    G        0      0        2 
   1    chr1_5965687     ASom    A    G        0      0        2 
   1    chr1_5965687     HCab    A    G        0      0        2 
   1    chr1_5965687     HPrz    A    G        1      2        2 
   1    chr1_5965687     ZBoe    A    G        0      0        2 
   1    chr1_5965687     ZGre    A    G        0      0        2 
   1    chr1_5965687     ZHar    A    G        0      0        2 
   1    chr1_5965687   Sample    A    G        0      0        2 
   1    chr1_5966597     AAsi    T    G        0      0        2 
   1    chr1_5966597     AKia    T    G        0      0        2 
   1    chr1_5966597     AOna    T    G        0      0        2 
   1    chr1_5966597     ASom    T    G        0      0        2 
   1    chr1_5966597     HCab    T    G        1      2        2 
   1    chr1_5966597     HPrz    T    G        1      2        2 
   1    chr1_5966597     ZBoe    T    G        0      0        2 
   1    chr1_5966597     ZGre    T    G        0      0        2 
   1    chr1_5966597     ZHar    T    G        0      0        2 
   1    chr1_5966597   Sample    T    G        0      0        2 
   1    chr1_5967909     AAsi    G    A        0      0        2 
   1    chr1_5967909     AKia    G    A        0      0        2 
   1    chr1_5967909     AOna    G    A        0      0        2 
   1    chr1_5967909     ASom    G    A        0      0        2 
   1    chr1_5967909     HCab    G    A        1      2        2 
   1    chr1_5967909     HPrz    G    A        1      2        2 
   1    chr1_5967909     ZBoe    G    A        0      0        2 
   1    chr1_5967909     ZGre    G    A        0      0        2 
   1    chr1_5967909     ZHar    G    A        0      0        2 
   1    chr1_5967909   Sample    G    A        0      0        2 
   1    chr1_5970490     AAsi    A    C        0      0        2 
   1    chr1_5970490     AKia    A    C        0      0        2 
   1    chr1_5970490     AOna    A    C        0      0        2 
   1    chr1_5970490     ASom    A    C        0      0        2 
   1    chr1_5970490     HCab    A    C        1      2        2 
   1    chr1_5970490     HPrz    A    C        1      2        2 
   1    chr1_5970490     ZBoe    A    C        0      0        2 
   1    chr1_5970490     ZGre    A    C        0      0        2 
   1    chr1_5970490     ZHar    A    C        0      0        2 
   1    chr1_5970490   Sample    A    C        0      0        2 
   1    chr1_5970837     AAsi    T    G        0      0        2 
   1    chr1_5970837     AKia    T    G        0      0        2 
   1    chr1_5970837     AOna    T    G        0      0        2 
   1    chr1_5970837     ASom    T    G        0      0        2 
   1    chr1_5970837     HCab    T    G        1      2        2 
   1    chr1_5970837     HPrz    T    G        1      2        2 
   1    chr1_5970837     ZBoe    T    G        0      0        2 
   1    chr1_5970837     ZGre    T    G        0      0        2 
   1    chr1_5970837     ZHar    T    G        0      0        2 
   1    chr1_5970837   Sample    T    G        0      0        2 
   1    chr1_5978758     AAsi    A    G        0      0        2 
   1    chr1_5978758     AKia    A    G        0      0        2 
   1    chr1_5978758     AOna    A    G        1      2        2 
   1    chr1_5978758     ASom    A    G        0      0        2 
   1    chr1_5978758     HCab    A    G        0      0        2 
   1    chr1_5978758     HPrz    A    G        0      0        2 
   1    chr1_5978758     ZBoe    A    G        0      0        2 
   1    chr1_5978758     ZGre    A    G        0      0        2 
   1    chr1_5978758     ZHar    A    G        0      0        2 
   1    chr1_5978758   Sample    A    G        0      0        2 
   1    chr1_5979851     AAsi    A    T        0      0        2 
   1    chr1_5979851     AKia    A    T        0      0        2 
   1    chr1_5979851     AOna    A    T        0      0        2 
   1    chr1_5979851     ASom    A    T        0      0        2 
   1    chr1_5979851     HCab    A    T        0      0        2 
   1    chr1_5979851     HPrz    A    T        0      0        2 
   1    chr1_5979851     ZBoe    A    T        0      0        2 
   1    chr1_5979851     ZGre    A    T        1      2        2 
   1    chr1_5979851     ZHar    A    T        0      0        2 
   1    chr1_5979851   Sample    A    T        0      0        2 
   1    chr1_5983078     AAsi    C    A        0      0        2 
   1    chr1_5983078     AKia    C    A        0      0        2 
   1    chr1_5983078     AOna    C    A        0      0        2 
   1    chr1_5983078     ASom    C    A        0      0        2 
   1    chr1_5983078     HCab    C    A        0      0        2 
   1    chr1_5983078     HPrz    C    A        0      0        2 
   1    chr1_5983078     ZBoe    C    A        0      0        2 
   1    chr1_5983078     ZGre    C    A        0      0        2 
   1    chr1_5983078     ZHar    C    A      0.5      1        2 
   1    chr1_5983078   Sample    C    A        0      0        2 
   1    chr1_5992588     AAsi    T    C        0      0        2 
   1    chr1_5992588     AKia    T    C        0      0        2 
   1    chr1_5992588     AOna    T    C        1      2        2 
   1    chr1_5992588     ASom    T    C        0      0        2 
   1    chr1_5992588     HCab    T    C        0      0        2 
   1    chr1_5992588     HPrz    T    C        0      0        2 
   1    chr1_5992588     ZBoe    T    C        0      0        2 
   1    chr1_5992588     ZGre    T    C        0      0        2 
   1    chr1_5992588     ZHar    T    C        0      0        2 
   1    chr1_5992588   Sample    T    C        0      0        2 
   1    chr1_6019077     AAsi    A    G        1      2        2 
   1    chr1_6019077     AKia    A    G        0      0        2 
   1    chr1_6019077     AOna    A    G        0      0        2 
   1    chr1_6019077     ASom    A    G        0      0        2 
   1    chr1_6019077     HCab    A    G        0      0        2 
   1    chr1_6019077     HPrz    A    G        0      0        2 
   1    chr1_6019077     ZBoe    A    G        0      0        2 
   1    chr1_6019077     ZGre    A    G        0      0        2 
   1    chr1_6019077     ZHar    A    G        0      0        2 
   1    chr1_6019077   Sample    A    G        1      2        2 
   1    chr1_6024000     AAsi    C    A        0      0        2 
   1    chr1_6024000     AKia    C    A      0.5      1        2 
   1    chr1_6024000     AOna    C    A        0      0        2 
   1    chr1_6024000     ASom    C    A        0      0        2 
   1    chr1_6024000     HCab    C    A        0      0        2 
   1    chr1_6024000     HPrz    C    A        0      0        2 
   1    chr1_6024000     ZBoe    C    A        0      0        2 
   1    chr1_6024000     ZGre    C    A        0      0        2 
   1    chr1_6024000     ZHar    C    A        0      0        2 
   1    chr1_6024000   Sample    C    A        0      0        2 
   1    chr1_6028445     AAsi    T    C        0      0        2 
   1    chr1_6028445     AKia    T    C        0      0        2 
   1    chr1_6028445     AOna    T    C      0.5      1        2 
   1    chr1_6028445     ASom    T    C        0      0        2 
   1    chr1_6028445     HCab    T    C        0      0        2 
   1    chr1_6028445     HPrz    T    C        0      0        2 
   1    chr1_6028445     ZBoe    T    C        0      0        2 
   1    chr1_6028445     ZGre    T    C        0      0        2 
   1    chr1_6028445     ZHar    T    C        0      0        2 
   1    chr1_6028445   Sample    T    C        0      0        2 
   1    chr1_6032714     AAsi    C    T        0      0        2 
   1    chr1_6032714     AKia    C    T        1      2        2 
   1    chr1_6032714     AOna    C    T        0      0        2 
   1    chr1_6032714     ASom    C    T        0      0        2 
   1    chr1_6032714     HCab    C    T        0      0        2 
   1    chr1_6032714     HPrz    C    T        0      0        2 
   1    chr1_6032714     ZBoe    C    T        0      0        2 
   1    chr1_6032714     ZGre    C    T        0      0        2 
   1    chr1_6032714     ZHar    C    T        0      0        2 
   1    chr1_6032714   Sample    C    T        0      0        2 
   1    chr1_6038046     AAsi    C    A        0      0        2 
   1    chr1_6038046     AKia    C    A        0      0        2 
   1    chr1_6038046     AOna    C    A        0      0        2 
   1    chr1_6038046     ASom    C    A        0      0        2 
   1    chr1_6038046     HCab    C    A        1      2        2 
   1    chr1_6038046     HPrz    C    A        1      2        2 
   1    chr1_6038046     ZBoe    C    A        0      0        2 
   1    chr1_6038046     ZGre    C    A        0      0        2 
   1    chr1_6038046     ZHar    C    A        0      0        2 
   1    chr1_6038046   Sample    C    A        0      0        2 
   1    chr1_6039731     AAsi    T    C        0      0        2 
   1    chr1_6039731     AKia    T    C        0      0        2 
   1    chr1_6039731     AOna    T    C        0      0        2 
   1    chr1_6039731     ASom    T    C        0      0        2 
   1    chr1_6039731     HCab    T    C        0      0        2 
   1    chr1_6039731     HPrz    T    C        0      0        2 
   1    chr1_6039731     ZBoe    T    C        1      2        2 
   1    chr1_6039731     ZGre    T    C        1      2        2 
   1    chr1_6039731     ZHar    T    C        1      2        2 
   1    chr1_6039731   Sample    T    C        0      0        2 
   1    chr1_6044495     AAsi    A    G        0      0        2 
   1    chr1_6044495     AKia    A    G        1      2        2 
   1    chr1_6044495     AOna    A    G        0      0        2 
   1    chr1_6044495     ASom    A    G        0      0        2 
   1    chr1_6044495     HCab    A    G        0      0        2 
   1    chr1_6044495     HPrz    A    G        0      0        2 
   1    chr1_6044495     ZBoe    A    G        0      0        2 
   1    chr1_6044495     ZGre    A    G        0      0        2 
   1    chr1_6044495     ZHar    A    G        0      0        2 
   1    chr1_6044495   Sample    A    G        0      0        2 
   1    chr1_6055842     AAsi    A    G        0      0        2 
   1    chr1_6055842     AKia    A    G        0      0        2 
   1    chr1_6055842     AOna    A    G        0      0        2 
   1    chr1_6055842     ASom    A    G        0      0        2 
   1    chr1_6055842     HCab    A    G        1      2        2 
   1    chr1_6055842     HPrz    A    G        1      2        2 
   1    chr1_6055842     ZBoe    A    G        0      0        2 
   1    chr1_6055842     ZGre    A    G        0      0        2 
   1    chr1_6055842     ZHar    A    G        0      0        2 
   1    chr1_6055842   Sample    A    G        0      0        2 
   1    chr1_6056440     AAsi    C    G        0      0        2 
   1    chr1_6056440     AKia    C    G        0      0        2 
   1    chr1_6056440     AOna    C    G        0      0        2 
   1    chr1_6056440     ASom    C    G        0      0        2 
   1    chr1_6056440     HCab    C    G        1      2        2 
   1    chr1_6056440     HPrz    C    G        1      2        2 
   1    chr1_6056440     ZBoe    C    G        0      0        2 
   1    chr1_6056440     ZGre    C    G        0      0        2 
   1    chr1_6056440     ZHar    C    G        0      0        2 
   1    chr1_6056440   Sample    C    G        0      0        2 
   1    chr1_6057479     AAsi    A    G        0      0        2 
   1    chr1_6057479     AKia    A    G        0      0        2 
   1    chr1_6057479     AOna    A    G        0      0        2 
   1    chr1_6057479     ASom    A    G        0      0        2 
   1    chr1_6057479     HCab    A    G        1      2        2 
   1    chr1_6057479     HPrz    A    G        1      2        2 
   1    chr1_6057479     ZBoe    A    G        0      0        2 
   1    chr1_6057479     ZGre    A    G        0      0        2 
   1    chr1_6057479     ZHar    A    G        0      0        2 
   1    chr1_6057479   Sample    A    G        0      0        2 
   1    chr1_6057792     AAsi    A    G        0      0        2 
   1    chr1_6057792     AKia    A    G        0      0        2 
   1    chr1_6057792     AOna    A    G        0      0        2 
   1    chr1_6057792     ASom    A    G        0      0        2 
   1    chr1_6057792     HCab    A    G        0      0        2 
   1    chr1_6057792     HPrz    A    G        0      0        2 
   1    chr1_6057792     ZBoe    A    G        0      0        2 
   1    chr1_6057792     ZGre    A    G        0      0        2 
   1    chr1_6057792     ZHar    A    G        1      2        2 
   1    chr1_6057792   Sample    A    G        0      0        2 
   1    chr1_6059049     AAsi    T    C        0      0        2 
   1    chr1_6059049     AKia    T    C        0      0        2 
   1    chr1_6059049     AOna    T    C        0      0        2 
   1    chr1_6059049     ASom    T    C        0      0        2 
   1    chr1_6059049     HCab    T    C        0      0        2 
   1    chr1_6059049     HPrz    T    C        0      0        2 
   1    chr1_6059049     ZBoe    T    C        1      2        2 
   1    chr1_6059049     ZGre    T    C        1      2        2 
   1    chr1_6059049     ZHar    T    C        1      2        2 
   1    chr1_6059049   Sample    T    C        0      0        2 
   1    chr1_6072165     AAsi    T    C        0      0        2 
   1    chr1_6072165     AKia    T    C        0      0        2 
   1    chr1_6072165     AOna    T    C        0      0        2 
   1    chr1_6072165     ASom    T    C        0      0        2 
   1    chr1_6072165     HCab    T    C        1      2        2 
   1    chr1_6072165     HPrz    T    C        1      2        2 
   1    chr1_6072165     ZBoe    T    C        0      0        2 
   1    chr1_6072165     ZGre    T    C        0      0        2 
   1    chr1_6072165     ZHar    T    C        0      0        2 
   1    chr1_6072165   Sample    T    C        0      0        2 
   1    chr1_6072407     AAsi    T    G        0      0        2 
   1    chr1_6072407     AKia    T    G        0      0        2 
   1    chr1_6072407     AOna    T    G        0      0        2 
   1    chr1_6072407     ASom    T    G        0      0        2 
   1    chr1_6072407     HCab    T    G        0      0        2 
   1    chr1_6072407     HPrz    T    G        0      0        2 
   1    chr1_6072407     ZBoe    T    G        0      0        2 
   1    chr1_6072407     ZGre    T    G        0      0        2 
   1    chr1_6072407     ZHar    T    G        1      2        2 
   1    chr1_6072407   Sample    T    G        0      0        2 
   1    chr1_6073456     AAsi    A    G        0      0        2 
   1    chr1_6073456     AKia    A    G        1      2        2 
   1    chr1_6073456     AOna    A    G        0      0        2 
   1    chr1_6073456     ASom    A    G        0      0        2 
   1    chr1_6073456     HCab    A    G        0      0        2 
   1    chr1_6073456     HPrz    A    G        0      0        2 
   1    chr1_6073456     ZBoe    A    G        0      0        2 
   1    chr1_6073456     ZGre    A    G        0      0        2 
   1    chr1_6073456     ZHar    A    G        0      0        2 
   1    chr1_6073456   Sample    A    G        0      0        2 
   1    chr1_6073917     AAsi    T    C        1      2        2 
   1    chr1_6073917     AKia    T    C        0      0        2 
   1    chr1_6073917     AOna    T    C        0      0        2 
   1    chr1_6073917     ASom    T    C        0      0        2 
   1    chr1_6073917     HCab    T    C        0      0        2 
   1    chr1_6073917     HPrz    T    C        0      0        2 
   1    chr1_6073917     ZBoe    T    C        0      0        2 
   1    chr1_6073917     ZGre    T    C        0      0        2 
   1    chr1_6073917     ZHar    T    C        0      0        2 
   1    chr1_6073917   Sample    T    C        0      0        2 
   1    chr1_6084312     AAsi    T    C        0      0        2 
   1    chr1_6084312     AKia    T    C        0      0        2 
   1    chr1_6084312     AOna    T    C        0      0        2 
   1    chr1_6084312     ASom    T    C        0      0        2 
   1    chr1_6084312     HCab    T    C        1      2        2 
   1    chr1_6084312     HPrz    T    C        1      2        2 
   1    chr1_6084312     ZBoe    T    C        0      0        2 
   1    chr1_6084312     ZGre    T    C        0      0        2 
   1    chr1_6084312     ZHar    T    C        0      0        2 
   1    chr1_6084312   Sample    T    C        0      0        2 
   1    chr1_6100160     AAsi    T    C        0      0        2 
   1    chr1_6100160     AKia    T    C        0      0        2 
   1    chr1_6100160     AOna    T    C        0      0        2 
   1    chr1_6100160     ASom    T    C        0      0        2 
   1    chr1_6100160     HCab    T    C        1      2        2 
   1    chr1_6100160     HPrz    T    C        1      2        2 
   1    chr1_6100160     ZBoe    T    C        0      0        2 
   1    chr1_6100160     ZGre    T    C        0      0        2 
   1    chr1_6100160     ZHar    T    C        0      0        2 
   1    chr1_6100160   Sample    T    C        1      2        2 
   1    chr1_6108386     AAsi    C    T        0      0        2 
   1    chr1_6108386     AKia    C    T        0      0        2 
   1    chr1_6108386     AOna    C    T        0      0        2 
   1    chr1_6108386     ASom    C    T        0      0        2 
   1    chr1_6108386     HCab    C    T        1      2        2 
   1    chr1_6108386     HPrz    C    T        1      2        2 
   1    chr1_6108386     ZBoe    C    T        0      0        2 
   1    chr1_6108386     ZGre    C    T        0      0        2 
   1    chr1_6108386     ZHar    C    T        0      0        2 
   1    chr1_6108386   Sample    C    T        0      0        2 
   1    chr1_6111413     AAsi    T    G        0      0        2 
   1    chr1_6111413     AKia    T    G        0      0        2 
   1    chr1_6111413     AOna    T    G        0      0        2 
   1    chr1_6111413     ASom    T    G        0      0        2 
   1    chr1_6111413     HCab    T    G      0.5      1        2 
   1    chr1_6111413     HPrz    T    G        0      0        2 
   1    chr1_6111413     ZBoe    T    G        0      0        2 
   1    chr1_6111413     ZGre    T    G        0      0        2 
   1    chr1_6111413     ZHar    T    G        0      0        2 
   1    chr1_6111413   Sample    T    G        0      0        2 
   1    chr1_6111582     AAsi    C    T        0      0        2 
   1    chr1_6111582     AKia    C    T        0      0        2 
   1    chr1_6111582     AOna    C    T        0      0        2 
   1    chr1_6111582     ASom    C    T        0      0        2 
   1    chr1_6111582     HCab    C    T      0.5      1        2 
   1    chr1_6111582     HPrz    C    T        1      2        2 
   1    chr1_6111582     ZBoe    C    T        0      0        2 
   1    chr1_6111582     ZGre    C    T        0      0        2 
   1    chr1_6111582     ZHar    C    T        0      0        2 
   1    chr1_6111582   Sample    C    T        0      0        2 
   1    chr1_6112966     AAsi    T    C        0      0        2 
   1    chr1_6112966     AKia    T    C        0      0        2 
   1    chr1_6112966     AOna    T    C        0      0        2 
   1    chr1_6112966     ASom    T    C        0      0        2 
   1    chr1_6112966     HCab    T    C        0      0        2 
   1    chr1_6112966     HPrz    T    C        0      0        2 
   1    chr1_6112966     ZBoe    T    C        0      0        2 
   1    chr1_6112966     ZGre    T    C        1      2        2 
   1    chr1_6112966     ZHar    T    C        0      0        2 
   1    chr1_6112966   Sample    T    C        0      0        2 
   1    chr1_6114201     AAsi    C    T        0      0        2 
   1    chr1_6114201     AKia    C    T        0      0        2 
   1    chr1_6114201     AOna    C    T        0      0        2 
   1    chr1_6114201     ASom    C    T        0      0        2 
   1    chr1_6114201     HCab    C    T      0.5      1        2 
   1    chr1_6114201     HPrz    C    T        1      2        2 
   1    chr1_6114201     ZBoe    C    T        0      0        2 
   1    chr1_6114201     ZGre    C    T        0      0        2 
   1    chr1_6114201     ZHar    C    T        0      0        2 
   1    chr1_6114201   Sample    C    T        0      0        2 
   1    chr1_6114600     AAsi    C    T        0      0        2 
   1    chr1_6114600     AKia    C    T        1      2        2 
   1    chr1_6114600     AOna    C    T      0.5      1        2 
   1    chr1_6114600     ASom    C    T        0      0        2 
   1    chr1_6114600     HCab    C    T        0      0        2 
   1    chr1_6114600     HPrz    C    T        0      0        2 
   1    chr1_6114600     ZBoe    C    T        0      0        2 
   1    chr1_6114600     ZGre    C    T        0      0        2 
   1    chr1_6114600     ZHar    C    T        0      0        2 
   1    chr1_6114600   Sample    C    T        0      0        2 
   1    chr1_6128326     AAsi    T    A        0      0        2 
   1    chr1_6128326     AKia    T    A        0      0        2 
   1    chr1_6128326     AOna    T    A        0      0        2 
   1    chr1_6128326     ASom    T    A        0      0        2 
   1    chr1_6128326     HCab    T    A        0      0        2 
   1    chr1_6128326     HPrz    T    A        0      0        2 
   1    chr1_6128326     ZBoe    T    A        0      0        2 
   1    chr1_6128326     ZGre    T    A        0      0        2 
   1    chr1_6128326     ZHar    T    A        1      2        2 
   1    chr1_6128326   Sample    T    A        0      0        2 
   1    chr1_6130851     AAsi    C    G        0      0        2 
   1    chr1_6130851     AKia    C    G        0      0        2 
   1    chr1_6130851     AOna    C    G        0      0        2 
   1    chr1_6130851     ASom    C    G        0      0        2 
   1    chr1_6130851     HCab    C    G        1      2        2 
   1    chr1_6130851     HPrz    C    G        1      2        2 
   1    chr1_6130851     ZBoe    C    G        0      0        2 
   1    chr1_6130851     ZGre    C    G        0      0        2 
   1    chr1_6130851     ZHar    C    G        0      0        2 
   1    chr1_6130851   Sample    C    G        0      0        2 
   1    chr1_6132089     AAsi    C    T        0      0        2 
   1    chr1_6132089     AKia    C    T        0      0        2 
   1    chr1_6132089     AOna    C    T        0      0        2 
   1    chr1_6132089     ASom    C    T        0      0        2 
   1    chr1_6132089     HCab    C    T        1      2        2 
   1    chr1_6132089     HPrz    C    T        1      2        2 
   1    chr1_6132089     ZBoe    C    T        0      0        2 
   1    chr1_6132089     ZGre    C    T        0      0        2 
   1    chr1_6132089     ZHar    C    T        0      0        2 
   1    chr1_6132089   Sample    C    T        0      0        2 
   1    chr1_6141707     AAsi    T    C        0      0        2 
   1    chr1_6141707     AKia    T    C        0      0        2 
   1    chr1_6141707     AOna    T    C        0      0        2 
   1    chr1_6141707     ASom    T    C        0      0        2 
   1    chr1_6141707     HCab    T    C        0      0        2 
   1    chr1_6141707     HPrz    T    C        0      0        2 
   1    chr1_6141707     ZBoe    T    C      0.5      1        2 
   1    chr1_6141707     ZGre    T    C        0      0        2 
   1    chr1_6141707     ZHar    T    C        0      0        2 
   1    chr1_6141707   Sample    T    C        0      0        2 
   1    chr1_6142629     AAsi    T    C        0      0        2 
   1    chr1_6142629     AKia    T    C        0      0        2 
   1    chr1_6142629     AOna    T    C        0      0        2 
   1    chr1_6142629     ASom    T    C        0      0        2 
   1    chr1_6142629     HCab    T    C        0      0        2 
   1    chr1_6142629     HPrz    T    C        0      0        2 
   1    chr1_6142629     ZBoe    T    C        0      0        2 
   1    chr1_6142629     ZGre    T    C        0      0        2 
   1    chr1_6142629     ZHar    T    C        1      2        2 
   1    chr1_6142629   Sample    T    C        0      0        2 
   1    chr1_6148273     AAsi    C    T        0      0        2 
   1    chr1_6148273     AKia    C    T        0      0        2 
   1    chr1_6148273     AOna    C    T        0      0        2 
   1    chr1_6148273     ASom    C    T        0      0        2 
   1    chr1_6148273     HCab    C    T        0      0        2 
   1    chr1_6148273     HPrz    C    T        0      0        2 
   1    chr1_6148273     ZBoe    C    T        0      0        2 
   1    chr1_6148273     ZGre    C    T        1      2        2 
   1    chr1_6148273     ZHar    C    T        0      0        2 
   1    chr1_6148273   Sample    C    T        0      0        2 
   1    chr1_6155588     AAsi    T    C        0      0        2 
   1    chr1_6155588     AKia    T    C        0      0        2 
   1    chr1_6155588     AOna    T    C        0      0        2 
   1    chr1_6155588     ASom    T    C        0      0        2 
   1    chr1_6155588     HCab    T    C      0.5      1        2 
   1    chr1_6155588     HPrz    T    C        0      0        2 
   1    chr1_6155588     ZBoe    T    C        0      0        2 
   1    chr1_6155588     ZGre    T    C        0      0        2 
   1    chr1_6155588     ZHar    T    C        0      0        2 
   1    chr1_6155588   Sample    T    C        0      0        2 
   1    chr1_6157642     AAsi    A    G        0      0        2 
   1    chr1_6157642     AKia    A    G        0      0        2 
   1    chr1_6157642     AOna    A    G        0      0        2 
   1    chr1_6157642     ASom    A    G        0      0        2 
   1    chr1_6157642     HCab    A    G      0.5      1        2 
   1    chr1_6157642     HPrz    A    G        0      0        2 
   1    chr1_6157642     ZBoe    A    G        0      0        2 
   1    chr1_6157642     ZGre    A    G        0      0        2 
   1    chr1_6157642     ZHar    A    G        0      0        2 
   1    chr1_6157642   Sample    A    G        0      0        2 
   1    chr1_6158382     AAsi    G    T        1      2        2 
   1    chr1_6158382     AKia    G    T        0      0        2 
   1    chr1_6158382     AOna    G    T        0      0        2 
   1    chr1_6158382     ASom    G    T        1      2        2 
   1    chr1_6158382     HCab    G    T        0      0        2 
   1    chr1_6158382     HPrz    G    T        0      0        2 
   1    chr1_6158382     ZBoe    G    T        0      0        2 
   1    chr1_6158382     ZGre    G    T        0      0        2 
   1    chr1_6158382     ZHar    G    T        0      0        2 
   1    chr1_6158382   Sample    G    T        0      0        2 
   1    chr1_6163385     AAsi    C    G        0      0        2 
   1    chr1_6163385     AKia    C    G        0      0        2 
   1    chr1_6163385     AOna    C    G        0      0        2 
   1    chr1_6163385     ASom    C    G        0      0        2 
   1    chr1_6163385     HCab    C    G      0.5      1        2 
   1    chr1_6163385     HPrz    C    G      0.5      1        2 
   1    chr1_6163385     ZBoe    C    G        0      0        2 
   1    chr1_6163385     ZGre    C    G        0      0        2 
   1    chr1_6163385     ZHar    C    G        0      0        2 
   1    chr1_6163385   Sample    C    G        0      0        2 
   1    chr1_6163864     AAsi    T    G        0      0        2 
   1    chr1_6163864     AKia    T    G        0      0        2 
   1    chr1_6163864     AOna    T    G        0      0        2 
   1    chr1_6163864     ASom    T    G        0      0        2 
   1    chr1_6163864     HCab    T    G        0      0        2 
   1    chr1_6163864     HPrz    T    G        0      0        2 
   1    chr1_6163864     ZBoe    T    G        0      0        2 
   1    chr1_6163864     ZGre    T    G        1      2        2 
   1    chr1_6163864     ZHar    T    G        0      0        2 
   1    chr1_6163864   Sample    T    G        0      0        2 
   1    chr1_6168229     AAsi    T    G        0      0        2 
   1    chr1_6168229     AKia    T    G        0      0        2 
   1    chr1_6168229     AOna    T    G        0      0        2 
   1    chr1_6168229     ASom    T    G        0      0        2 
   1    chr1_6168229     HCab    T    G        0      0        2 
   1    chr1_6168229     HPrz    T    G        0      0        2 
   1    chr1_6168229     ZBoe    T    G        1      2        2 
   1    chr1_6168229     ZGre    T    G        0      0        2 
   1    chr1_6168229     ZHar    T    G        0      0        2 
   1    chr1_6168229   Sample    T    G        0      0        2 
   1    chr1_6169339     AAsi    G    A        0      0        2 
   1    chr1_6169339     AKia    G    A        0      0        2 
   1    chr1_6169339     AOna    G    A        0      0        2 
   1    chr1_6169339     ASom    G    A        0      0        2 
   1    chr1_6169339     HCab    G    A        1      2        2 
   1    chr1_6169339     HPrz    G    A        1      2        2 
   1    chr1_6169339     ZBoe    G    A        0      0        2 
   1    chr1_6169339     ZGre    G    A        0      0        2 
   1    chr1_6169339     ZHar    G    A        0      0        2 
   1    chr1_6169339   Sample    G    A        0      0        2 
   1    chr1_6170676     AAsi    G    A        0      0        2 
   1    chr1_6170676     AKia    G    A        0      0        2 
   1    chr1_6170676     AOna    G    A        0      0        2 
   1    chr1_6170676     ASom    G    A        0      0        2 
   1    chr1_6170676     HCab    G    A        1      2        2 
   1    chr1_6170676     HPrz    G    A        1      2        2 
   1    chr1_6170676     ZBoe    G    A        0      0        2 
   1    chr1_6170676     ZGre    G    A        0      0        2 
   1    chr1_6170676     ZHar    G    A        0      0        2 
   1    chr1_6170676   Sample    G    A        0      0        2 
   1    chr1_6175343     AAsi    G    T        0      0        2 
   1    chr1_6175343     AKia    G    T        0      0        2 
   1    chr1_6175343     AOna    G    T        0      0        2 
   1    chr1_6175343     ASom    G    T        0      0        2 
   1    chr1_6175343     HCab    G    T      0.5      1        2 
   1    chr1_6175343     HPrz    G    T        0      0        2 
   1    chr1_6175343     ZBoe    G    T        0      0        2 
   1    chr1_6175343     ZGre    G    T        0      0        2 
   1    chr1_6175343     ZHar    G    T        0      0        2 
   1    chr1_6175343   Sample    G    T        0      0        2 
   1    chr1_6184288     AAsi    G    T        0      0        2 
   1    chr1_6184288     AKia    G    T        0      0        2 
   1    chr1_6184288     AOna    G    T        0      0        2 
   1    chr1_6184288     ASom    G    T        0      0        2 
   1    chr1_6184288     HCab    G    T        1      2        2 
   1    chr1_6184288     HPrz    G    T        1      2        2 
   1    chr1_6184288     ZBoe    G    T        0      0        2 
   1    chr1_6184288     ZGre    G    T        0      0        2 
   1    chr1_6184288     ZHar    G    T        0      0        2 
   1    chr1_6184288   Sample    G    T        0      0        2 
   1    chr1_6187295     AAsi    A    G        0      0        2 
   1    chr1_6187295     AKia    A    G        0      0        2 
   1    chr1_6187295     AOna    A    G      0.5      1        2 
   1    chr1_6187295     ASom    A    G        0      0        2 
   1    chr1_6187295     HCab    A    G        0      0        2 
   1    chr1_6187295     HPrz    A    G        0      0        2 
   1    chr1_6187295     ZBoe    A    G        0      0        2 
   1    chr1_6187295     ZGre    A    G        0      0        2 
   1    chr1_6187295     ZHar    A    G        0      0        2 
   1    chr1_6187295   Sample    A    G        0      0        2 
   1    chr1_6187410     AAsi    T    C        0      0        2 
   1    chr1_6187410     AKia    T    C        0      0        2 
   1    chr1_6187410     AOna    T    C        0      0        2 
   1    chr1_6187410     ASom    T    C        0      0        2 
   1    chr1_6187410     HCab    T    C        1      2        2 
   1    chr1_6187410     HPrz    T    C        1      2        2 
   1    chr1_6187410     ZBoe    T    C        0      0        2 
   1    chr1_6187410     ZGre    T    C        0      0        2 
   1    chr1_6187410     ZHar    T    C        0      0        2 
   1    chr1_6187410   Sample    T    C        0      0        2 
   1    chr1_6187781     AAsi    A    T        0      0        2 
   1    chr1_6187781     AKia    A    T        1      2        2 
   1    chr1_6187781     AOna    A    T      0.5      1        2 
   1    chr1_6187781     ASom    A    T        0      0        2 
   1    chr1_6187781     HCab    A    T        0      0        2 
   1    chr1_6187781     HPrz    A    T        0      0        2 
   1    chr1_6187781     ZBoe    A    T        0      0        2 
   1    chr1_6187781     ZGre    A    T        0      0        2 
   1    chr1_6187781     ZHar    A    T        0      0        2 
   1    chr1_6187781   Sample    A    T        0      0        2 
   1    chr1_6188542     AAsi    G    C        0      0        2 
   1    chr1_6188542     AKia    G    C        0      0        2 
   1    chr1_6188542     AOna    G    C        0      0        2 
   1    chr1_6188542     ASom    G    C        0      0        2 
   1    chr1_6188542     HCab    G    C      0.5      1        2 
   1    chr1_6188542     HPrz    G    C        0      0        2 
   1    chr1_6188542     ZBoe    G    C        0      0        2 
   1    chr1_6188542     ZGre    G    C        0      0        2 
   1    chr1_6188542     ZHar    G    C        0      0        2 
   1    chr1_6188542   Sample    G    C        0      0        2 
   1    chr1_6190637     AAsi    T    C        0      0        2 
   1    chr1_6190637     AKia    T    C        0      0        2 
   1    chr1_6190637     AOna    T    C        0      0        2 
   1    chr1_6190637     ASom    T    C        0      0        2 
   1    chr1_6190637     HCab    T    C      0.5      1        2 
   1    chr1_6190637     HPrz    T    C        0      0        2 
   1    chr1_6190637     ZBoe    T    C        0      0        2 
   1    chr1_6190637     ZGre    T    C        0      0        2 
   1    chr1_6190637     ZHar    T    C        0      0        2 
   1    chr1_6190637   Sample    T    C        0      0        2 
   1    chr1_6191614     AAsi    A    G        0      0        2 
   1    chr1_6191614     AKia    A    G        0      0        2 
   1    chr1_6191614     AOna    A    G        0      0        2 
   1    chr1_6191614     ASom    A    G        0      0        2 
   1    chr1_6191614     HCab    A    G      0.5      1        2 
   1    chr1_6191614     HPrz    A    G        0      0        2 
   1    chr1_6191614     ZBoe    A    G        0      0        2 
   1    chr1_6191614     ZGre    A    G        0      0        2 
   1    chr1_6191614     ZHar    A    G        0      0        2 
   1    chr1_6191614   Sample    A    G        0      0        2 
   1    chr1_6193126     AAsi    G    A        0      0        2 
   1    chr1_6193126     AKia    G    A        0      0        2 
   1    chr1_6193126     AOna    G    A        0      0        2 
   1    chr1_6193126     ASom    G    A        0      0        2 
   1    chr1_6193126     HCab    G    A      0.5      1        2 
   1    chr1_6193126     HPrz    G    A      0.5      1        2 
   1    chr1_6193126     ZBoe    G    A        0      0        2 
   1    chr1_6193126     ZGre    G    A        0      0        2 
   1    chr1_6193126     ZHar    G    A        0      0        2 
   1    chr1_6193126   Sample    G    A        0      0        2 
   1    chr1_6195052     AAsi    A    G        0      0        2 
   1    chr1_6195052     AKia    A    G        0      0        2 
   1    chr1_6195052     AOna    A    G      0.5      1        2 
   1    chr1_6195052     ASom    A    G        0      0        2 
   1    chr1_6195052     HCab    A    G        0      0        2 
   1    chr1_6195052     HPrz    A    G        0      0        2 
   1    chr1_6195052     ZBoe    A    G        0      0        2 
   1    chr1_6195052     ZGre    A    G        0      0        2 
   1    chr1_6195052     ZHar    A    G        0      0        2 
   1    chr1_6195052   Sample    A    G        0      0        2 
   1    chr1_6197134     AAsi    C    T        0      0        2 
   1    chr1_6197134     AKia    C    T        0      0        2 
   1    chr1_6197134     AOna    C    T        0      0        2 
   1    chr1_6197134     ASom    C    T        0      0        2 
   1    chr1_6197134     HCab    C    T        1      2        2 
   1    chr1_6197134     HPrz    C    T        1      2        2 
   1    chr1_6197134     ZBoe    C    T        0      0        2 
   1    chr1_6197134     ZGre    C    T        0      0        2 
   1    chr1_6197134     ZHar    C    T        0      0        2 
   1    chr1_6197134   Sample    C    T        0      0        2 
   1    chr1_6204396     AAsi    A    G        0      0        2 
   1    chr1_6204396     AKia    A    G        0      0        2 
   1    chr1_6204396     AOna    A    G        0      0        2 
   1    chr1_6204396     ASom    A    G        0      0        2 
   1    chr1_6204396     HCab    A    G        0      0        2 
   1    chr1_6204396     HPrz    A    G        0      0        2 
   1    chr1_6204396     ZBoe    A    G        0      0        2 
   1    chr1_6204396     ZGre    A    G        0      0        2 
   1    chr1_6204396     ZHar    A    G      0.5      1        2 
   1    chr1_6204396   Sample    A    G        0      0        2 
   1    chr1_6207450     AAsi    T    C        0      0        2 
   1    chr1_6207450     AKia    T    C        0      0        2 
   1    chr1_6207450     AOna    T    C        0      0        2 
   1    chr1_6207450     ASom    T    C        0      0        2 
   1    chr1_6207450     HCab    T    C        0      0        2 
   1    chr1_6207450     HPrz    T    C      0.5      1        2 
   1    chr1_6207450     ZBoe    T    C        0      0        2 
   1    chr1_6207450     ZGre    T    C        0      0        2 
   1    chr1_6207450     ZHar    T    C        0      0        2 
   1    chr1_6207450   Sample    T    C        0      0        2 
   1    chr1_6209254     AAsi    T    C        0      0        2 
   1    chr1_6209254     AKia    T    C        0      0        2 
   1    chr1_6209254     AOna    T    C      0.5      1        2 
   1    chr1_6209254     ASom    T    C        0      0        2 
   1    chr1_6209254     HCab    T    C        0      0        2 
   1    chr1_6209254     HPrz    T    C        0      0        2 
   1    chr1_6209254     ZBoe    T    C        0      0        2 
   1    chr1_6209254     ZGre    T    C        0      0        2 
   1    chr1_6209254     ZHar    T    C        0      0        2 
   1    chr1_6209254   Sample    T    C        0      0        2 
   1    chr1_6215023     AAsi    T    C        0      0        2 
   1    chr1_6215023     AKia    T    C        0      0        2 
   1    chr1_6215023     AOna    T    C        0      0        2 
   1    chr1_6215023     ASom    T    C        0      0        2 
   1    chr1_6215023     HCab    T    C        1      2        2 
   1    chr1_6215023     HPrz    T    C        1      2        2 
   1    chr1_6215023     ZBoe    T    C        0      0        2 
   1    chr1_6215023     ZGre    T    C        0      0        2 
   1    chr1_6215023     ZHar    T    C        0      0        2 
   1    chr1_6215023   Sample    T    C        0      0        2 
   1    chr1_6221978     AAsi    G    A        0      0        2 
   1    chr1_6221978     AKia    G    A        0      0        2 
   1    chr1_6221978     AOna    G    A      0.5      1        2 
   1    chr1_6221978     ASom    G    A        0      0        2 
   1    chr1_6221978     HCab    G    A        0      0        2 
   1    chr1_6221978     HPrz    G    A        0      0        2 
   1    chr1_6221978     ZBoe    G    A        0      0        2 
   1    chr1_6221978     ZGre    G    A        0      0        2 
   1    chr1_6221978     ZHar    G    A        0      0        2 
   1    chr1_6221978   Sample    G    A        0      0        2 
   1    chr1_6230442     AAsi    C    T        0      0        2 
   1    chr1_6230442     AKia    C    T        0      0        2 
   1    chr1_6230442     AOna    C    T        0      0        2 
   1    chr1_6230442     ASom    C    T        0      0        2 
   1    chr1_6230442     HCab    C    T        0      0        2 
   1    chr1_6230442     HPrz    C    T        0      0        2 
   1    chr1_6230442     ZBoe    C    T        1      2        2 
   1    chr1_6230442     ZGre    C    T        1      2        2 
   1    chr1_6230442     ZHar    C    T        1      2        2 
   1    chr1_6230442   Sample    C    T        0      0        2 
   1    chr1_6235458     AAsi    A    C        0      0        2 
   1    chr1_6235458     AKia    A    C        0      0        2 
   1    chr1_6235458     AOna    A    C      0.5      1        2 
   1    chr1_6235458     ASom    A    C        0      0        2 
   1    chr1_6235458     HCab    A    C        0      0        2 
   1    chr1_6235458     HPrz    A    C        0      0        2 
   1    chr1_6235458     ZBoe    A    C        0      0        2 
   1    chr1_6235458     ZGre    A    C        0      0        2 
   1    chr1_6235458     ZHar    A    C        0      0        2 
   1    chr1_6235458   Sample    A    C        0      0        2 
   1    chr1_6235541     AAsi    A    G        0      0        2 
   1    chr1_6235541     AKia    A    G        1      2        2 
   1    chr1_6235541     AOna    A    G        0      0        2 
   1    chr1_6235541     ASom    A    G        0      0        2 
   1    chr1_6235541     HCab    A    G        0      0        2 
   1    chr1_6235541     HPrz    A    G        0      0        2 
   1    chr1_6235541     ZBoe    A    G        0      0        2 
   1    chr1_6235541     ZGre    A    G        0      0        2 
   1    chr1_6235541     ZHar    A    G        0      0        2 
   1    chr1_6235541   Sample    A    G        0      0        2 
   1    chr1_6258381     AAsi    C    T        0      0        2 
   1    chr1_6258381     AKia    C    T        0      0        2 
   1    chr1_6258381     AOna    C    T        0      0        2 
   1    chr1_6258381     ASom    C    T        0      0        2 
   1    chr1_6258381     HCab    C    T        0      0        2 
   1    chr1_6258381     HPrz    C    T        0      0        2 
   1    chr1_6258381     ZBoe    C    T        1      2        2 
   1    chr1_6258381     ZGre    C    T        0      0        2 
   1    chr1_6258381     ZHar    C    T        0      0        2 
   1    chr1_6258381   Sample    C    T        0      0        2 
   1    chr1_6259679     AAsi    C    T        0      0        2 
   1    chr1_6259679     AKia    C    T        1      2        2 
   1    chr1_6259679     AOna    C    T        0      0        2 
   1    chr1_6259679     ASom    C    T        0      0        2 
   1    chr1_6259679     HCab    C    T        0      0        2 
   1    chr1_6259679     HPrz    C    T        0      0        2 
   1    chr1_6259679     ZBoe    C    T        0      0        2 
   1    chr1_6259679     ZGre    C    T        0      0        2 
   1    chr1_6259679     ZHar    C    T        0      0        2 
   1    chr1_6259679   Sample    C    T        0      0        2 
   1    chr1_6262222     AAsi    G    C        0      0        2 
   1    chr1_6262222     AKia    G    C        1      2        2 
   1    chr1_6262222     AOna    G    C        1      2        2 
   1    chr1_6262222     ASom    G    C        0      0        2 
   1    chr1_6262222     HCab    G    C        0      0        2 
   1    chr1_6262222     HPrz    G    C        0      0        2 
   1    chr1_6262222     ZBoe    G    C        0      0        2 
   1    chr1_6262222     ZGre    G    C        0      0        2 
   1    chr1_6262222     ZHar    G    C        0      0        2 
   1    chr1_6262222   Sample    G    C        0      0        2 
   1    chr1_6265106     AAsi    G    C        0      0        2 
   1    chr1_6265106     AKia    G    C        0      0        2 
   1    chr1_6265106     AOna    G    C        0      0        2 
   1    chr1_6265106     ASom    G    C        0      0        2 
   1    chr1_6265106     HCab    G    C        0      0        2 
   1    chr1_6265106     HPrz    G    C      0.5      1        2 
   1    chr1_6265106     ZBoe    G    C        0      0        2 
   1    chr1_6265106     ZGre    G    C        0      0        2 
   1    chr1_6265106     ZHar    G    C        0      0        2 
   1    chr1_6265106   Sample    G    C        0      0        2 
   1    chr1_6270431     AAsi    T    C        0      0        2 
   1    chr1_6270431     AKia    T    C        0      0        2 
   1    chr1_6270431     AOna    T    C        0      0        2 
   1    chr1_6270431     ASom    T    C        0      0        2 
   1    chr1_6270431     HCab    T    C        0      0        2 
   1    chr1_6270431     HPrz    T    C        1      2        2 
   1    chr1_6270431     ZBoe    T    C        0      0        2 
   1    chr1_6270431     ZGre    T    C        0      0        2 
   1    chr1_6270431     ZHar    T    C        0      0        2 
   1    chr1_6270431   Sample    T    C        0      0        2 
   1    chr1_6271171     AAsi    G    C        0      0        2 
   1    chr1_6271171     AKia    G    C        0      0        2 
   1    chr1_6271171     AOna    G    C        0      0        2 
   1    chr1_6271171     ASom    G    C        0      0        2 
   1    chr1_6271171     HCab    G    C        0      0        2 
   1    chr1_6271171     HPrz    G    C        0      0        2 
   1    chr1_6271171     ZBoe    G    C        0      0        2 
   1    chr1_6271171     ZGre    G    C        1      2        2 
   1    chr1_6271171     ZHar    G    C        0      0        2 
   1    chr1_6271171   Sample    G    C        0      0        2 
   1    chr1_6277324     AAsi    C    T        0      0        2 
   1    chr1_6277324     AKia    C    T        0      0        2 
   1    chr1_6277324     AOna    C    T        0      0        2 
   1    chr1_6277324     ASom    C    T        0      0        2 
   1    chr1_6277324     HCab    C    T        1      2        2 
   1    chr1_6277324     HPrz    C    T        1      2        2 
   1    chr1_6277324     ZBoe    C    T        0      0        2 
   1    chr1_6277324     ZGre    C    T        0      0        2 
   1    chr1_6277324     ZHar    C    T        0      0        2 
   1    chr1_6277324   Sample    C    T        0      0        2 
   1    chr1_6279009     AAsi    G    C        0      0        2 
   1    chr1_6279009     AKia    G    C        0      0        2 
   1    chr1_6279009     AOna    G    C      0.5      1        2 
   1    chr1_6279009     ASom    G    C        0      0        2 
   1    chr1_6279009     HCab    G    C        0      0        2 
   1    chr1_6279009     HPrz    G    C        0      0        2 
   1    chr1_6279009     ZBoe    G    C        0      0        2 
   1    chr1_6279009     ZGre    G    C        0      0        2 
   1    chr1_6279009     ZHar    G    C        0      0        2 
   1    chr1_6279009   Sample    G    C        0      0        2 
   1    chr1_6292785     AAsi    G    A        0      0        2 
   1    chr1_6292785     AKia    G    A        0      0        2 
   1    chr1_6292785     AOna    G    A        0      0        2 
   1    chr1_6292785     ASom    G    A        0      0        2 
   1    chr1_6292785     HCab    G    A        1      2        2 
   1    chr1_6292785     HPrz    G    A        1      2        2 
   1    chr1_6292785     ZBoe    G    A        0      0        2 
   1    chr1_6292785     ZGre    G    A        0      0        2 
   1    chr1_6292785     ZHar    G    A        0      0        2 
   1    chr1_6292785   Sample    G    A        0      0        2 
   1    chr1_6297543     AAsi    A    G        0      0        2 
   1    chr1_6297543     AKia    A    G        0      0        2 
   1    chr1_6297543     AOna    A    G        1      2        2 
   1    chr1_6297543     ASom    A    G        0      0        2 
   1    chr1_6297543     HCab    A    G        0      0        2 
   1    chr1_6297543     HPrz    A    G        0      0        2 
   1    chr1_6297543     ZBoe    A    G        0      0        2 
   1    chr1_6297543     ZGre    A    G        0      0        2 
   1    chr1_6297543     ZHar    A    G        0      0        2 
   1    chr1_6297543   Sample    A    G        0      0        2 
   1    chr1_6298907     AAsi    A    G        0      0        2 
   1    chr1_6298907     AKia    A    G        1      2        2 
   1    chr1_6298907     AOna    A    G        0      0        2 
   1    chr1_6298907     ASom    A    G        0      0        2 
   1    chr1_6298907     HCab    A    G        0      0        2 
   1    chr1_6298907     HPrz    A    G        0      0        2 
   1    chr1_6298907     ZBoe    A    G        0      0        2 
   1    chr1_6298907     ZGre    A    G        0      0        2 
   1    chr1_6298907     ZHar    A    G        0      0        2 
   1    chr1_6298907   Sample    A    G        0      0        2 
   1    chr1_6302508     AAsi    T    C        0      0        2 
   1    chr1_6302508     AKia    T    C        1      2        2 
   1    chr1_6302508     AOna    T    C        0      0        2 
   1    chr1_6302508     ASom    T    C        0      0        2 
   1    chr1_6302508     HCab    T    C        0      0        2 
   1    chr1_6302508     HPrz    T    C        0      0        2 
   1    chr1_6302508     ZBoe    T    C        0      0        2 
   1    chr1_6302508     ZGre    T    C        0      0        2 
   1    chr1_6302508     ZHar    T    C        0      0        2 
   1    chr1_6302508   Sample    T    C        0      0        2 
   1    chr1_6312981     AAsi    A    G        0      0        2 
   1    chr1_6312981     AKia    A    G        0      0        2 
   1    chr1_6312981     AOna    A    G        0      0        2 
   1    chr1_6312981     ASom    A    G        0      0        2 
   1    chr1_6312981     HCab    A    G        1      2        2 
   1    chr1_6312981     HPrz    A    G        1      2        2 
   1    chr1_6312981     ZBoe    A    G        0      0        2 
   1    chr1_6312981     ZGre    A    G        0      0        2 
   1    chr1_6312981     ZHar    A    G        0      0        2 
   1    chr1_6312981   Sample    A    G        0      0        2 
   1    chr1_6319626     AAsi    T    A        0      0        2 
   1    chr1_6319626     AKia    T    A        0      0        2 
   1    chr1_6319626     AOna    T    A      0.5      1        2 
   1    chr1_6319626     ASom    T    A        0      0        2 
   1    chr1_6319626     HCab    T    A        0      0        2 
   1    chr1_6319626     HPrz    T    A        0      0        2 
   1    chr1_6319626     ZBoe    T    A        0      0        2 
   1    chr1_6319626     ZGre    T    A        0      0        2 
   1    chr1_6319626     ZHar    T    A        0      0        2 
   1    chr1_6319626   Sample    T    A        0      0        2 
   1    chr1_6319858     AAsi    G    T        0      0        2 
   1    chr1_6319858     AKia    G    T        0      0        2 
   1    chr1_6319858     AOna    G    T        0      0        2 
   1    chr1_6319858     ASom    G    T        0      0        2 
   1    chr1_6319858     HCab    G    T        1      2        2 
   1    chr1_6319858     HPrz    G    T        1      2        2 
   1    chr1_6319858     ZBoe    G    T        0      0        2 
   1    chr1_6319858     ZGre    G    T        0      0        2 
   1    chr1_6319858     ZHar    G    T        0      0        2 
   1    chr1_6319858   Sample    G    T        0      0        2 
   1    chr1_6326108     AAsi    T    C        0      0        2 
   1    chr1_6326108     AKia    T    C        0      0        2 
   1    chr1_6326108     AOna    T    C        0      0        2 
   1    chr1_6326108     ASom    T    C        0      0        2 
   1    chr1_6326108     HCab    T    C        0      0        2 
   1    chr1_6326108     HPrz    T    C        0      0        2 
   1    chr1_6326108     ZBoe    T    C      0.5      1        2 
   1    chr1_6326108     ZGre    T    C        1      2        2 
   1    chr1_6326108     ZHar    T    C        0      0        2 
   1    chr1_6326108   Sample    T    C        0      0        2 
   1    chr1_6328322     AAsi    G    A        1      2        2 
   1    chr1_6328322     AKia    G    A        0      0        2 
   1    chr1_6328322     AOna    G    A        0      0        2 
   1    chr1_6328322     ASom    G    A        0      0        2 
   1    chr1_6328322     HCab    G    A        0      0        2 
   1    chr1_6328322     HPrz    G    A        0      0        2 
   1    chr1_6328322     ZBoe    G    A        0      0        2 
   1    chr1_6328322     ZGre    G    A        0      0        2 
   1    chr1_6328322     ZHar    G    A        0      0        2 
   1    chr1_6328322   Sample    G    A        1      2        2 
   1    chr1_6332734     AAsi    T    G        0      0        2 
   1    chr1_6332734     AKia    T    G        0      0        2 
   1    chr1_6332734     AOna    T    G        0      0        2 
   1    chr1_6332734     ASom    T    G        0      0        2 
   1    chr1_6332734     HCab    T    G        0      0        2 
   1    chr1_6332734     HPrz    T    G        1      2        2 
   1    chr1_6332734     ZBoe    T    G        0      0        2 
   1    chr1_6332734     ZGre    T    G        0      0        2 
   1    chr1_6332734     ZHar    T    G        0      0        2 
   1    chr1_6332734   Sample    T    G        0      0        2 
   1    chr1_6335942     AAsi    C    T        0      0        2 
   1    chr1_6335942     AKia    C    T        0      0        2 
   1    chr1_6335942     AOna    C    T        0      0        2 
   1    chr1_6335942     ASom    C    T        0      0        2 
   1    chr1_6335942     HCab    C    T        1      2        2 
   1    chr1_6335942     HPrz    C    T      0.5      1        2 
   1    chr1_6335942     ZBoe    C    T        0      0        2 
   1    chr1_6335942     ZGre    C    T        0      0        2 
   1    chr1_6335942     ZHar    C    T        0      0        2 
   1    chr1_6335942   Sample    C    T        0      0        2 
   1    chr1_6338409     AAsi    C    G        0      0        2 
   1    chr1_6338409     AKia    C    G        0      0        2 
   1    chr1_6338409     AOna    C    G        0      0        2 
   1    chr1_6338409     ASom    C    G        0      0        2 
   1    chr1_6338409     HCab    C    G        0      0        2 
   1    chr1_6338409     HPrz    C    G        0      0        2 
   1    chr1_6338409     ZBoe    C    G        0      0        2 
   1    chr1_6338409     ZGre    C    G        0      0        2 
   1    chr1_6338409     ZHar    C    G        1      2        2 
   1    chr1_6338409   Sample    C    G        0      0        2 
   1    chr1_6341886     AAsi    G    T        0      0        2 
   1    chr1_6341886     AKia    G    T        1      2        2 
   1    chr1_6341886     AOna    G    T        1      2        2 
   1    chr1_6341886     ASom    G    T        0      0        2 
   1    chr1_6341886     HCab    G    T        0      0        2 
   1    chr1_6341886     HPrz    G    T        0      0        2 
   1    chr1_6341886     ZBoe    G    T        0      0        2 
   1    chr1_6341886     ZGre    G    T        0      0        2 
   1    chr1_6341886     ZHar    G    T        0      0        2 
   1    chr1_6341886   Sample    G    T        0      0        2 
   1    chr1_6345670     AAsi    T    C        0      0        2 
   1    chr1_6345670     AKia    T    C        1      2        2 
   1    chr1_6345670     AOna    T    C        1      2        2 
   1    chr1_6345670     ASom    T    C        0      0        2 
   1    chr1_6345670     HCab    T    C        0      0        2 
   1    chr1_6345670     HPrz    T    C        0      0        2 
   1    chr1_6345670     ZBoe    T    C        0      0        2 
   1    chr1_6345670     ZGre    T    C        0      0        2 
   1    chr1_6345670     ZHar    T    C        0      0        2 
   1    chr1_6345670   Sample    T    C        0      0        2 
   1    chr1_6346888     AAsi    T    C        0      0        2 
   1    chr1_6346888     AKia    T    C        0      0        2 
   1    chr1_6346888     AOna    T    C        0      0        2 
   1    chr1_6346888     ASom    T    C        0      0        2 
   1    chr1_6346888     HCab    T    C        1      2        2 
   1    chr1_6346888     HPrz    T    C        1      2        2 
   1    chr1_6346888     ZBoe    T    C        0      0        2 
   1    chr1_6346888     ZGre    T    C        0      0        2 
   1    chr1_6346888     ZHar    T    C        0      0        2 
   1    chr1_6346888   Sample    T    C        0      0        2 
   1    chr1_6358195     AAsi    G    C        0      0        2 
   1    chr1_6358195     AKia    G    C        0      0        2 
   1    chr1_6358195     AOna    G    C        0      0        2 
   1    chr1_6358195     ASom    G    C        0      0        2 
   1    chr1_6358195     HCab    G    C      0.5      1        2 
   1    chr1_6358195     HPrz    G    C        0      0        2 
   1    chr1_6358195     ZBoe    G    C        0      0        2 
   1    chr1_6358195     ZGre    G    C        0      0        2 
   1    chr1_6358195     ZHar    G    C        0      0        2 
   1    chr1_6358195   Sample    G    C        0      0        2 
   1    chr1_6365748     AAsi    C    T        0      0        2 
   1    chr1_6365748     AKia    C    T        1      2        2 
   1    chr1_6365748     AOna    C    T        0      0        2 
   1    chr1_6365748     ASom    C    T        0      0        2 
   1    chr1_6365748     HCab    C    T        0      0        2 
   1    chr1_6365748     HPrz    C    T        0      0        2 
   1    chr1_6365748     ZBoe    C    T        0      0        2 
   1    chr1_6365748     ZGre    C    T        0      0        2 
   1    chr1_6365748     ZHar    C    T        0      0        2 
   1    chr1_6365748   Sample    C    T        0      0        2 
   1    chr1_6368005     AAsi    T    C        0      0        2 
   1    chr1_6368005     AKia    T    C        0      0        2 
   1    chr1_6368005     AOna    T    C        0      0        2 
   1    chr1_6368005     ASom    T    C        0      0        2 
   1    chr1_6368005     HCab    T    C        1      2        2 
   1    chr1_6368005     HPrz    T    C        1      2        2 
   1    chr1_6368005     ZBoe    T    C        0      0        2 
   1    chr1_6368005     ZGre    T    C        0      0        2 
   1    chr1_6368005     ZHar    T    C        0      0        2 
   1    chr1_6368005   Sample    T    C        0      0        2 
   1    chr1_6368257     AAsi    T    C        0      0        2 
   1    chr1_6368257     AKia    T    C        0      0        2 
   1    chr1_6368257     AOna    T    C        0      0        2 
   1    chr1_6368257     ASom    T    C        0      0        2 
   1    chr1_6368257     HCab    T    C        1      2        2 
   1    chr1_6368257     HPrz    T    C        1      2        2 
   1    chr1_6368257     ZBoe    T    C        0      0        2 
   1    chr1_6368257     ZGre    T    C        0      0        2 
   1    chr1_6368257     ZHar    T    C        0      0        2 
   1    chr1_6368257   Sample    T    C        0      0        2 
   1    chr1_6372154     AAsi    A    G        0      0        2 
   1    chr1_6372154     AKia    A    G        0      0        2 
   1    chr1_6372154     AOna    A    G        0      0        2 
   1    chr1_6372154     ASom    A    G        0      0        2 
   1    chr1_6372154     HCab    A    G        1      2        2 
   1    chr1_6372154     HPrz    A    G        1      2        2 
   1    chr1_6372154     ZBoe    A    G        0      0        2 
   1    chr1_6372154     ZGre    A    G        0      0        2 
   1    chr1_6372154     ZHar    A    G        0      0        2 
   1    chr1_6372154   Sample    A    G        0      0        2 
   1    chr1_6372601     AAsi    T    C      0.5      1        2 
   1    chr1_6372601     AKia    T    C        0      0        2 
   1    chr1_6372601     AOna    T    C        0      0        2 
   1    chr1_6372601     ASom    T    C        0      0        2 
   1    chr1_6372601     HCab    T    C        0      0        2 
   1    chr1_6372601     HPrz    T    C        0      0        2 
   1    chr1_6372601     ZBoe    T    C        0      0        2 
   1    chr1_6372601     ZGre    T    C        0      0        2 
   1    chr1_6372601     ZHar    T    C        0      0        2 
   1    chr1_6372601   Sample    T    C        1      2        2 
   1    chr1_6373334     AAsi    A    G      0.5      1        2 
   1    chr1_6373334     AKia    A    G        0      0        2 
   1    chr1_6373334     AOna    A    G        0      0        2 
   1    chr1_6373334     ASom    A    G        1      2        2 
   1    chr1_6373334     HCab    A    G        0      0        2 
   1    chr1_6373334     HPrz    A    G        0      0        2 
   1    chr1_6373334     ZBoe    A    G        0      0        2 
   1    chr1_6373334     ZGre    A    G        0      0        2 
   1    chr1_6373334     ZHar    A    G        0      0        2 
   1    chr1_6373334   Sample    A    G        1      2        2 
   1    chr1_6374129     AAsi    T    C        0      0        2 
   1    chr1_6374129     AKia    T    C        0      0        2 
   1    chr1_6374129     AOna    T    C        0      0        2 
   1    chr1_6374129     ASom    T    C        0      0        2 
   1    chr1_6374129     HCab    T    C        0      0        2 
   1    chr1_6374129     HPrz    T    C        0      0        2 
   1    chr1_6374129     ZBoe    T    C      0.5      1        2 
   1    chr1_6374129     ZGre    T    C        0      0        2 
   1    chr1_6374129     ZHar    T    C        0      0        2 
   1    chr1_6374129   Sample    T    C        0      0        2 
   1    chr1_6374579     AAsi    G    A        0      0        2 
   1    chr1_6374579     AKia    G    A        0      0        2 
   1    chr1_6374579     AOna    G    A        0      0        2 
   1    chr1_6374579     ASom    G    A        0      0        2 
   1    chr1_6374579     HCab    G    A        1      2        2 
   1    chr1_6374579     HPrz    G    A        1      2        2 
   1    chr1_6374579     ZBoe    G    A        0      0        2 
   1    chr1_6374579     ZGre    G    A        0      0        2 
   1    chr1_6374579     ZHar    G    A        0      0        2 
   1    chr1_6374579   Sample    G    A        0      0        2 
   1    chr1_6375130     AAsi    G    T        0      0        2 
   1    chr1_6375130     AKia    G    T        0      0        2 
   1    chr1_6375130     AOna    G    T        0      0        2 
   1    chr1_6375130     ASom    G    T        0      0        2 
   1    chr1_6375130     HCab    G    T        1      2        2 
   1    chr1_6375130     HPrz    G    T        1      2        2 
   1    chr1_6375130     ZBoe    G    T        0      0        2 
   1    chr1_6375130     ZGre    G    T        0      0        2 
   1    chr1_6375130     ZHar    G    T        0      0        2 
   1    chr1_6375130   Sample    G    T        0      0        2 
   1    chr1_6383142     AAsi    A    G        0      0        2 
   1    chr1_6383142     AKia    A    G        0      0        2 
   1    chr1_6383142     AOna    A    G        0      0        2 
   1    chr1_6383142     ASom    A    G        0      0        2 
   1    chr1_6383142     HCab    A    G        1      2        2 
   1    chr1_6383142     HPrz    A    G        1      2        2 
   1    chr1_6383142     ZBoe    A    G        0      0        2 
   1    chr1_6383142     ZGre    A    G        0      0        2 
   1    chr1_6383142     ZHar    A    G        0      0        2 
   1    chr1_6383142   Sample    A    G        0      0        2 
   1    chr1_6383806     AAsi    A    G        0      0        2 
   1    chr1_6383806     AKia    A    G        0      0        2 
   1    chr1_6383806     AOna    A    G        1      2        2 
   1    chr1_6383806     ASom    A    G        0      0        2 
   1    chr1_6383806     HCab    A    G        0      0        2 
   1    chr1_6383806     HPrz    A    G        0      0        2 
   1    chr1_6383806     ZBoe    A    G        0      0        2 
   1    chr1_6383806     ZGre    A    G        0      0        2 
   1    chr1_6383806     ZHar    A    G        0      0        2 
   1    chr1_6383806   Sample    A    G        0      0        2 
   1    chr1_6384628     AAsi    G    C        0      0        2 
   1    chr1_6384628     AKia    G    C        0      0        2 
   1    chr1_6384628     AOna    G    C        0      0        2 
   1    chr1_6384628     ASom    G    C        0      0        2 
   1    chr1_6384628     HCab    G    C      0.5      1        2 
   1    chr1_6384628     HPrz    G    C        0      0        2 
   1    chr1_6384628     ZBoe    G    C        0      0        2 
   1    chr1_6384628     ZGre    G    C        0      0        2 
   1    chr1_6384628     ZHar    G    C        0      0        2 
   1    chr1_6384628   Sample    G    C        0      0        2 
   1    chr1_6385435     AAsi    G    C        0      0        2 
   1    chr1_6385435     AKia    G    C        1      2        2 
   1    chr1_6385435     AOna    G    C        0      0        2 
   1    chr1_6385435     ASom    G    C        0      0        2 
   1    chr1_6385435     HCab    G    C        0      0        2 
   1    chr1_6385435     HPrz    G    C        0      0        2 
   1    chr1_6385435     ZBoe    G    C        0      0        2 
   1    chr1_6385435     ZGre    G    C        0      0        2 
   1    chr1_6385435     ZHar    G    C        0      0        2 
   1    chr1_6385435   Sample    G    C        0      0        2 
   1    chr1_6390196     AAsi    G    A        0      0        2 
   1    chr1_6390196     AKia    G    A        0      0        2 
   1    chr1_6390196     AOna    G    A        0      0        2 
   1    chr1_6390196     ASom    G    A        0      0        2 
   1    chr1_6390196     HCab    G    A        1      2        2 
   1    chr1_6390196     HPrz    G    A        1      2        2 
   1    chr1_6390196     ZBoe    G    A        0      0        2 
   1    chr1_6390196     ZGre    G    A        0      0        2 
   1    chr1_6390196     ZHar    G    A        0      0        2 
   1    chr1_6390196   Sample    G    A        0      0        2 
   1    chr1_6390271     AAsi    A    G        0      0        2 
   1    chr1_6390271     AKia    A    G        0      0        2 
   1    chr1_6390271     AOna    A    G        0      0        2 
   1    chr1_6390271     ASom    A    G        0      0        2 
   1    chr1_6390271     HCab    A    G        0      0        2 
   1    chr1_6390271     HPrz    A    G        0      0        2 
   1    chr1_6390271     ZBoe    A    G        0      0        2 
   1    chr1_6390271     ZGre    A    G        1      2        2 
   1    chr1_6390271     ZHar    A    G        0      0        2 
   1    chr1_6390271   Sample    A    G        0      0        2 
   1    chr1_6401741     AAsi    T    C        0      0        2 
   1    chr1_6401741     AKia    T    C        1      2        2 
   1    chr1_6401741     AOna    T    C        0      0        2 
   1    chr1_6401741     ASom    T    C        0      0        2 
   1    chr1_6401741     HCab    T    C        0      0        2 
   1    chr1_6401741     HPrz    T    C        0      0        2 
   1    chr1_6401741     ZBoe    T    C        0      0        2 
   1    chr1_6401741     ZGre    T    C        0      0        2 
   1    chr1_6401741     ZHar    T    C        0      0        2 
   1    chr1_6401741   Sample    T    C        0      0        2 
   1    chr1_6402056     AAsi    T    C        0      0        2 
   1    chr1_6402056     AKia    T    C        0      0        2 
   1    chr1_6402056     AOna    T    C      0.5      1        2 
   1    chr1_6402056     ASom    T    C        0      0        2 
   1    chr1_6402056     HCab    T    C        0      0        2 
   1    chr1_6402056     HPrz    T    C        0      0        2 
   1    chr1_6402056     ZBoe    T    C        0      0        2 
   1    chr1_6402056     ZGre    T    C        0      0        2 
   1    chr1_6402056     ZHar    T    C        0      0        2 
   1    chr1_6402056   Sample    T    C        0      0        2 
   1    chr1_6402726     AAsi    T    C        0      0        2 
   1    chr1_6402726     AKia    T    C        0      0        2 
   1    chr1_6402726     AOna    T    C        0      0        2 
   1    chr1_6402726     ASom    T    C        0      0        2 
   1    chr1_6402726     HCab    T    C        0      0        2 
   1    chr1_6402726     HPrz    T    C        0      0        2 
   1    chr1_6402726     ZBoe    T    C        0      0        2 
   1    chr1_6402726     ZGre    T    C      0.5      1        2 
   1    chr1_6402726     ZHar    T    C        0      0        2 
   1    chr1_6402726   Sample    T    C        0      0        2 
   1    chr1_6403361     AAsi    A    T        0      0        2 
   1    chr1_6403361     AKia    A    T        0      0        2 
   1    chr1_6403361     AOna    A    T        0      0        2 
   1    chr1_6403361     ASom    A    T        0      0        2 
   1    chr1_6403361     HCab    A    T        0      0        2 
   1    chr1_6403361     HPrz    A    T      0.5      1        2 
   1    chr1_6403361     ZBoe    A    T        0      0        2 
   1    chr1_6403361     ZGre    A    T        0      0        2 
   1    chr1_6403361     ZHar    A    T        0      0        2 
   1    chr1_6403361   Sample    A    T        0      0        2 
   1    chr1_6405577     AAsi    A    C        0      0        2 
   1    chr1_6405577     AKia    A    C        0      0        2 
   1    chr1_6405577     AOna    A    C        0      0        2 
   1    chr1_6405577     ASom    A    C        0      0        2 
   1    chr1_6405577     HCab    A    C      0.5      1        2 
   1    chr1_6405577     HPrz    A    C        1      2        2 
   1    chr1_6405577     ZBoe    A    C        0      0        2 
   1    chr1_6405577     ZGre    A    C        0      0        2 
   1    chr1_6405577     ZHar    A    C        0      0        2 
   1    chr1_6405577   Sample    A    C        0      0        2 
   1    chr1_6407332     AAsi    A    G        0      0        2 
   1    chr1_6407332     AKia    A    G        0      0        2 
   1    chr1_6407332     AOna    A    G        0      0        2 
   1    chr1_6407332     ASom    A    G        0      0        2 
   1    chr1_6407332     HCab    A    G        0      0        2 
   1    chr1_6407332     HPrz    A    G        0      0        2 
   1    chr1_6407332     ZBoe    A    G      0.5      1        2 
   1    chr1_6407332     ZGre    A    G        0      0        2 
   1    chr1_6407332     ZHar    A    G        0      0        2 
   1    chr1_6407332   Sample    A    G        0      0        2 
   1    chr1_6411538     AAsi    T    C        0      0        2 
   1    chr1_6411538     AKia    T    C        0      0        2 
   1    chr1_6411538     AOna    T    C        0      0        2 
   1    chr1_6411538     ASom    T    C        0      0        2 
   1    chr1_6411538     HCab    T    C        1      2        2 
   1    chr1_6411538     HPrz    T    C        1      2        2 
   1    chr1_6411538     ZBoe    T    C        0      0        2 
   1    chr1_6411538     ZGre    T    C        0      0        2 
   1    chr1_6411538     ZHar    T    C        0      0        2 
   1    chr1_6411538   Sample    T    C        0      0        2 
   1    chr1_6411815     AAsi    T    C        0      0        2 
   1    chr1_6411815     AKia    T    C        0      0        2 
   1    chr1_6411815     AOna    T    C        0      0        2 
   1    chr1_6411815     ASom    T    C        0      0        2 
   1    chr1_6411815     HCab    T    C        0      0        2 
   1    chr1_6411815     HPrz    T    C        0      0        2 
   1    chr1_6411815     ZBoe    T    C        0      0        2 
   1    chr1_6411815     ZGre    T    C      0.5      1        2 
   1    chr1_6411815     ZHar    T    C        0      0        2 
   1    chr1_6411815   Sample    T    C        0      0        2 
   1    chr1_6412215     AAsi    G    A        0      0        2 
   1    chr1_6412215     AKia    G    A        0      0        2 
   1    chr1_6412215     AOna    G    A        0      0        2 
   1    chr1_6412215     ASom    G    A        0      0        2 
   1    chr1_6412215     HCab    G    A        0      0        2 
   1    chr1_6412215     HPrz    G    A        0      0        2 
   1    chr1_6412215     ZBoe    G    A      0.5      1        2 
   1    chr1_6412215     ZGre    G    A        0      0        2 
   1    chr1_6412215     ZHar    G    A        0      0        2 
   1    chr1_6412215   Sample    G    A        0      0        2 
   1    chr1_6419398     AAsi    A    G      0.5      1        2 
   1    chr1_6419398     AKia    A    G        0      0        2 
   1    chr1_6419398     AOna    A    G        0      0        2 
   1    chr1_6419398     ASom    A    G        0      0        2 
   1    chr1_6419398     HCab    A    G        0      0        2 
   1    chr1_6419398     HPrz    A    G        0      0        2 
   1    chr1_6419398     ZBoe    A    G        0      0        2 
   1    chr1_6419398     ZGre    A    G        0      0        2 
   1    chr1_6419398     ZHar    A    G        0      0        2 
   1    chr1_6419398   Sample    A    G        1      2        2 
   1    chr1_6428779     AAsi    C    T        0      0        2 
   1    chr1_6428779     AKia    C    T        0      0        2 
   1    chr1_6428779     AOna    C    T        0      0        2 
   1    chr1_6428779     ASom    C    T        0      0        2 
   1    chr1_6428779     HCab    C    T        1      2        2 
   1    chr1_6428779     HPrz    C    T        1      2        2 
   1    chr1_6428779     ZBoe    C    T        0      0        2 
   1    chr1_6428779     ZGre    C    T        0      0        2 
   1    chr1_6428779     ZHar    C    T        0      0        2 
   1    chr1_6428779   Sample    C    T        0      0        2 
   1    chr1_6433108     AAsi    A    G        0      0        2 
   1    chr1_6433108     AKia    A    G        0      0        2 
   1    chr1_6433108     AOna    A    G        0      0        2 
   1    chr1_6433108     ASom    A    G        0      0        2 
   1    chr1_6433108     HCab    A    G      0.5      1        2 
   1    chr1_6433108     HPrz    A    G        0      0        2 
   1    chr1_6433108     ZBoe    A    G        0      0        2 
   1    chr1_6433108     ZGre    A    G        0      0        2 
   1    chr1_6433108     ZHar    A    G        0      0        2 
   1    chr1_6433108   Sample    A    G        0      0        2 
   1    chr1_6438613     AAsi    G    A        1      2        2 
   1    chr1_6438613     AKia    G    A        0      0        2 
   1    chr1_6438613     AOna    G    A        0      0        2 
   1    chr1_6438613     ASom    G    A        1      2        2 
   1    chr1_6438613     HCab    G    A        0      0        2 
   1    chr1_6438613     HPrz    G    A        0      0        2 
   1    chr1_6438613     ZBoe    G    A        0      0        2 
   1    chr1_6438613     ZGre    G    A        0      0        2 
   1    chr1_6438613     ZHar    G    A        0      0        2 
   1    chr1_6438613   Sample    G    A        1      2        2 
   1    chr1_6447188     AAsi    T    A        0      0        2 
   1    chr1_6447188     AKia    T    A        1      2        2 
   1    chr1_6447188     AOna    T    A        0      0        2 
   1    chr1_6447188     ASom    T    A        0      0        2 
   1    chr1_6447188     HCab    T    A        0      0        2 
   1    chr1_6447188     HPrz    T    A        0      0        2 
   1    chr1_6447188     ZBoe    T    A        0      0        2 
   1    chr1_6447188     ZGre    T    A        0      0        2 
   1    chr1_6447188     ZHar    T    A        0      0        2 
   1    chr1_6447188   Sample    T    A        0      0        2 
   1    chr1_6448476     AAsi    T    C        0      0        2 
   1    chr1_6448476     AKia    T    C        0      0        2 
   1    chr1_6448476     AOna    T    C        0      0        2 
   1    chr1_6448476     ASom    T    C        0      0        2 
   1    chr1_6448476     HCab    T    C        1      2        2 
   1    chr1_6448476     HPrz    T    C        1      2        2 
   1    chr1_6448476     ZBoe    T    C        0      0        2 
   1    chr1_6448476     ZGre    T    C        0      0        2 
   1    chr1_6448476     ZHar    T    C        0      0        2 
   1    chr1_6448476   Sample    T    C        0      0        2 
   1    chr1_6457246     AAsi    T    C        0      0        2 
   1    chr1_6457246     AKia    T    C        0      0        2 
   1    chr1_6457246     AOna    T    C        1      2        2 
   1    chr1_6457246     ASom    T    C        0      0        2 
   1    chr1_6457246     HCab    T    C        0      0        2 
   1    chr1_6457246     HPrz    T    C        0      0        2 
   1    chr1_6457246     ZBoe    T    C        0      0        2 
   1    chr1_6457246     ZGre    T    C        0      0        2 
   1    chr1_6457246     ZHar    T    C        0      0        2 
   1    chr1_6457246   Sample    T    C        0      0        2 
   1    chr1_6458181     AAsi    C    T        0      0        2 
   1    chr1_6458181     AKia    C    T        0      0        2 
   1    chr1_6458181     AOna    C    T        1      2        2 
   1    chr1_6458181     ASom    C    T        0      0        2 
   1    chr1_6458181     HCab    C    T        0      0        2 
   1    chr1_6458181     HPrz    C    T        0      0        2 
   1    chr1_6458181     ZBoe    C    T        0      0        2 
   1    chr1_6458181     ZGre    C    T        0      0        2 
   1    chr1_6458181     ZHar    C    T        0      0        2 
   1    chr1_6458181   Sample    C    T        0      0        2 
   1    chr1_6458275     AAsi    A    G        0      0        2 
   1    chr1_6458275     AKia    A    G        1      2        2 
   1    chr1_6458275     AOna    A    G        0      0        2 
   1    chr1_6458275     ASom    A    G        0      0        2 
   1    chr1_6458275     HCab    A    G        0      0        2 
   1    chr1_6458275     HPrz    A    G        0      0        2 
   1    chr1_6458275     ZBoe    A    G        0      0        2 
   1    chr1_6458275     ZGre    A    G        0      0        2 
   1    chr1_6458275     ZHar    A    G        0      0        2 
   1    chr1_6458275   Sample    A    G        0      0        2 
   1    chr1_6466362     AAsi    T    C        0      0        2 
   1    chr1_6466362     AKia    T    C        0      0        2 
   1    chr1_6466362     AOna    T    C        0      0        2 
   1    chr1_6466362     ASom    T    C        0      0        2 
   1    chr1_6466362     HCab    T    C        0      0        2 
   1    chr1_6466362     HPrz    T    C        0      0        2 
   1    chr1_6466362     ZBoe    T    C      0.5      1        2 
   1    chr1_6466362     ZGre    T    C        0      0        2 
   1    chr1_6466362     ZHar    T    C        0      0        2 
   1    chr1_6466362   Sample    T    C        0      0        2 
   1    chr1_6466660     AAsi    C    T        0      0        2 
   1    chr1_6466660     AKia    C    T        0      0        2 
   1    chr1_6466660     AOna    C    T        0      0        2 
   1    chr1_6466660     ASom    C    T        0      0        2 
   1    chr1_6466660     HCab    C    T        1      2        2 
   1    chr1_6466660     HPrz    C    T        1      2        2 
   1    chr1_6466660     ZBoe    C    T        0      0        2 
   1    chr1_6466660     ZGre    C    T        0      0        2 
   1    chr1_6466660     ZHar    C    T        0      0        2 
   1    chr1_6466660   Sample    C    T        0      0        2 
   1    chr1_6472108     AAsi    T    C        0      0        2 
   1    chr1_6472108     AKia    T    C        1      2        2 
   1    chr1_6472108     AOna    T    C        1      2        2 
   1    chr1_6472108     ASom    T    C        0      0        2 
   1    chr1_6472108     HCab    T    C        0      0        2 
   1    chr1_6472108     HPrz    T    C        0      0        2 
   1    chr1_6472108     ZBoe    T    C        0      0        2 
   1    chr1_6472108     ZGre    T    C        0      0        2 
   1    chr1_6472108     ZHar    T    C        0      0        2 
   1    chr1_6472108   Sample    T    C        0      0        2 
   1    chr1_6475714     AAsi    A    G        0      0        2 
   1    chr1_6475714     AKia    A    G        0      0        2 
   1    chr1_6475714     AOna    A    G        0      0        2 
   1    chr1_6475714     ASom    A    G        0      0        2 
   1    chr1_6475714     HCab    A    G        1      2        2 
   1    chr1_6475714     HPrz    A    G        1      2        2 
   1    chr1_6475714     ZBoe    A    G        0      0        2 
   1    chr1_6475714     ZGre    A    G        0      0        2 
   1    chr1_6475714     ZHar    A    G        0      0        2 
   1    chr1_6475714   Sample    A    G        0      0        2 
   1    chr1_6483861     AAsi    G    A        0      0        2 
   1    chr1_6483861     AKia    G    A        0      0        2 
   1    chr1_6483861     AOna    G    A        0      0        2 
   1    chr1_6483861     ASom    G    A        0      0        2 
   1    chr1_6483861     HCab    G    A      0.5      1        2 
   1    chr1_6483861     HPrz    G    A        0      0        2 
   1    chr1_6483861     ZBoe    G    A        0      0        2 
   1    chr1_6483861     ZGre    G    A        0      0        2 
   1    chr1_6483861     ZHar    G    A        0      0        2 
   1    chr1_6483861   Sample    G    A        0      0        2 
   1    chr1_6488499     AAsi    T    G        0      0        2 
   1    chr1_6488499     AKia    T    G        0      0        2 
   1    chr1_6488499     AOna    T    G        0      0        2 
   1    chr1_6488499     ASom    T    G        0      0        2 
   1    chr1_6488499     HCab    T    G        1      2        2 
   1    chr1_6488499     HPrz    T    G        1      2        2 
   1    chr1_6488499     ZBoe    T    G        0      0        2 
   1    chr1_6488499     ZGre    T    G        0      0        2 
   1    chr1_6488499     ZHar    T    G        0      0        2 
   1    chr1_6488499   Sample    T    G        0      0        2 
   1    chr1_6488897     AAsi    T    C        1      2        2 
   1    chr1_6488897     AKia    T    C        0      0        2 
   1    chr1_6488897     AOna    T    C        0      0        2 
   1    chr1_6488897     ASom    T    C        1      2        2 
   1    chr1_6488897     HCab    T    C        0      0        2 
   1    chr1_6488897     HPrz    T    C        0      0        2 
   1    chr1_6488897     ZBoe    T    C      0.5      1        2 
   1    chr1_6488897     ZGre    T    C        1      2        2 
   1    chr1_6488897     ZHar    T    C        0      0        2 
   1    chr1_6488897   Sample    T    C        1      2        2 
   1    chr1_6489435     AAsi    C    T        0      0        2 
   1    chr1_6489435     AKia    C    T        0      0        2 
   1    chr1_6489435     AOna    C    T        0      0        2 
   1    chr1_6489435     ASom    C    T        0      0        2 
   1    chr1_6489435     HCab    C    T        0      0        2 
   1    chr1_6489435     HPrz    C    T        0      0        2 
   1    chr1_6489435     ZBoe    C    T        0      0        2 
   1    chr1_6489435     ZGre    C    T        1      2        2 
   1    chr1_6489435     ZHar    C    T        0      0        2 
   1    chr1_6489435   Sample    C    T        0      0        2 
   1    chr1_6489556     AAsi    A    T        0      0        2 
   1    chr1_6489556     AKia    A    T        0      0        2 
   1    chr1_6489556     AOna    A    T        0      0        2 
   1    chr1_6489556     ASom    A    T        0      0        2 
   1    chr1_6489556     HCab    A    T        0      0        2 
   1    chr1_6489556     HPrz    A    T        0      0        2 
   1    chr1_6489556     ZBoe    A    T        1      2        2 
   1    chr1_6489556     ZGre    A    T        0      0        2 
   1    chr1_6489556     ZHar    A    T        1      2        2 
   1    chr1_6489556   Sample    A    T        0      0        2 
   1    chr1_6495417     AAsi    T    C        0      0        2 
   1    chr1_6495417     AKia    T    C        0      0        2 
   1    chr1_6495417     AOna    T    C        0      0        2 
   1    chr1_6495417     ASom    T    C        0      0        2 
   1    chr1_6495417     HCab    T    C        1      2        2 
   1    chr1_6495417     HPrz    T    C        1      2        2 
   1    chr1_6495417     ZBoe    T    C        0      0        2 
   1    chr1_6495417     ZGre    T    C        0      0        2 
   1    chr1_6495417     ZHar    T    C        0      0        2 
   1    chr1_6495417   Sample    T    C        0      0        2 
   1    chr1_6499300     AAsi    T    C        0      0        2 
   1    chr1_6499300     AKia    T    C        0      0        2 
   1    chr1_6499300     AOna    T    C        0      0        2 
   1    chr1_6499300     ASom    T    C        0      0        2 
   1    chr1_6499300     HCab    T    C        0      0        2 
   1    chr1_6499300     HPrz    T    C        0      0        2 
   1    chr1_6499300     ZBoe    T    C        0      0        2 
   1    chr1_6499300     ZGre    T    C        0      0        2 
   1    chr1_6499300     ZHar    T    C        1      2        2 
   1    chr1_6499300   Sample    T    C        0      0        2 
   1    chr1_6500178     AAsi    G    C        0      0        2 
   1    chr1_6500178     AKia    G    C        0      0        2 
   1    chr1_6500178     AOna    G    C        0      0        2 
   1    chr1_6500178     ASom    G    C        0      0        2 
   1    chr1_6500178     HCab    G    C        0      0        2 
   1    chr1_6500178     HPrz    G    C        0      0        2 
   1    chr1_6500178     ZBoe    G    C      0.5      1        2 
   1    chr1_6500178     ZGre    G    C        0      0        2 
   1    chr1_6500178     ZHar    G    C        0      0        2 
   1    chr1_6500178   Sample    G    C        0      0        2 
   1    chr1_6502845     AAsi    T    C        0      0        2 
   1    chr1_6502845     AKia    T    C        0      0        2 
   1    chr1_6502845     AOna    T    C        0      0        2 
   1    chr1_6502845     ASom    T    C        0      0        2 
   1    chr1_6502845     HCab    T    C        0      0        2 
   1    chr1_6502845     HPrz    T    C        0      0        2 
   1    chr1_6502845     ZBoe    T    C        0      0        2 
   1    chr1_6502845     ZGre    T    C        1      2        2 
   1    chr1_6502845     ZHar    T    C        0      0        2 
   1    chr1_6502845   Sample    T    C        0      0        2 
   1    chr1_6505842     AAsi    C    G        0      0        2 
   1    chr1_6505842     AKia    C    G        0      0        2 
   1    chr1_6505842     AOna    C    G        0      0        2 
   1    chr1_6505842     ASom    C    G        0      0        2 
   1    chr1_6505842     HCab    C    G        0      0        2 
   1    chr1_6505842     HPrz    C    G      0.5      1        2 
   1    chr1_6505842     ZBoe    C    G        0      0        2 
   1    chr1_6505842     ZGre    C    G        0      0        2 
   1    chr1_6505842     ZHar    C    G        0      0        2 
   1    chr1_6505842   Sample    C    G        0      0        2 
   1    chr1_6516992     AAsi    C    T        0      0        2 
   1    chr1_6516992     AKia    C    T        0      0        2 
   1    chr1_6516992     AOna    C    T        0      0        2 
   1    chr1_6516992     ASom    C    T        0      0        2 
   1    chr1_6516992     HCab    C    T        1      2        2 
   1    chr1_6516992     HPrz    C    T        1      2        2 
   1    chr1_6516992     ZBoe    C    T        0      0        2 
   1    chr1_6516992     ZGre    C    T        0      0        2 
   1    chr1_6516992     ZHar    C    T        0      0        2 
   1    chr1_6516992   Sample    C    T        0      0        2 
   1    chr1_6519719     AAsi    T    A        0      0        2 
   1    chr1_6519719     AKia    T    A        0      0        2 
   1    chr1_6519719     AOna    T    A        0      0        2 
   1    chr1_6519719     ASom    T    A        0      0        2 
   1    chr1_6519719     HCab    T    A        1      2        2 
   1    chr1_6519719     HPrz    T    A        1      2        2 
   1    chr1_6519719     ZBoe    T    A        0      0        2 
   1    chr1_6519719     ZGre    T    A        0      0        2 
   1    chr1_6519719     ZHar    T    A        0      0        2 
   1    chr1_6519719   Sample    T    A        0      0        2 
   1    chr1_6531662     AAsi    A    G        0      0        2 
   1    chr1_6531662     AKia    A    G        0      0        2 
   1    chr1_6531662     AOna    A    G        0      0        2 
   1    chr1_6531662     ASom    A    G        0      0        2 
   1    chr1_6531662     HCab    A    G        1      2        2 
   1    chr1_6531662     HPrz    A    G        1      2        2 
   1    chr1_6531662     ZBoe    A    G        0      0        2 
   1    chr1_6531662     ZGre    A    G        0      0        2 
   1    chr1_6531662     ZHar    A    G        0      0        2 
   1    chr1_6531662   Sample    A    G        0      0        2 
   1    chr1_6538855     AAsi    T    C        0      0        2 
   1    chr1_6538855     AKia    T    C        0      0        2 
   1    chr1_6538855     AOna    T    C        0      0        2 
   1    chr1_6538855     ASom    T    C        0      0        2 
   1    chr1_6538855     HCab    T    C        1      2        2 
   1    chr1_6538855     HPrz    T    C        1      2        2 
   1    chr1_6538855     ZBoe    T    C        0      0        2 
   1    chr1_6538855     ZGre    T    C        0      0        2 
   1    chr1_6538855     ZHar    T    C        0      0        2 
   1    chr1_6538855   Sample    T    C        0      0        2 
   1    chr1_6539727     AAsi    G    A        0      0        2 
   1    chr1_6539727     AKia    G    A        0      0        2 
   1    chr1_6539727     AOna    G    A        0      0        2 
   1    chr1_6539727     ASom    G    A        0      0        2 
   1    chr1_6539727     HCab    G    A        1      2        2 
   1    chr1_6539727     HPrz    G    A        1      2        2 
   1    chr1_6539727     ZBoe    G    A        0      0        2 
   1    chr1_6539727     ZGre    G    A        0      0        2 
   1    chr1_6539727     ZHar    G    A        0      0        2 
   1    chr1_6539727   Sample    G    A        0      0        2 
   1    chr1_6540209     AAsi    C    T        0      0        2 
   1    chr1_6540209     AKia    C    T        0      0        2 
   1    chr1_6540209     AOna    C    T        0      0        2 
   1    chr1_6540209     ASom    C    T        0      0        2 
   1    chr1_6540209     HCab    C    T        1      2        2 
   1    chr1_6540209     HPrz    C    T        1      2        2 
   1    chr1_6540209     ZBoe    C    T        0      0        2 
   1    chr1_6540209     ZGre    C    T        0      0        2 
   1    chr1_6540209     ZHar    C    T        0      0        2 
   1    chr1_6540209   Sample    C    T        0      0        2 
   1    chr1_6544721     AAsi    T    G        0      0        2 
   1    chr1_6544721     AKia    T    G        1      2        2 
   1    chr1_6544721     AOna    T    G        1      2        2 
   1    chr1_6544721     ASom    T    G        0      0        2 
   1    chr1_6544721     HCab    T    G        0      0        2 
   1    chr1_6544721     HPrz    T    G        0      0        2 
   1    chr1_6544721     ZBoe    T    G        0      0        2 
   1    chr1_6544721     ZGre    T    G        0      0        2 
   1    chr1_6544721     ZHar    T    G        0      0        2 
   1    chr1_6544721   Sample    T    G        0      0        2 
   1    chr1_6547253     AAsi    C    T        0      0        2 
   1    chr1_6547253     AKia    C    T        0      0        2 
   1    chr1_6547253     AOna    C    T        0      0        2 
   1    chr1_6547253     ASom    C    T        0      0        2 
   1    chr1_6547253     HCab    C    T        1      2        2 
   1    chr1_6547253     HPrz    C    T        1      2        2 
   1    chr1_6547253     ZBoe    C    T        0      0        2 
   1    chr1_6547253     ZGre    C    T        0      0        2 
   1    chr1_6547253     ZHar    C    T        0      0        2 
   1    chr1_6547253   Sample    C    T        0      0        2 
   1    chr1_6547679     AAsi    T    C        0      0        2 
   1    chr1_6547679     AKia    T    C        0      0        2 
   1    chr1_6547679     AOna    T    C        0      0        2 
   1    chr1_6547679     ASom    T    C        0      0        2 
   1    chr1_6547679     HCab    T    C        0      0        2 
   1    chr1_6547679     HPrz    T    C        0      0        2 
   1    chr1_6547679     ZBoe    T    C      0.5      1        2 
   1    chr1_6547679     ZGre    T    C        0      0        2 
   1    chr1_6547679     ZHar    T    C        0      0        2 
   1    chr1_6547679   Sample    T    C        0      0        2 
   1    chr1_6548184     AAsi    A    G        0      0        2 
   1    chr1_6548184     AKia    A    G        0      0        2 
   1    chr1_6548184     AOna    A    G        0      0        2 
   1    chr1_6548184     ASom    A    G        1      2        2 
   1    chr1_6548184     HCab    A    G        0      0        2 
   1    chr1_6548184     HPrz    A    G        0      0        2 
   1    chr1_6548184     ZBoe    A    G        0      0        2 
   1    chr1_6548184     ZGre    A    G        0      0        2 
   1    chr1_6548184     ZHar    A    G        0      0        2 
   1    chr1_6548184   Sample    A    G        0      0        2 
   1    chr1_6549281     AAsi    T    C        0      0        2 
   1    chr1_6549281     AKia    T    C        0      0        2 
   1    chr1_6549281     AOna    T    C        0      0        2 
   1    chr1_6549281     ASom    T    C        0      0        2 
   1    chr1_6549281     HCab    T    C      0.5      1        2 
   1    chr1_6549281     HPrz    T    C      0.5      1        2 
   1    chr1_6549281     ZBoe    T    C        0      0        2 
   1    chr1_6549281     ZGre    T    C        0      0        2 
   1    chr1_6549281     ZHar    T    C        0      0        2 
   1    chr1_6549281   Sample    T    C        0      0        2 
   1    chr1_6551092     AAsi    C    T        0      0        2 
   1    chr1_6551092     AKia    C    T        0      0        2 
   1    chr1_6551092     AOna    C    T        0      0        2 
   1    chr1_6551092     ASom    C    T        0      0        2 
   1    chr1_6551092     HCab    C    T        1      2        2 
   1    chr1_6551092     HPrz    C    T        1      2        2 
   1    chr1_6551092     ZBoe    C    T        0      0        2 
   1    chr1_6551092     ZGre    C    T        0      0        2 
   1    chr1_6551092     ZHar    C    T        0      0        2 
   1    chr1_6551092   Sample    C    T        0      0        2 
   1    chr1_6553585     AAsi    A    C        0      0        2 
   1    chr1_6553585     AKia    A    C        0      0        2 
   1    chr1_6553585     AOna    A    C        0      0        2 
   1    chr1_6553585     ASom    A    C        0      0        2 
   1    chr1_6553585     HCab    A    C        1      2        2 
   1    chr1_6553585     HPrz    A    C        1      2        2 
   1    chr1_6553585     ZBoe    A    C        0      0        2 
   1    chr1_6553585     ZGre    A    C        0      0        2 
   1    chr1_6553585     ZHar    A    C        0      0        2 
   1    chr1_6553585   Sample    A    C        0      0        2 
   1    chr1_6554713     AAsi    A    G        0      0        2 
   1    chr1_6554713     AKia    A    G        0      0        2 
   1    chr1_6554713     AOna    A    G        0      0        2 
   1    chr1_6554713     ASom    A    G        0      0        2 
   1    chr1_6554713     HCab    A    G      0.5      1        2 
   1    chr1_6554713     HPrz    A    G        0      0        2 
   1    chr1_6554713     ZBoe    A    G        0      0        2 
   1    chr1_6554713     ZGre    A    G        0      0        2 
   1    chr1_6554713     ZHar    A    G        0      0        2 
   1    chr1_6554713   Sample    A    G        0      0        2 
   1    chr1_6556387     AAsi    G    C        0      0        2 
   1    chr1_6556387     AKia    G    C        0      0        2 
   1    chr1_6556387     AOna    G    C        0      0        2 
   1    chr1_6556387     ASom    G    C        0      0        2 
   1    chr1_6556387     HCab    G    C        0      0        2 
   1    chr1_6556387     HPrz    G    C        0      0        2 
   1    chr1_6556387     ZBoe    G    C      0.5      1        2 
   1    chr1_6556387     ZGre    G    C        0      0        2 
   1    chr1_6556387     ZHar    G    C        0      0        2 
   1    chr1_6556387   Sample    G    C        0      0        2 
   1    chr1_6562016     AAsi    C    T        0      0        2 
   1    chr1_6562016     AKia    C    T        0      0        2 
   1    chr1_6562016     AOna    C    T        0      0        2 
   1    chr1_6562016     ASom    C    T        0      0        2 
   1    chr1_6562016     HCab    C    T      0.5      1        2 
   1    chr1_6562016     HPrz    C    T        0      0        2 
   1    chr1_6562016     ZBoe    C    T        0      0        2 
   1    chr1_6562016     ZGre    C    T        0      0        2 
   1    chr1_6562016     ZHar    C    T        0      0        2 
   1    chr1_6562016   Sample    C    T        0      0        2 
   1    chr1_6567981     AAsi    A    C        1      2        2 
   1    chr1_6567981     AKia    A    C        0      0        2 
   1    chr1_6567981     AOna    A    C        0      0        2 
   1    chr1_6567981     ASom    A    C        1      2        2 
   1    chr1_6567981     HCab    A    C        0      0        2 
   1    chr1_6567981     HPrz    A    C        0      0        2 
   1    chr1_6567981     ZBoe    A    C        0      0        2 
   1    chr1_6567981     ZGre    A    C        0      0        2 
   1    chr1_6567981     ZHar    A    C        0      0        2 
   1    chr1_6567981   Sample    A    C        1      2        2 
   1    chr1_6568177     AAsi    T    G        0      0        2 
   1    chr1_6568177     AKia    T    G        0      0        2 
   1    chr1_6568177     AOna    T    G        0      0        2 
   1    chr1_6568177     ASom    T    G        0      0        2 
   1    chr1_6568177     HCab    T    G        0      0        2 
   1    chr1_6568177     HPrz    T    G        0      0        2 
   1    chr1_6568177     ZBoe    T    G      0.5      1        2 
   1    chr1_6568177     ZGre    T    G        0      0        2 
   1    chr1_6568177     ZHar    T    G        0      0        2 
   1    chr1_6568177   Sample    T    G        0      0        2 
   1    chr1_6572781     AAsi    T    C        0      0        2 
   1    chr1_6572781     AKia    T    C        0      0        2 
   1    chr1_6572781     AOna    T    C        0      0        2 
   1    chr1_6572781     ASom    T    C        0      0        2 
   1    chr1_6572781     HCab    T    C        0      0        2 
   1    chr1_6572781     HPrz    T    C        0      0        2 
   1    chr1_6572781     ZBoe    T    C      0.5      1        2 
   1    chr1_6572781     ZGre    T    C        0      0        2 
   1    chr1_6572781     ZHar    T    C        0      0        2 
   1    chr1_6572781   Sample    T    C        0      0        2 
   1    chr1_6581707     AAsi    T    C        0      0        2 
   1    chr1_6581707     AKia    T    C        0      0        2 
   1    chr1_6581707     AOna    T    C        0      0        2 
   1    chr1_6581707     ASom    T    C        0      0        2 
   1    chr1_6581707     HCab    T    C        0      0        2 
   1    chr1_6581707     HPrz    T    C        0      0        2 
   1    chr1_6581707     ZBoe    T    C        0      0        2 
   1    chr1_6581707     ZGre    T    C        1      2        2 
   1    chr1_6581707     ZHar    T    C        0      0        2 
   1    chr1_6581707   Sample    T    C        0      0        2 
   1    chr1_6583800     AAsi    C    T        0      0        2 
   1    chr1_6583800     AKia    C    T        0      0        2 
   1    chr1_6583800     AOna    C    T      0.5      1        2 
   1    chr1_6583800     ASom    C    T        0      0        2 
   1    chr1_6583800     HCab    C    T        0      0        2 
   1    chr1_6583800     HPrz    C    T        0      0        2 
   1    chr1_6583800     ZBoe    C    T        0      0        2 
   1    chr1_6583800     ZGre    C    T        0      0        2 
   1    chr1_6583800     ZHar    C    T        0      0        2 
   1    chr1_6583800   Sample    C    T        0      0        2 
   1    chr1_6588179     AAsi    T    G        0      0        2 
   1    chr1_6588179     AKia    T    G        0      0        2 
   1    chr1_6588179     AOna    T    G        0      0        2 
   1    chr1_6588179     ASom    T    G        0      0        2 
   1    chr1_6588179     HCab    T    G        0      0        2 
   1    chr1_6588179     HPrz    T    G        0      0        2 
   1    chr1_6588179     ZBoe    T    G        0      0        2 
   1    chr1_6588179     ZGre    T    G        1      2        2 
   1    chr1_6588179     ZHar    T    G        0      0        2 
   1    chr1_6588179   Sample    T    G        0      0        2 
   1    chr1_6592032     AAsi    T    C        0      0        2 
   1    chr1_6592032     AKia    T    C        0      0        2 
   1    chr1_6592032     AOna    T    C        0      0        2 
   1    chr1_6592032     ASom    T    C        0      0        2 
   1    chr1_6592032     HCab    T    C        0      0        2 
   1    chr1_6592032     HPrz    T    C        0      0        2 
   1    chr1_6592032     ZBoe    T    C      0.5      1        2 
   1    chr1_6592032     ZGre    T    C        1      2        2 
   1    chr1_6592032     ZHar    T    C        1      2        2 
   1    chr1_6592032   Sample    T    C        0      0        2 
   1    chr1_6604725     AAsi    C    A        0      0        2 
   1    chr1_6604725     AKia    C    A        0      0        2 
   1    chr1_6604725     AOna    C    A        0      0        2 
   1    chr1_6604725     ASom    C    A        0      0        2 
   1    chr1_6604725     HCab    C    A        0      0        2 
   1    chr1_6604725     HPrz    C    A        0      0        2 
   1    chr1_6604725     ZBoe    C    A        0      0        2 
   1    chr1_6604725     ZGre    C    A        0      0        2 
   1    chr1_6604725     ZHar    C    A        1      2        2 
   1    chr1_6604725   Sample    C    A        0      0        2 
   1    chr1_6614285     AAsi    G    C        0      0        2 
   1    chr1_6614285     AKia    G    C        0      0        2 
   1    chr1_6614285     AOna    G    C        0      0        2 
   1    chr1_6614285     ASom    G    C        0      0        2 
   1    chr1_6614285     HCab    G    C        1      2        2 
   1    chr1_6614285     HPrz    G    C        1      2        2 
   1    chr1_6614285     ZBoe    G    C        0      0        2 
   1    chr1_6614285     ZGre    G    C        0      0        2 
   1    chr1_6614285     ZHar    G    C        0      0        2 
   1    chr1_6614285   Sample    G    C        0      0        2 
   1    chr1_6616984     AAsi    G    A        0      0        2 
   1    chr1_6616984     AKia    G    A        0      0        2 
   1    chr1_6616984     AOna    G    A        0      0        2 
   1    chr1_6616984     ASom    G    A        0      0        2 
   1    chr1_6616984     HCab    G    A        0      0        2 
   1    chr1_6616984     HPrz    G    A      0.5      1        2 
   1    chr1_6616984     ZBoe    G    A        0      0        2 
   1    chr1_6616984     ZGre    G    A        0      0        2 
   1    chr1_6616984     ZHar    G    A        0      0        2 
   1    chr1_6616984   Sample    G    A        0      0        2 
   1    chr1_6619624     AAsi    T    C        0      0        2 
   1    chr1_6619624     AKia    T    C        0      0        2 
   1    chr1_6619624     AOna    T    C        0      0        2 
   1    chr1_6619624     ASom    T    C        0      0        2 
   1    chr1_6619624     HCab    T    C        0      0        2 
   1    chr1_6619624     HPrz    T    C        0      0        2 
   1    chr1_6619624     ZBoe    T    C        0      0        2 
   1    chr1_6619624     ZGre    T    C      0.5      1        2 
   1    chr1_6619624     ZHar    T    C        0      0        2 
   1    chr1_6619624   Sample    T    C        0      0        2 
   1    chr1_6627135     AAsi    G    C        0      0        2 
   1    chr1_6627135     AKia    G    C        0      0        2 
   1    chr1_6627135     AOna    G    C      0.5      1        2 
   1    chr1_6627135     ASom    G    C        0      0        2 
   1    chr1_6627135     HCab    G    C        0      0        2 
   1    chr1_6627135     HPrz    G    C        0      0        2 
   1    chr1_6627135     ZBoe    G    C        0      0        2 
   1    chr1_6627135     ZGre    G    C        0      0        2 
   1    chr1_6627135     ZHar    G    C        0      0        2 
   1    chr1_6627135   Sample    G    C        0      0        2 
   1    chr1_6627615     AAsi    G    A        0      0        2 
   1    chr1_6627615     AKia    G    A        0      0        2 
   1    chr1_6627615     AOna    G    A      0.5      1        2 
   1    chr1_6627615     ASom    G    A        0      0        2 
   1    chr1_6627615     HCab    G    A        0      0        2 
   1    chr1_6627615     HPrz    G    A        0      0        2 
   1    chr1_6627615     ZBoe    G    A        0      0        2 
   1    chr1_6627615     ZGre    G    A        0      0        2 
   1    chr1_6627615     ZHar    G    A        0      0        2 
   1    chr1_6627615   Sample    G    A        0      0        2 
   1    chr1_6631405     AAsi    T    G        1      2        2 
   1    chr1_6631405     AKia    T    G        0      0        2 
   1    chr1_6631405     AOna    T    G        0      0        2 
   1    chr1_6631405     ASom    T    G        0      0        2 
   1    chr1_6631405     HCab    T    G        0      0        2 
   1    chr1_6631405     HPrz    T    G        0      0        2 
   1    chr1_6631405     ZBoe    T    G        0      0        2 
   1    chr1_6631405     ZGre    T    G        0      0        2 
   1    chr1_6631405     ZHar    T    G        0      0        2 
   1    chr1_6631405   Sample    T    G        0      0        2 
   1    chr1_6635494     AAsi    C    T        0      0        2 
   1    chr1_6635494     AKia    C    T        0      0        2 
   1    chr1_6635494     AOna    C    T      0.5      1        2 
   1    chr1_6635494     ASom    C    T        0      0        2 
   1    chr1_6635494     HCab    C    T        0      0        2 
   1    chr1_6635494     HPrz    C    T        0      0        2 
   1    chr1_6635494     ZBoe    C    T        0      0        2 
   1    chr1_6635494     ZGre    C    T        0      0        2 
   1    chr1_6635494     ZHar    C    T        0      0        2 
   1    chr1_6635494   Sample    C    T        0      0        2 
   1    chr1_6642507     AAsi    C    G        0      0        2 
   1    chr1_6642507     AKia    C    G        0      0        2 
   1    chr1_6642507     AOna    C    G      0.5      1        2 
   1    chr1_6642507     ASom    C    G        0      0        2 
   1    chr1_6642507     HCab    C    G        0      0        2 
   1    chr1_6642507     HPrz    C    G        0      0        2 
   1    chr1_6642507     ZBoe    C    G        0      0        2 
   1    chr1_6642507     ZGre    C    G        0      0        2 
   1    chr1_6642507     ZHar    C    G        0      0        2 
   1    chr1_6642507   Sample    C    G        0      0        2 
   1    chr1_6643311     AAsi    A    C        0      0        2 
   1    chr1_6643311     AKia    A    C        0      0        2 
   1    chr1_6643311     AOna    A    C        0      0        2 
   1    chr1_6643311     ASom    A    C        0      0        2 
   1    chr1_6643311     HCab    A    C        1      2        2 
   1    chr1_6643311     HPrz    A    C        1      2        2 
   1    chr1_6643311     ZBoe    A    C        0      0        2 
   1    chr1_6643311     ZGre    A    C        0      0        2 
   1    chr1_6643311     ZHar    A    C        0      0        2 
   1    chr1_6643311   Sample    A    C        0      0        2 
   1    chr1_6643794     AAsi    G    A        1      2        2 
   1    chr1_6643794     AKia    G    A        0      0        2 
   1    chr1_6643794     AOna    G    A        0      0        2 
   1    chr1_6643794     ASom    G    A        1      2        2 
   1    chr1_6643794     HCab    G    A        0      0        2 
   1    chr1_6643794     HPrz    G    A        0      0        2 
   1    chr1_6643794     ZBoe    G    A        0      0        2 
   1    chr1_6643794     ZGre    G    A        0      0        2 
   1    chr1_6643794     ZHar    G    A        0      0        2 
   1    chr1_6643794   Sample    G    A        0      0        2 
   1    chr1_6645680     AAsi    A    G        0      0        2 
   1    chr1_6645680     AKia    A    G        0      0        2 
   1    chr1_6645680     AOna    A    G        0      0        2 
   1    chr1_6645680     ASom    A    G        0      0        2 
   1    chr1_6645680     HCab    A    G        1      2        2 
   1    chr1_6645680     HPrz    A    G        1      2        2 
   1    chr1_6645680     ZBoe    A    G        0      0        2 
   1    chr1_6645680     ZGre    A    G        0      0        2 
   1    chr1_6645680     ZHar    A    G        0      0        2 
   1    chr1_6645680   Sample    A    G        0      0        2 
   1    chr1_6646827     AAsi    T    G        0      0        2 
   1    chr1_6646827     AKia    T    G        0      0        2 
   1    chr1_6646827     AOna    T    G        0      0        2 
   1    chr1_6646827     ASom    T    G        0      0        2 
   1    chr1_6646827     HCab    T    G        1      2        2 
   1    chr1_6646827     HPrz    T    G        1      2        2 
   1    chr1_6646827     ZBoe    T    G        0      0        2 
   1    chr1_6646827     ZGre    T    G        0      0        2 
   1    chr1_6646827     ZHar    T    G        0      0        2 
   1    chr1_6646827   Sample    T    G        0      0        2 
   1    chr1_6647588     AAsi    A    T        0      0        2 
   1    chr1_6647588     AKia    A    T        0      0        2 
   1    chr1_6647588     AOna    A    T        0      0        2 
   1    chr1_6647588     ASom    A    T        0      0        2 
   1    chr1_6647588     HCab    A    T        1      2        2 
   1    chr1_6647588     HPrz    A    T        1      2        2 
   1    chr1_6647588     ZBoe    A    T        0      0        2 
   1    chr1_6647588     ZGre    A    T        0      0        2 
   1    chr1_6647588     ZHar    A    T        0      0        2 
   1    chr1_6647588   Sample    A    T        0      0        2 
   1    chr1_6649594     AAsi    A    T        0      0        2 
   1    chr1_6649594     AKia    A    T        0      0        2 
   1    chr1_6649594     AOna    A    T        0      0        2 
   1    chr1_6649594     ASom    A    T        0      0        2 
   1    chr1_6649594     HCab    A    T        0      0        2 
   1    chr1_6649594     HPrz    A    T        0      0        2 
   1    chr1_6649594     ZBoe    A    T        0      0        2 
   1    chr1_6649594     ZGre    A    T        0      0        2 
   1    chr1_6649594     ZHar    A    T        1      2        2 
   1    chr1_6649594   Sample    A    T        0      0        2 
   1    chr1_6652440     AAsi    A    G        0      0        2 
   1    chr1_6652440     AKia    A    G        0      0        2 
   1    chr1_6652440     AOna    A    G        0      0        2 
   1    chr1_6652440     ASom    A    G        0      0        2 
   1    chr1_6652440     HCab    A    G      0.5      1        2 
   1    chr1_6652440     HPrz    A    G        0      0        2 
   1    chr1_6652440     ZBoe    A    G        0      0        2 
   1    chr1_6652440     ZGre    A    G        0      0        2 
   1    chr1_6652440     ZHar    A    G        0      0        2 
   1    chr1_6652440   Sample    A    G        0      0        2 
   1    chr1_6652959     AAsi    A    G        0      0        2 
   1    chr1_6652959     AKia    A    G        1      2        2 
   1    chr1_6652959     AOna    A    G      0.5      1        2 
   1    chr1_6652959     ASom    A    G        0      0        2 
   1    chr1_6652959     HCab    A    G        0      0        2 
   1    chr1_6652959     HPrz    A    G        0      0        2 
   1    chr1_6652959     ZBoe    A    G        0      0        2 
   1    chr1_6652959     ZGre    A    G        0      0        2 
   1    chr1_6652959     ZHar    A    G        0      0        2 
   1    chr1_6652959   Sample    A    G        0      0        2 
   1    chr1_6653185     AAsi    C    G        0      0        2 
   1    chr1_6653185     AKia    C    G        1      2        2 
   1    chr1_6653185     AOna    C    G      0.5      1        2 
   1    chr1_6653185     ASom    C    G        0      0        2 
   1    chr1_6653185     HCab    C    G        0      0        2 
   1    chr1_6653185     HPrz    C    G        0      0        2 
   1    chr1_6653185     ZBoe    C    G        0      0        2 
   1    chr1_6653185     ZGre    C    G        0      0        2 
   1    chr1_6653185     ZHar    C    G        0      0        2 
   1    chr1_6653185   Sample    C    G        0      0        2 
   1    chr1_6658339     AAsi    A    G        0      0        2 
   1    chr1_6658339     AKia    A    G        0      0        2 
   1    chr1_6658339     AOna    A    G        0      0        2 
   1    chr1_6658339     ASom    A    G        0      0        2 
   1    chr1_6658339     HCab    A    G        0      0        2 
   1    chr1_6658339     HPrz    A    G        0      0        2 
   1    chr1_6658339     ZBoe    A    G      0.5      1        2 
   1    chr1_6658339     ZGre    A    G        0      0        2 
   1    chr1_6658339     ZHar    A    G        0      0        2 
   1    chr1_6658339   Sample    A    G        0      0        2 
   1    chr1_6661755     AAsi    G    A        0      0        2 
   1    chr1_6661755     AKia    G    A        0      0        2 
   1    chr1_6661755     AOna    G    A        0      0        2 
   1    chr1_6661755     ASom    G    A        0      0        2 
   1    chr1_6661755     HCab    G    A        0      0        2 
   1    chr1_6661755     HPrz    G    A        0      0        2 
   1    chr1_6661755     ZBoe    G    A        0      0        2 
   1    chr1_6661755     ZGre    G    A        1      2        2 
   1    chr1_6661755     ZHar    G    A        0      0        2 
   1    chr1_6661755   Sample    G    A        0      0        2 
   1    chr1_6661768     AAsi    A    G        0      0        2 
   1    chr1_6661768     AKia    A    G        0      0        2 
   1    chr1_6661768     AOna    A    G        0      0        2 
   1    chr1_6661768     ASom    A    G        0      0        2 
   1    chr1_6661768     HCab    A    G        1      2        2 
   1    chr1_6661768     HPrz    A    G        1      2        2 
   1    chr1_6661768     ZBoe    A    G        0      0        2 
   1    chr1_6661768     ZGre    A    G        0      0        2 
   1    chr1_6661768     ZHar    A    G        0      0        2 
   1    chr1_6661768   Sample    A    G        0      0        2 
   1    chr1_6668116     AAsi    G    T        0      0        2 
   1    chr1_6668116     AKia    G    T        0      0        2 
   1    chr1_6668116     AOna    G    T        0      0        2 
   1    chr1_6668116     ASom    G    T        0      0        2 
   1    chr1_6668116     HCab    G    T        0      0        2 
   1    chr1_6668116     HPrz    G    T        0      0        2 
   1    chr1_6668116     ZBoe    G    T      0.5      1        2 
   1    chr1_6668116     ZGre    G    T        0      0        2 
   1    chr1_6668116     ZHar    G    T        0      0        2 
   1    chr1_6668116   Sample    G    T        0      0        2 
   1    chr1_6672304     AAsi    T    C        0      0        2 
   1    chr1_6672304     AKia    T    C        0      0        2 
   1    chr1_6672304     AOna    T    C        0      0        2 
   1    chr1_6672304     ASom    T    C        0      0        2 
   1    chr1_6672304     HCab    T    C        0      0        2 
   1    chr1_6672304     HPrz    T    C        0      0        2 
   1    chr1_6672304     ZBoe    T    C        0      0        2 
   1    chr1_6672304     ZGre    T    C        0      0        2 
   1    chr1_6672304     ZHar    T    C        1      2        2 
   1    chr1_6672304   Sample    T    C        0      0        2 
   1    chr1_6675700     AAsi    T    C      0.5      1        2 
   1    chr1_6675700     AKia    T    C        0      0        2 
   1    chr1_6675700     AOna    T    C        0      0        2 
   1    chr1_6675700     ASom    T    C        0      0        2 
   1    chr1_6675700     HCab    T    C        0      0        2 
   1    chr1_6675700     HPrz    T    C        0      0        2 
   1    chr1_6675700     ZBoe    T    C        0      0        2 
   1    chr1_6675700     ZGre    T    C        0      0        2 
   1    chr1_6675700     ZHar    T    C        0      0        2 
   1    chr1_6675700   Sample    T    C        0      0        2 
   1    chr1_6677858     AAsi    T    C        0      0        2 
   1    chr1_6677858     AKia    T    C        0      0        2 
   1    chr1_6677858     AOna    T    C        0      0        2 
   1    chr1_6677858     ASom    T    C        0      0        2 
   1    chr1_6677858     HCab    T    C        0      0        2 
   1    chr1_6677858     HPrz    T    C        0      0        2 
   1    chr1_6677858     ZBoe    T    C        0      0        2 
   1    chr1_6677858     ZGre    T    C      0.5      1        2 
   1    chr1_6677858     ZHar    T    C        0      0        2 
   1    chr1_6677858   Sample    T    C        0      0        2 
   1    chr1_6695374     AAsi    G    A        0      0        2 
   1    chr1_6695374     AKia    G    A        0      0        2 
   1    chr1_6695374     AOna    G    A        0      0        2 
   1    chr1_6695374     ASom    G    A        0      0        2 
   1    chr1_6695374     HCab    G    A        0      0        2 
   1    chr1_6695374     HPrz    G    A        0      0        2 
   1    chr1_6695374     ZBoe    G    A        0      0        2 
   1    chr1_6695374     ZGre    G    A      0.5      1        2 
   1    chr1_6695374     ZHar    G    A        0      0        2 
   1    chr1_6695374   Sample    G    A        0      0        2 
   1    chr1_6695689     AAsi    G    A        0      0        2 
   1    chr1_6695689     AKia    G    A        0      0        2 
   1    chr1_6695689     AOna    G    A        0      0        2 
   1    chr1_6695689     ASom    G    A        0      0        2 
   1    chr1_6695689     HCab    G    A        0      0        2 
   1    chr1_6695689     HPrz    G    A        0      0        2 
   1    chr1_6695689     ZBoe    G    A        0      0        2 
   1    chr1_6695689     ZGre    G    A      0.5      1        2 
   1    chr1_6695689     ZHar    G    A        0      0        2 
   1    chr1_6695689   Sample    G    A        0      0        2 
   1    chr1_6699453     AAsi    A    G        0      0        2 
   1    chr1_6699453     AKia    A    G        0      0        2 
   1    chr1_6699453     AOna    A    G        0      0        2 
   1    chr1_6699453     ASom    A    G        0      0        2 
   1    chr1_6699453     HCab    A    G      0.5      1        2 
   1    chr1_6699453     HPrz    A    G        0      0        2 
   1    chr1_6699453     ZBoe    A    G        0      0        2 
   1    chr1_6699453     ZGre    A    G        0      0        2 
   1    chr1_6699453     ZHar    A    G        0      0        2 
   1    chr1_6699453   Sample    A    G        0      0        2 
   1    chr1_6705535     AAsi    A    G        0      0        2 
   1    chr1_6705535     AKia    A    G        0      0        2 
   1    chr1_6705535     AOna    A    G        0      0        2 
   1    chr1_6705535     ASom    A    G        0      0        2 
   1    chr1_6705535     HCab    A    G        1      2        2 
   1    chr1_6705535     HPrz    A    G        1      2        2 
   1    chr1_6705535     ZBoe    A    G        0      0        2 
   1    chr1_6705535     ZGre    A    G        0      0        2 
   1    chr1_6705535     ZHar    A    G        0      0        2 
   1    chr1_6705535   Sample    A    G        0      0        2 
   1    chr1_6719955     AAsi    C    T        0      0        2 
   1    chr1_6719955     AKia    C    T        0      0        2 
   1    chr1_6719955     AOna    C    T        0      0        2 
   1    chr1_6719955     ASom    C    T        0      0        2 
   1    chr1_6719955     HCab    C    T        1      2        2 
   1    chr1_6719955     HPrz    C    T        1      2        2 
   1    chr1_6719955     ZBoe    C    T        0      0        2 
   1    chr1_6719955     ZGre    C    T        0      0        2 
   1    chr1_6719955     ZHar    C    T        0      0        2 
   1    chr1_6719955   Sample    C    T        0      0        2 
   1    chr1_6728100     AAsi    T    C        0      0        2 
   1    chr1_6728100     AKia    T    C        1      2        2 
   1    chr1_6728100     AOna    T    C        0      0        2 
   1    chr1_6728100     ASom    T    C        0      0        2 
   1    chr1_6728100     HCab    T    C        0      0        2 
   1    chr1_6728100     HPrz    T    C        0      0        2 
   1    chr1_6728100     ZBoe    T    C        0      0        2 
   1    chr1_6728100     ZGre    T    C        0      0        2 
   1    chr1_6728100     ZHar    T    C        0      0        2 
   1    chr1_6728100   Sample    T    C        0      0        2 
   1    chr1_6729724     AAsi    T    C        0      0        2 
   1    chr1_6729724     AKia    T    C        0      0        2 
   1    chr1_6729724     AOna    T    C        0      0        2 
   1    chr1_6729724     ASom    T    C        0      0        2 
   1    chr1_6729724     HCab    T    C        0      0        2 
   1    chr1_6729724     HPrz    T    C        0      0        2 
   1    chr1_6729724     ZBoe    T    C        0      0        2 
   1    chr1_6729724     ZGre    T    C        0      0        2 
   1    chr1_6729724     ZHar    T    C        1      2        2 
   1    chr1_6729724   Sample    T    C        0      0        2 
   1    chr1_6739059     AAsi    G    C        0      0        2 
   1    chr1_6739059     AKia    G    C        1      2        2 
   1    chr1_6739059     AOna    G    C        1      2        2 
   1    chr1_6739059     ASom    G    C        0      0        2 
   1    chr1_6739059     HCab    G    C        0      0        2 
   1    chr1_6739059     HPrz    G    C        0      0        2 
   1    chr1_6739059     ZBoe    G    C        0      0        2 
   1    chr1_6739059     ZGre    G    C        0      0        2 
   1    chr1_6739059     ZHar    G    C        0      0        2 
   1    chr1_6739059   Sample    G    C        0      0        2 
   1    chr1_6742998     AAsi    T    G        0      0        2 
   1    chr1_6742998     AKia    T    G        0      0        2 
   1    chr1_6742998     AOna    T    G        0      0        2 
   1    chr1_6742998     ASom    T    G        0      0        2 
   1    chr1_6742998     HCab    T    G      0.5      1        2 
   1    chr1_6742998     HPrz    T    G        1      2        2 
   1    chr1_6742998     ZBoe    T    G        0      0        2 
   1    chr1_6742998     ZGre    T    G        0      0        2 
   1    chr1_6742998     ZHar    T    G        0      0        2 
   1    chr1_6742998   Sample    T    G        0      0        2 
   1    chr1_6746724     AAsi    G    C        0      0        2 
   1    chr1_6746724     AKia    G    C        0      0        2 
   1    chr1_6746724     AOna    G    C        0      0        2 
   1    chr1_6746724     ASom    G    C        0      0        2 
   1    chr1_6746724     HCab    G    C      0.5      1        2 
   1    chr1_6746724     HPrz    G    C        0      0        2 
   1    chr1_6746724     ZBoe    G    C        0      0        2 
   1    chr1_6746724     ZGre    G    C        0      0        2 
   1    chr1_6746724     ZHar    G    C        0      0        2 
   1    chr1_6746724   Sample    G    C        0      0        2 
   1    chr1_6747310     AAsi    A    G        0      0        2 
   1    chr1_6747310     AKia    A    G        0      0        2 
   1    chr1_6747310     AOna    A    G        0      0        2 
   1    chr1_6747310     ASom    A    G        0      0        2 
   1    chr1_6747310     HCab    A    G        1      2        2 
   1    chr1_6747310     HPrz    A    G        1      2        2 
   1    chr1_6747310     ZBoe    A    G        0      0        2 
   1    chr1_6747310     ZGre    A    G        0      0        2 
   1    chr1_6747310     ZHar    A    G        0      0        2 
   1    chr1_6747310   Sample    A    G        0      0        2 
   1    chr1_6752472     AAsi    C    T        0      0        2 
   1    chr1_6752472     AKia    C    T        0      0        2 
   1    chr1_6752472     AOna    C    T        0      0        2 
   1    chr1_6752472     ASom    C    T        0      0        2 
   1    chr1_6752472     HCab    C    T        1      2        2 
   1    chr1_6752472     HPrz    C    T        1      2        2 
   1    chr1_6752472     ZBoe    C    T        0      0        2 
   1    chr1_6752472     ZGre    C    T        0      0        2 
   1    chr1_6752472     ZHar    C    T        0      0        2 
   1    chr1_6752472   Sample    C    T        0      0        2 
   1    chr1_6760026     AAsi    C    A        0      0        2 
   1    chr1_6760026     AKia    C    A        0      0        2 
   1    chr1_6760026     AOna    C    A        0      0        2 
   1    chr1_6760026     ASom    C    A        0      0        2 
   1    chr1_6760026     HCab    C    A        0      0        2 
   1    chr1_6760026     HPrz    C    A        0      0        2 
   1    chr1_6760026     ZBoe    C    A        1      2        2 
   1    chr1_6760026     ZGre    C    A        0      0        2 
   1    chr1_6760026     ZHar    C    A        0      0        2 
   1    chr1_6760026   Sample    C    A        0      0        2 
   1    chr1_6760205     AAsi    T    C        0      0        2 
   1    chr1_6760205     AKia    T    C        0      0        2 
   1    chr1_6760205     AOna    T    C      0.5      1        2 
   1    chr1_6760205     ASom    T    C        0      0        2 
   1    chr1_6760205     HCab    T    C        0      0        2 
   1    chr1_6760205     HPrz    T    C        0      0        2 
   1    chr1_6760205     ZBoe    T    C        0      0        2 
   1    chr1_6760205     ZGre    T    C        0      0        2 
   1    chr1_6760205     ZHar    T    C        0      0        2 
   1    chr1_6760205   Sample    T    C        0      0        2 
   1    chr1_6762609     AAsi    A    G        0      0        2 
   1    chr1_6762609     AKia    A    G        0      0        2 
   1    chr1_6762609     AOna    A    G        0      0        2 
   1    chr1_6762609     ASom    A    G        0      0        2 
   1    chr1_6762609     HCab    A    G        1      2        2 
   1    chr1_6762609     HPrz    A    G        1      2        2 
   1    chr1_6762609     ZBoe    A    G        0      0        2 
   1    chr1_6762609     ZGre    A    G        0      0        2 
   1    chr1_6762609     ZHar    A    G        0      0        2 
   1    chr1_6762609   Sample    A    G        0      0        2 
   1    chr1_6763842     AAsi    G    A        0      0        2 
   1    chr1_6763842     AKia    G    A        0      0        2 
   1    chr1_6763842     AOna    G    A        0      0        2 
   1    chr1_6763842     ASom    G    A        0      0        2 
   1    chr1_6763842     HCab    G    A        1      2        2 
   1    chr1_6763842     HPrz    G    A        1      2        2 
   1    chr1_6763842     ZBoe    G    A        0      0        2 
   1    chr1_6763842     ZGre    G    A        0      0        2 
   1    chr1_6763842     ZHar    G    A        0      0        2 
   1    chr1_6763842   Sample    G    A        0      0        2 
   1    chr1_6769328     AAsi    T    C        0      0        2 
   1    chr1_6769328     AKia    T    C        0      0        2 
   1    chr1_6769328     AOna    T    C        0      0        2 
   1    chr1_6769328     ASom    T    C        0      0        2 
   1    chr1_6769328     HCab    T    C        0      0        2 
   1    chr1_6769328     HPrz    T    C        0      0        2 
   1    chr1_6769328     ZBoe    T    C      0.5      1        2 
   1    chr1_6769328     ZGre    T    C        0      0        2 
   1    chr1_6769328     ZHar    T    C        0      0        2 
   1    chr1_6769328   Sample    T    C        0      0        2 
   1    chr1_6772910     AAsi    A    G        0      0        2 
   1    chr1_6772910     AKia    A    G        0      0        2 
   1    chr1_6772910     AOna    A    G        0      0        2 
   1    chr1_6772910     ASom    A    G        0      0        2 
   1    chr1_6772910     HCab    A    G        1      2        2 
   1    chr1_6772910     HPrz    A    G        1      2        2 
   1    chr1_6772910     ZBoe    A    G        0      0        2 
   1    chr1_6772910     ZGre    A    G        0      0        2 
   1    chr1_6772910     ZHar    A    G        0      0        2 
   1    chr1_6772910   Sample    A    G        0      0        2 
   1    chr1_6777016     AAsi    G    A        0      0        2 
   1    chr1_6777016     AKia    G    A        1      2        2 
   1    chr1_6777016     AOna    G    A      0.5      1        2 
   1    chr1_6777016     ASom    G    A        0      0        2 
   1    chr1_6777016     HCab    G    A        0      0        2 
   1    chr1_6777016     HPrz    G    A        0      0        2 
   1    chr1_6777016     ZBoe    G    A        0      0        2 
   1    chr1_6777016     ZGre    G    A        0      0        2 
   1    chr1_6777016     ZHar    G    A        0      0        2 
   1    chr1_6777016   Sample    G    A        0      0        2 
   1    chr1_6777891     AAsi    G    A        0      0        2 
   1    chr1_6777891     AKia    G    A        0      0        2 
   1    chr1_6777891     AOna    G    A        0      0        2 
   1    chr1_6777891     ASom    G    A        0      0        2 
   1    chr1_6777891     HCab    G    A      0.5      1        2 
   1    chr1_6777891     HPrz    G    A        0      0        2 
   1    chr1_6777891     ZBoe    G    A        0      0        2 
   1    chr1_6777891     ZGre    G    A        0      0        2 
   1    chr1_6777891     ZHar    G    A        0      0        2 
   1    chr1_6777891   Sample    G    A        0      0        2 
   1    chr1_6781845     AAsi    C    A        0      0        2 
   1    chr1_6781845     AKia    C    A        0      0        2 
   1    chr1_6781845     AOna    C    A        0      0        2 
   1    chr1_6781845     ASom    C    A        0      0        2 
   1    chr1_6781845     HCab    C    A        1      2        2 
   1    chr1_6781845     HPrz    C    A        1      2        2 
   1    chr1_6781845     ZBoe    C    A        0      0        2 
   1    chr1_6781845     ZGre    C    A        0      0        2 
   1    chr1_6781845     ZHar    C    A        0      0        2 
   1    chr1_6781845   Sample    C    A        0      0        2 
   1    chr1_6785940     AAsi    T    C        0      0        2 
   1    chr1_6785940     AKia    T    C        0      0        2 
   1    chr1_6785940     AOna    T    C        0      0        2 
   1    chr1_6785940     ASom    T    C        0      0        2 
   1    chr1_6785940     HCab    T    C      0.5      1        2 
   1    chr1_6785940     HPrz    T    C      0.5      1        2 
   1    chr1_6785940     ZBoe    T    C        0      0        2 
   1    chr1_6785940     ZGre    T    C        0      0        2 
   1    chr1_6785940     ZHar    T    C        0      0        2 
   1    chr1_6785940   Sample    T    C        0      0        2 
   1    chr1_6786699     AAsi    C    G        0      0        2 
   1    chr1_6786699     AKia    C    G        0      0        2 
   1    chr1_6786699     AOna    C    G        0      0        2 
   1    chr1_6786699     ASom    C    G        0      0        2 
   1    chr1_6786699     HCab    C    G        0      0        2 
   1    chr1_6786699     HPrz    C    G        0      0        2 
   1    chr1_6786699     ZBoe    C    G        1      2        2 
   1    chr1_6786699     ZGre    C    G        0      0        2 
   1    chr1_6786699     ZHar    C    G        0      0        2 
   1    chr1_6786699   Sample    C    G        0      0        2 
   1    chr1_6795805     AAsi    A    G        0      0        2 
   1    chr1_6795805     AKia    A    G        0      0        2 
   1    chr1_6795805     AOna    A    G      0.5      1        2 
   1    chr1_6795805     ASom    A    G        0      0        2 
   1    chr1_6795805     HCab    A    G        0      0        2 
   1    chr1_6795805     HPrz    A    G        0      0        2 
   1    chr1_6795805     ZBoe    A    G        0      0        2 
   1    chr1_6795805     ZGre    A    G        0      0        2 
   1    chr1_6795805     ZHar    A    G        0      0        2 
   1    chr1_6795805   Sample    A    G        0      0        2 
   1    chr1_6797604     AAsi    T    G        0      0        2 
   1    chr1_6797604     AKia    T    G        0      0        2 
   1    chr1_6797604     AOna    T    G        0      0        2 
   1    chr1_6797604     ASom    T    G        0      0        2 
   1    chr1_6797604     HCab    T    G        0      0        2 
   1    chr1_6797604     HPrz    T    G        0      0        2 
   1    chr1_6797604     ZBoe    T    G        0      0        2 
   1    chr1_6797604     ZGre    T    G      0.5      1        2 
   1    chr1_6797604     ZHar    T    G        0      0        2 
   1    chr1_6797604   Sample    T    G        0      0        2 
   1    chr1_6798939     AAsi    C    T        0      0        2 
   1    chr1_6798939     AKia    C    T        0      0        2 
   1    chr1_6798939     AOna    C    T        0      0        2 
   1    chr1_6798939     ASom    C    T        0      0        2 
   1    chr1_6798939     HCab    C    T        1      2        2 
   1    chr1_6798939     HPrz    C    T        1      2        2 
   1    chr1_6798939     ZBoe    C    T        0      0        2 
   1    chr1_6798939     ZGre    C    T        0      0        2 
   1    chr1_6798939     ZHar    C    T        0      0        2 
   1    chr1_6798939   Sample    C    T        0      0        2 
   1    chr1_6799660     AAsi    G    A        0      0        2 
   1    chr1_6799660     AKia    G    A        1      2        2 
   1    chr1_6799660     AOna    G    A        1      2        2 
   1    chr1_6799660     ASom    G    A        0      0        2 
   1    chr1_6799660     HCab    G    A        0      0        2 
   1    chr1_6799660     HPrz    G    A        0      0        2 
   1    chr1_6799660     ZBoe    G    A        0      0        2 
   1    chr1_6799660     ZGre    G    A        0      0        2 
   1    chr1_6799660     ZHar    G    A        0      0        2 
   1    chr1_6799660   Sample    G    A        0      0        2 
   1    chr1_6801295     AAsi    T    C        0      0        2 
   1    chr1_6801295     AKia    T    C        0      0        2 
   1    chr1_6801295     AOna    T    C        0      0        2 
   1    chr1_6801295     ASom    T    C        0      0        2 
   1    chr1_6801295     HCab    T    C        0      0        2 
   1    chr1_6801295     HPrz    T    C        0      0        2 
   1    chr1_6801295     ZBoe    T    C        0      0        2 
   1    chr1_6801295     ZGre    T    C        1      2        2 
   1    chr1_6801295     ZHar    T    C        0      0        2 
   1    chr1_6801295   Sample    T    C        0      0        2 
   1    chr1_6803481     AAsi    A    G        0      0        2 
   1    chr1_6803481     AKia    A    G        0      0        2 
   1    chr1_6803481     AOna    A    G        0      0        2 
   1    chr1_6803481     ASom    A    G        0      0        2 
   1    chr1_6803481     HCab    A    G        0      0        2 
   1    chr1_6803481     HPrz    A    G        0      0        2 
   1    chr1_6803481     ZBoe    A    G        0      0        2 
   1    chr1_6803481     ZGre    A    G        1      2        2 
   1    chr1_6803481     ZHar    A    G        0      0        2 
   1    chr1_6803481   Sample    A    G        0      0        2 
   1    chr1_6810270     AAsi    T    C        0      0        2 
   1    chr1_6810270     AKia    T    C        0      0        2 
   1    chr1_6810270     AOna    T    C        0      0        2 
   1    chr1_6810270     ASom    T    C        0      0        2 
   1    chr1_6810270     HCab    T    C        0      0        2 
   1    chr1_6810270     HPrz    T    C        0      0        2 
   1    chr1_6810270     ZBoe    T    C        1      2        2 
   1    chr1_6810270     ZGre    T    C        1      2        2 
   1    chr1_6810270     ZHar    T    C        1      2        2 
   1    chr1_6810270   Sample    T    C        0      0        2 
   1    chr1_6818583     AAsi    T    C        0      0        2 
   1    chr1_6818583     AKia    T    C        0      0        2 
   1    chr1_6818583     AOna    T    C        0      0        2 
   1    chr1_6818583     ASom    T    C        0      0        2 
   1    chr1_6818583     HCab    T    C        1      2        2 
   1    chr1_6818583     HPrz    T    C        1      2        2 
   1    chr1_6818583     ZBoe    T    C        0      0        2 
   1    chr1_6818583     ZGre    T    C        0      0        2 
   1    chr1_6818583     ZHar    T    C        0      0        2 
   1    chr1_6818583   Sample    T    C        0      0        2 
   1    chr1_6819916     AAsi    C    T        0      0        2 
   1    chr1_6819916     AKia    C    T        0      0        2 
   1    chr1_6819916     AOna    C    T        0      0        2 
   1    chr1_6819916     ASom    C    T        0      0        2 
   1    chr1_6819916     HCab    C    T        1      2        2 
   1    chr1_6819916     HPrz    C    T        1      2        2 
   1    chr1_6819916     ZBoe    C    T        0      0        2 
   1    chr1_6819916     ZGre    C    T        0      0        2 
   1    chr1_6819916     ZHar    C    T        0      0        2 
   1    chr1_6819916   Sample    C    T        0      0        2 
   1    chr1_6821382     AAsi    G    A        0      0        2 
   1    chr1_6821382     AKia    G    A        0      0        2 
   1    chr1_6821382     AOna    G    A        0      0        2 
   1    chr1_6821382     ASom    G    A        0      0        2 
   1    chr1_6821382     HCab    G    A        0      0        2 
   1    chr1_6821382     HPrz    G    A        0      0        2 
   1    chr1_6821382     ZBoe    G    A        0      0        2 
   1    chr1_6821382     ZGre    G    A        0      0        2 
   1    chr1_6821382     ZHar    G    A        1      2        2 
   1    chr1_6821382   Sample    G    A        0      0        2 
   1    chr1_6830501     AAsi    G    A        0      0        2 
   1    chr1_6830501     AKia    G    A        0      0        2 
   1    chr1_6830501     AOna    G    A        0      0        2 
   1    chr1_6830501     ASom    G    A        0      0        2 
   1    chr1_6830501     HCab    G    A        1      2        2 
   1    chr1_6830501     HPrz    G    A        1      2        2 
   1    chr1_6830501     ZBoe    G    A        0      0        2 
   1    chr1_6830501     ZGre    G    A        0      0        2 
   1    chr1_6830501     ZHar    G    A        0      0        2 
   1    chr1_6830501   Sample    G    A        0      0        2 
   1    chr1_6832128     AAsi    A    T        0      0        2 
   1    chr1_6832128     AKia    A    T        0      0        2 
   1    chr1_6832128     AOna    A    T        0      0        2 
   1    chr1_6832128     ASom    A    T        0      0        2 
   1    chr1_6832128     HCab    A    T        0      0        2 
   1    chr1_6832128     HPrz    A    T        0      0        2 
   1    chr1_6832128     ZBoe    A    T        1      2        2 
   1    chr1_6832128     ZGre    A    T      0.5      1        2 
   1    chr1_6832128     ZHar    A    T        0      0        2 
   1    chr1_6832128   Sample    A    T        0      0        2 
   1    chr1_6833760     AAsi    G    T        0      0        2 
   1    chr1_6833760     AKia    G    T        0      0        2 
   1    chr1_6833760     AOna    G    T        0      0        2 
   1    chr1_6833760     ASom    G    T        0      0        2 
   1    chr1_6833760     HCab    G    T        0      0        2 
   1    chr1_6833760     HPrz    G    T      0.5      1        2 
   1    chr1_6833760     ZBoe    G    T        0      0        2 
   1    chr1_6833760     ZGre    G    T        0      0        2 
   1    chr1_6833760     ZHar    G    T        0      0        2 
   1    chr1_6833760   Sample    G    T        0      0        2 
   1    chr1_6834996     AAsi    A    G        0      0        2 
   1    chr1_6834996     AKia    A    G        0      0        2 
   1    chr1_6834996     AOna    A    G        0      0        2 
   1    chr1_6834996     ASom    A    G        0      0        2 
   1    chr1_6834996     HCab    A    G        0      0        2 
   1    chr1_6834996     HPrz    A    G        0      0        2 
   1    chr1_6834996     ZBoe    A    G        0      0        2 
   1    chr1_6834996     ZGre    A    G      0.5      1        2 
   1    chr1_6834996     ZHar    A    G        0      0        2 
   1    chr1_6834996   Sample    A    G        0      0        2 
   1    chr1_6835123     AAsi    C    T        0      0        2 
   1    chr1_6835123     AKia    C    T        0      0        2 
   1    chr1_6835123     AOna    C    T        0      0        2 
   1    chr1_6835123     ASom    C    T        0      0        2 
   1    chr1_6835123     HCab    C    T        1      2        2 
   1    chr1_6835123     HPrz    C    T        1      2        2 
   1    chr1_6835123     ZBoe    C    T        0      0        2 
   1    chr1_6835123     ZGre    C    T        0      0        2 
   1    chr1_6835123     ZHar    C    T        0      0        2 
   1    chr1_6835123   Sample    C    T        0      0        2 
   1    chr1_6844220     AAsi    C    G        0      0        2 
   1    chr1_6844220     AKia    C    G        0      0        2 
   1    chr1_6844220     AOna    C    G        0      0        2 
   1    chr1_6844220     ASom    C    G        0      0        2 
   1    chr1_6844220     HCab    C    G        0      0        2 
   1    chr1_6844220     HPrz    C    G        0      0        2 
   1    chr1_6844220     ZBoe    C    G        0      0        2 
   1    chr1_6844220     ZGre    C    G        1      2        2 
   1    chr1_6844220     ZHar    C    G        0      0        2 
   1    chr1_6844220   Sample    C    G        0      0        2 
   1    chr1_6846370     AAsi    C    T        0      0        2 
   1    chr1_6846370     AKia    C    T      0.5      1        2 
   1    chr1_6846370     AOna    C    T        0      0        2 
   1    chr1_6846370     ASom    C    T        0      0        2 
   1    chr1_6846370     HCab    C    T        0      0        2 
   1    chr1_6846370     HPrz    C    T        0      0        2 
   1    chr1_6846370     ZBoe    C    T        0      0        2 
   1    chr1_6846370     ZGre    C    T        0      0        2 
   1    chr1_6846370     ZHar    C    T        0      0        2 
   1    chr1_6846370   Sample    C    T        0      0        2 
   1    chr1_6849154     AAsi    C    G        0      0        2 
   1    chr1_6849154     AKia    C    G        0      0        2 
   1    chr1_6849154     AOna    C    G        0      0        2 
   1    chr1_6849154     ASom    C    G        0      0        2 
   1    chr1_6849154     HCab    C    G        0      0        2 
   1    chr1_6849154     HPrz    C    G        0      0        2 
   1    chr1_6849154     ZBoe    C    G      0.5      1        2 
   1    chr1_6849154     ZGre    C    G        0      0        2 
   1    chr1_6849154     ZHar    C    G        0      0        2 
   1    chr1_6849154   Sample    C    G        0      0        2 
   1    chr1_6869059     AAsi    C    T        0      0        2 
   1    chr1_6869059     AKia    C    T        0      0        2 
   1    chr1_6869059     AOna    C    T        0      0        2 
   1    chr1_6869059     ASom    C    T        0      0        2 
   1    chr1_6869059     HCab    C    T        1      2        2 
   1    chr1_6869059     HPrz    C    T        1      2        2 
   1    chr1_6869059     ZBoe    C    T        0      0        2 
   1    chr1_6869059     ZGre    C    T        0      0        2 
   1    chr1_6869059     ZHar    C    T        0      0        2 
   1    chr1_6869059   Sample    C    T        0      0        2 
   1    chr1_6871956     AAsi    G    A        0      0        2 
   1    chr1_6871956     AKia    G    A        0      0        2 
   1    chr1_6871956     AOna    G    A      0.5      1        2 
   1    chr1_6871956     ASom    G    A        0      0        2 
   1    chr1_6871956     HCab    G    A        0      0        2 
   1    chr1_6871956     HPrz    G    A        0      0        2 
   1    chr1_6871956     ZBoe    G    A        0      0        2 
   1    chr1_6871956     ZGre    G    A        0      0        2 
   1    chr1_6871956     ZHar    G    A        0      0        2 
   1    chr1_6871956   Sample    G    A        0      0        2 
   1    chr1_6875485     AAsi    C    T        0      0        2 
   1    chr1_6875485     AKia    C    T        0      0        2 
   1    chr1_6875485     AOna    C    T        0      0        2 
   1    chr1_6875485     ASom    C    T        0      0        2 
   1    chr1_6875485     HCab    C    T        1      2        2 
   1    chr1_6875485     HPrz    C    T      0.5      1        2 
   1    chr1_6875485     ZBoe    C    T        0      0        2 
   1    chr1_6875485     ZGre    C    T        0      0        2 
   1    chr1_6875485     ZHar    C    T        0      0        2 
   1    chr1_6875485   Sample    C    T        0      0        2 
   1    chr1_6881285     AAsi    A    G        0      0        2 
   1    chr1_6881285     AKia    A    G        0      0        2 
   1    chr1_6881285     AOna    A    G        0      0        2 
   1    chr1_6881285     ASom    A    G        0      0        2 
   1    chr1_6881285     HCab    A    G        0      0        2 
   1    chr1_6881285     HPrz    A    G      0.5      1        2 
   1    chr1_6881285     ZBoe    A    G        0      0        2 
   1    chr1_6881285     ZGre    A    G        0      0        2 
   1    chr1_6881285     ZHar    A    G        0      0        2 
   1    chr1_6881285   Sample    A    G        0      0        2 
   1    chr1_6889802     AAsi    G    A        0      0        2 
   1    chr1_6889802     AKia    G    A        1      2        2 
   1    chr1_6889802     AOna    G    A      0.5      1        2 
   1    chr1_6889802     ASom    G    A        0      0        2 
   1    chr1_6889802     HCab    G    A        0      0        2 
   1    chr1_6889802     HPrz    G    A        0      0        2 
   1    chr1_6889802     ZBoe    G    A        0      0        2 
   1    chr1_6889802     ZGre    G    A        0      0        2 
   1    chr1_6889802     ZHar    G    A        0      0        2 
   1    chr1_6889802   Sample    G    A        0      0        2 
   1    chr1_6890750     AAsi    C    T        0      0        2 
   1    chr1_6890750     AKia    C    T        1      2        2 
   1    chr1_6890750     AOna    C    T        0      0        2 
   1    chr1_6890750     ASom    C    T        0      0        2 
   1    chr1_6890750     HCab    C    T        0      0        2 
   1    chr1_6890750     HPrz    C    T        0      0        2 
   1    chr1_6890750     ZBoe    C    T        0      0        2 
   1    chr1_6890750     ZGre    C    T        0      0        2 
   1    chr1_6890750     ZHar    C    T        0      0        2 
   1    chr1_6890750   Sample    C    T        0      0        2 
   1    chr1_6892599     AAsi    G    A        0      0        2 
   1    chr1_6892599     AKia    G    A        0      0        2 
   1    chr1_6892599     AOna    G    A        0      0        2 
   1    chr1_6892599     ASom    G    A        0      0        2 
   1    chr1_6892599     HCab    G    A      0.5      1        2 
   1    chr1_6892599     HPrz    G    A      0.5      1        2 
   1    chr1_6892599     ZBoe    G    A        0      0        2 
   1    chr1_6892599     ZGre    G    A        0      0        2 
   1    chr1_6892599     ZHar    G    A        0      0        2 
   1    chr1_6892599   Sample    G    A        0      0        2 
   1    chr1_6895370     AAsi    C    G        0      0        2 
   1    chr1_6895370     AKia    C    G        0      0        2 
   1    chr1_6895370     AOna    C    G        0      0        2 
   1    chr1_6895370     ASom    C    G        0      0        2 
   1    chr1_6895370     HCab    C    G        0      0        2 
   1    chr1_6895370     HPrz    C    G        0      0        2 
   1    chr1_6895370     ZBoe    C    G        0      0        2 
   1    chr1_6895370     ZGre    C    G      0.5      1        2 
   1    chr1_6895370     ZHar    C    G        0      0        2 
   1    chr1_6895370   Sample    C    G        0      0        2 
   1    chr1_6895641     AAsi    A    G        0      0        2 
   1    chr1_6895641     AKia    A    G        0      0        2 
   1    chr1_6895641     AOna    A    G        0      0        2 
   1    chr1_6895641     ASom    A    G        0      0        2 
   1    chr1_6895641     HCab    A    G        0      0        2 
   1    chr1_6895641     HPrz    A    G        0      0        2 
   1    chr1_6895641     ZBoe    A    G      0.5      1        2 
   1    chr1_6895641     ZGre    A    G        0      0        2 
   1    chr1_6895641     ZHar    A    G        0      0        2 
   1    chr1_6895641   Sample    A    G        0      0        2 
   1    chr1_6904217     AAsi    T    C        0      0        2 
   1    chr1_6904217     AKia    T    C        0      0        2 
   1    chr1_6904217     AOna    T    C        0      0        2 
   1    chr1_6904217     ASom    T    C        0      0        2 
   1    chr1_6904217     HCab    T    C        0      0        2 
   1    chr1_6904217     HPrz    T    C        0      0        2 
   1    chr1_6904217     ZBoe    T    C        0      0        2 
   1    chr1_6904217     ZGre    T    C      0.5      1        2 
   1    chr1_6904217     ZHar    T    C        0      0        2 
   1    chr1_6904217   Sample    T    C        0      0        2 
   1    chr1_6909351     AAsi    T    C        0      0        2 
   1    chr1_6909351     AKia    T    C        0      0        2 
   1    chr1_6909351     AOna    T    C        0      0        2 
   1    chr1_6909351     ASom    T    C        0      0        2 
   1    chr1_6909351     HCab    T    C      0.5      1        2 
   1    chr1_6909351     HPrz    T    C        0      0        2 
   1    chr1_6909351     ZBoe    T    C        0      0        2 
   1    chr1_6909351     ZGre    T    C        0      0        2 
   1    chr1_6909351     ZHar    T    C        0      0        2 
   1    chr1_6909351   Sample    T    C        0      0        2 
   1    chr1_6923986     AAsi    T    C        0      0        2 
   1    chr1_6923986     AKia    T    C        0      0        2 
   1    chr1_6923986     AOna    T    C        0      0        2 
   1    chr1_6923986     ASom    T    C        0      0        2 
   1    chr1_6923986     HCab    T    C        0      0        2 
   1    chr1_6923986     HPrz    T    C        0      0        2 
   1    chr1_6923986     ZBoe    T    C        0      0        2 
   1    chr1_6923986     ZGre    T    C      0.5      1        2 
   1    chr1_6923986     ZHar    T    C        0      0        2 
   1    chr1_6923986   Sample    T    C        0      0        2 
   1    chr1_6931664     AAsi    C    T        0      0        2 
   1    chr1_6931664     AKia    C    T        1      2        2 
   1    chr1_6931664     AOna    C    T        0      0        2 
   1    chr1_6931664     ASom    C    T        0      0        2 
   1    chr1_6931664     HCab    C    T        0      0        2 
   1    chr1_6931664     HPrz    C    T        0      0        2 
   1    chr1_6931664     ZBoe    C    T        0      0        2 
   1    chr1_6931664     ZGre    C    T        0      0        2 
   1    chr1_6931664     ZHar    C    T        0      0        2 
   1    chr1_6931664   Sample    C    T        0      0        2 
   1    chr1_6935127     AAsi    T    A        0      0        2 
   1    chr1_6935127     AKia    T    A        1      2        2 
   1    chr1_6935127     AOna    T    A        1      2        2 
   1    chr1_6935127     ASom    T    A        1      2        2 
   1    chr1_6935127     HCab    T    A        0      0        2 
   1    chr1_6935127     HPrz    T    A        0      0        2 
   1    chr1_6935127     ZBoe    T    A        0      0        2 
   1    chr1_6935127     ZGre    T    A        0      0        2 
   1    chr1_6935127     ZHar    T    A        1      2        2 
   1    chr1_6935127   Sample    T    A        0      0        2 
   1    chr1_6945219     AAsi    C    T        0      0        2 
   1    chr1_6945219     AKia    C    T        0      0        2 
   1    chr1_6945219     AOna    C    T        0      0        2 
   1    chr1_6945219     ASom    C    T        0      0        2 
   1    chr1_6945219     HCab    C    T        0      0        2 
   1    chr1_6945219     HPrz    C    T        0      0        2 
   1    chr1_6945219     ZBoe    C    T      0.5      1        2 
   1    chr1_6945219     ZGre    C    T        0      0        2 
   1    chr1_6945219     ZHar    C    T        0      0        2 
   1    chr1_6945219   Sample    C    T        0      0        2 
   1    chr1_6962867     AAsi    T    C        0      0        2 
   1    chr1_6962867     AKia    T    C        0      0        2 
   1    chr1_6962867     AOna    T    C      0.5      1        2 
   1    chr1_6962867     ASom    T    C        0      0        2 
   1    chr1_6962867     HCab    T    C        0      0        2 
   1    chr1_6962867     HPrz    T    C        0      0        2 
   1    chr1_6962867     ZBoe    T    C        0      0        2 
   1    chr1_6962867     ZGre    T    C        0      0        2 
   1    chr1_6962867     ZHar    T    C        0      0        2 
   1    chr1_6962867   Sample    T    C        0      0        2 
   1    chr1_6970926     AAsi    G    A        0      0        2 
   1    chr1_6970926     AKia    G    A        0      0        2 
   1    chr1_6970926     AOna    G    A        0      0        2 
   1    chr1_6970926     ASom    G    A        0      0        2 
   1    chr1_6970926     HCab    G    A        0      0        2 
   1    chr1_6970926     HPrz    G    A        0      0        2 
   1    chr1_6970926     ZBoe    G    A        0      0        2 
   1    chr1_6970926     ZGre    G    A        0      0        2 
   1    chr1_6970926     ZHar    G    A        1      2        2 
   1    chr1_6970926   Sample    G    A        0      0        2 
   1    chr1_6974945     AAsi    G    A        0      0        2 
   1    chr1_6974945     AKia    G    A        0      0        2 
   1    chr1_6974945     AOna    G    A        0      0        2 
   1    chr1_6974945     ASom    G    A        0      0        2 
   1    chr1_6974945     HCab    G    A        0      0        2 
   1    chr1_6974945     HPrz    G    A        0      0        2 
   1    chr1_6974945     ZBoe    G    A      0.5      1        2 
   1    chr1_6974945     ZGre    G    A        0      0        2 
   1    chr1_6974945     ZHar    G    A        0      0        2 
   1    chr1_6974945   Sample    G    A        0      0        2 
   1    chr1_6982299     AAsi    T    C        0      0        2 
   1    chr1_6982299     AKia    T    C        0      0        2 
   1    chr1_6982299     AOna    T    C        0      0        2 
   1    chr1_6982299     ASom    T    C        0      0        2 
   1    chr1_6982299     HCab    T    C        1      2        2 
   1    chr1_6982299     HPrz    T    C        1      2        2 
   1    chr1_6982299     ZBoe    T    C        0      0        2 
   1    chr1_6982299     ZGre    T    C        0      0        2 
   1    chr1_6982299     ZHar    T    C        0      0        2 
   1    chr1_6982299   Sample    T    C        0      0        2 
   1    chr1_6985141     AAsi    T    C        0      0        2 
   1    chr1_6985141     AKia    T    C        0      0        2 
   1    chr1_6985141     AOna    T    C        0      0        2 
   1    chr1_6985141     ASom    T    C        0      0        2 
   1    chr1_6985141     HCab    T    C        1      2        2 
   1    chr1_6985141     HPrz    T    C        1      2        2 
   1    chr1_6985141     ZBoe    T    C        0      0        2 
   1    chr1_6985141     ZGre    T    C        0      0        2 
   1    chr1_6985141     ZHar    T    C        0      0        2 
   1    chr1_6985141   Sample    T    C        0      0        2 
   1    chr1_6986077     AAsi    G    C        0      0        2 
   1    chr1_6986077     AKia    G    C        1      2        2 
   1    chr1_6986077     AOna    G    C      0.5      1        2 
   1    chr1_6986077     ASom    G    C        0      0        2 
   1    chr1_6986077     HCab    G    C        0      0        2 
   1    chr1_6986077     HPrz    G    C        0      0        2 
   1    chr1_6986077     ZBoe    G    C        0      0        2 
   1    chr1_6986077     ZGre    G    C        0      0        2 
   1    chr1_6986077     ZHar    G    C        0      0        2 
   1    chr1_6986077   Sample    G    C        0      0        2 
   1    chr1_6993067     AAsi    T    C        0      0        2 
   1    chr1_6993067     AKia    T    C        0      0        2 
   1    chr1_6993067     AOna    T    C        0      0        2 
   1    chr1_6993067     ASom    T    C        0      0        2 
   1    chr1_6993067     HCab    T    C        0      0        2 
   1    chr1_6993067     HPrz    T    C        0      0        2 
   1    chr1_6993067     ZBoe    T    C        0      0        2 
   1    chr1_6993067     ZGre    T    C      0.5      1        2 
   1    chr1_6993067     ZHar    T    C        0      0        2 
   1    chr1_6993067   Sample    T    C        0      0        2 
   1    chr1_6997165     AAsi    T    C        0      0        2 
   1    chr1_6997165     AKia    T    C        0      0        2 
   1    chr1_6997165     AOna    T    C        0      0        2 
   1    chr1_6997165     ASom    T    C        0      0        2 
   1    chr1_6997165     HCab    T    C        0      0        2 
   1    chr1_6997165     HPrz    T    C        0      0        2 
   1    chr1_6997165     ZBoe    T    C        0      0        2 
   1    chr1_6997165     ZGre    T    C      0.5      1        2 
   1    chr1_6997165     ZHar    T    C        0      0        2 
   1    chr1_6997165   Sample    T    C        0      0        2 
   1    chr1_7000887     AAsi    A    G        0      0        2 
   1    chr1_7000887     AKia    A    G        0      0        2 
   1    chr1_7000887     AOna    A    G        0      0        2 
   1    chr1_7000887     ASom    A    G        0      0        2 
   1    chr1_7000887     HCab    A    G        1      2        2 
   1    chr1_7000887     HPrz    A    G        1      2        2 
   1    chr1_7000887     ZBoe    A    G        0      0        2 
   1    chr1_7000887     ZGre    A    G        0      0        2 
   1    chr1_7000887     ZHar    A    G        0      0        2 
   1    chr1_7000887   Sample    A    G        0      0        2 
   1    chr1_7005809     AAsi    A    G        0      0        2 
   1    chr1_7005809     AKia    A    G        0      0        2 
   1    chr1_7005809     AOna    A    G        0      0        2 
   1    chr1_7005809     ASom    A    G        0      0        2 
   1    chr1_7005809     HCab    A    G        1      2        2 
   1    chr1_7005809     HPrz    A    G        1      2        2 
   1    chr1_7005809     ZBoe    A    G        0      0        2 
   1    chr1_7005809     ZGre    A    G        0      0        2 
   1    chr1_7005809     ZHar    A    G        0      0        2 
   1    chr1_7005809   Sample    A    G        0      0        2 
   1    chr1_7007710     AAsi    G    A        0      0        2 
   1    chr1_7007710     AKia    G    A        1      2        2 
   1    chr1_7007710     AOna    G    A        0      0        2 
   1    chr1_7007710     ASom    G    A        0      0        2 
   1    chr1_7007710     HCab    G    A        0      0        2 
   1    chr1_7007710     HPrz    G    A        0      0        2 
   1    chr1_7007710     ZBoe    G    A        0      0        2 
   1    chr1_7007710     ZGre    G    A        0      0        2 
   1    chr1_7007710     ZHar    G    A        0      0        2 
   1    chr1_7007710   Sample    G    A        0      0        2 
   1    chr1_7008337     AAsi    A    G        0      0        2 
   1    chr1_7008337     AKia    A    G        0      0        2 
   1    chr1_7008337     AOna    A    G        0      0        2 
   1    chr1_7008337     ASom    A    G        0      0        2 
   1    chr1_7008337     HCab    A    G        0      0        2 
   1    chr1_7008337     HPrz    A    G        0      0        2 
   1    chr1_7008337     ZBoe    A    G        0      0        2 
   1    chr1_7008337     ZGre    A    G      0.5      1        2 
   1    chr1_7008337     ZHar    A    G        0      0        2 
   1    chr1_7008337   Sample    A    G        0      0        2 
   1    chr1_7020239     AAsi    T    C        0      0        2 
   1    chr1_7020239     AKia    T    C        1      2        2 
   1    chr1_7020239     AOna    T    C      0.5      1        2 
   1    chr1_7020239     ASom    T    C        0      0        2 
   1    chr1_7020239     HCab    T    C        0      0        2 
   1    chr1_7020239     HPrz    T    C        0      0        2 
   1    chr1_7020239     ZBoe    T    C        0      0        2 
   1    chr1_7020239     ZGre    T    C        0      0        2 
   1    chr1_7020239     ZHar    T    C        0      0        2 
   1    chr1_7020239   Sample    T    C        0      0        2 
   1    chr1_7027410     AAsi    T    C        1      2        2 
   1    chr1_7027410     AKia    T    C        0      0        2 
   1    chr1_7027410     AOna    T    C        0      0        2 
   1    chr1_7027410     ASom    T    C        1      2        2 
   1    chr1_7027410     HCab    T    C        0      0        2 
   1    chr1_7027410     HPrz    T    C        0      0        2 
   1    chr1_7027410     ZBoe    T    C      0.5      1        2 
   1    chr1_7027410     ZGre    T    C        1      2        2 
   1    chr1_7027410     ZHar    T    C        0      0        2 
   1    chr1_7027410   Sample    T    C        1      2        2 
   1    chr1_7027619     AAsi    T    G        0      0        2 
   1    chr1_7027619     AKia    T    G        0      0        2 
   1    chr1_7027619     AOna    T    G        0      0        2 
   1    chr1_7027619     ASom    T    G        0      0        2 
   1    chr1_7027619     HCab    T    G        0      0        2 
   1    chr1_7027619     HPrz    T    G        0      0        2 
   1    chr1_7027619     ZBoe    T    G        0      0        2 
   1    chr1_7027619     ZGre    T    G        0      0        2 
   1    chr1_7027619     ZHar    T    G        1      2        2 
   1    chr1_7027619   Sample    T    G        0      0        2 
   1    chr1_7027633     AAsi    A    G        1      2        2 
   1    chr1_7027633     AKia    A    G        0      0        2 
   1    chr1_7027633     AOna    A    G        0      0        2 
   1    chr1_7027633     ASom    A    G        1      2        2 
   1    chr1_7027633     HCab    A    G        0      0        2 
   1    chr1_7027633     HPrz    A    G        0      0        2 
   1    chr1_7027633     ZBoe    A    G        0      0        2 
   1    chr1_7027633     ZGre    A    G        0      0        2 
   1    chr1_7027633     ZHar    A    G        0      0        2 
   1    chr1_7027633   Sample    A    G        1      2        2 
   1    chr1_7036165     AAsi    T    C        0      0        2 
   1    chr1_7036165     AKia    T    C        0      0        2 
   1    chr1_7036165     AOna    T    C        0      0        2 
   1    chr1_7036165     ASom    T    C        0      0        2 
   1    chr1_7036165     HCab    T    C        0      0        2 
   1    chr1_7036165     HPrz    T    C        0      0        2 
   1    chr1_7036165     ZBoe    T    C        0      0        2 
   1    chr1_7036165     ZGre    T    C        1      2        2 
   1    chr1_7036165     ZHar    T    C        0      0        2 
   1    chr1_7036165   Sample    T    C        0      0        2 
   1    chr1_7048685     AAsi    A    G        0      0        2 
   1    chr1_7048685     AKia    A    G        0      0        2 
   1    chr1_7048685     AOna    A    G        0      0        2 
   1    chr1_7048685     ASom    A    G        0      0        2 
   1    chr1_7048685     HCab    A    G        0      0        2 
   1    chr1_7048685     HPrz    A    G        0      0        2 
   1    chr1_7048685     ZBoe    A    G      0.5      1        2 
   1    chr1_7048685     ZGre    A    G        0      0        2 
   1    chr1_7048685     ZHar    A    G        0      0        2 
   1    chr1_7048685   Sample    A    G        0      0        2 
   1    chr1_7058957     AAsi    G    A        0      0        2 
   1    chr1_7058957     AKia    G    A        1      2        2 
   1    chr1_7058957     AOna    G    A        1      2        2 
   1    chr1_7058957     ASom    G    A        0      0        2 
   1    chr1_7058957     HCab    G    A        0      0        2 
   1    chr1_7058957     HPrz    G    A        0      0        2 
   1    chr1_7058957     ZBoe    G    A        0      0        2 
   1    chr1_7058957     ZGre    G    A        0      0        2 
   1    chr1_7058957     ZHar    G    A        0      0        2 
   1    chr1_7058957   Sample    G    A        0      0        2 
   1    chr1_7060726     AAsi    A    G        0      0        2 
   1    chr1_7060726     AKia    A    G        0      0        2 
   1    chr1_7060726     AOna    A    G        0      0        2 
   1    chr1_7060726     ASom    A    G        0      0        2 
   1    chr1_7060726     HCab    A    G      0.5      1        2 
   1    chr1_7060726     HPrz    A    G        0      0        2 
   1    chr1_7060726     ZBoe    A    G        0      0        2 
   1    chr1_7060726     ZGre    A    G        0      0        2 
   1    chr1_7060726     ZHar    A    G        0      0        2 
   1    chr1_7060726   Sample    A    G        0      0        2 
   1    chr1_7066035     AAsi    T    C        0      0        2 
   1    chr1_7066035     AKia    T    C        0      0        2 
   1    chr1_7066035     AOna    T    C        0      0        2 
   1    chr1_7066035     ASom    T    C        0      0        2 
   1    chr1_7066035     HCab    T    C        0      0        2 
   1    chr1_7066035     HPrz    T    C        0      0        2 
   1    chr1_7066035     ZBoe    T    C        0      0        2 
   1    chr1_7066035     ZGre    T    C        0      0        2 
   1    chr1_7066035     ZHar    T    C      0.5      1        2 
   1    chr1_7066035   Sample    T    C        0      0        2 
   1    chr1_7080402     AAsi    T    A        0      0        2 
   1    chr1_7080402     AKia    T    A        0      0        2 
   1    chr1_7080402     AOna    T    A        0      0        2 
   1    chr1_7080402     ASom    T    A        0      0        2 
   1    chr1_7080402     HCab    T    A        1      2        2 
   1    chr1_7080402     HPrz    T    A        1      2        2 
   1    chr1_7080402     ZBoe    T    A        0      0        2 
   1    chr1_7080402     ZGre    T    A        0      0        2 
   1    chr1_7080402     ZHar    T    A        0      0        2 
   1    chr1_7080402   Sample    T    A        0      0        2 
   1    chr1_7085418     AAsi    A    T        0      0        2 
   1    chr1_7085418     AKia    A    T        0      0        2 
   1    chr1_7085418     AOna    A    T        0      0        2 
   1    chr1_7085418     ASom    A    T        0      0        2 
   1    chr1_7085418     HCab    A    T        1      2        2 
   1    chr1_7085418     HPrz    A    T        1      2        2 
   1    chr1_7085418     ZBoe    A    T        0      0        2 
   1    chr1_7085418     ZGre    A    T        0      0        2 
   1    chr1_7085418     ZHar    A    T        0      0        2 
   1    chr1_7085418   Sample    A    T        0      0        2 
   1    chr1_7087489     AAsi    A    G        0      0        2 
   1    chr1_7087489     AKia    A    G        0      0        2 
   1    chr1_7087489     AOna    A    G        0      0        2 
   1    chr1_7087489     ASom    A    G        0      0        2 
   1    chr1_7087489     HCab    A    G        0      0        2 
   1    chr1_7087489     HPrz    A    G        0      0        2 
   1    chr1_7087489     ZBoe    A    G      0.5      1        2 
   1    chr1_7087489     ZGre    A    G        0      0        2 
   1    chr1_7087489     ZHar    A    G        0      0        2 
   1    chr1_7087489   Sample    A    G        0      0        2 
   1    chr1_7088129     AAsi    A    G        0      0        2 
   1    chr1_7088129     AKia    A    G        0      0        2 
   1    chr1_7088129     AOna    A    G        0      0        2 
   1    chr1_7088129     ASom    A    G        0      0        2 
   1    chr1_7088129     HCab    A    G        0      0        2 
   1    chr1_7088129     HPrz    A    G        0      0        2 
   1    chr1_7088129     ZBoe    A    G        1      2        2 
   1    chr1_7088129     ZGre    A    G        0      0        2 
   1    chr1_7088129     ZHar    A    G        0      0        2 
   1    chr1_7088129   Sample    A    G        0      0        2 
   1    chr1_7089128     AAsi    G    T        0      0        2 
   1    chr1_7089128     AKia    G    T        0      0        2 
   1    chr1_7089128     AOna    G    T        0      0        2 
   1    chr1_7089128     ASom    G    T        0      0        2 
   1    chr1_7089128     HCab    G    T      0.5      1        2 
   1    chr1_7089128     HPrz    G    T        0      0        2 
   1    chr1_7089128     ZBoe    G    T        0      0        2 
   1    chr1_7089128     ZGre    G    T        0      0        2 
   1    chr1_7089128     ZHar    G    T        0      0        2 
   1    chr1_7089128   Sample    G    T        0      0        2 
   1    chr1_7089997     AAsi    T    C        0      0        2 
   1    chr1_7089997     AKia    T    C        0      0        2 
   1    chr1_7089997     AOna    T    C        0      0        2 
   1    chr1_7089997     ASom    T    C        1      2        2 
   1    chr1_7089997     HCab    T    C        0      0        2 
   1    chr1_7089997     HPrz    T    C        0      0        2 
   1    chr1_7089997     ZBoe    T    C        1      2        2 
   1    chr1_7089997     ZGre    T    C        1      2        2 
   1    chr1_7089997     ZHar    T    C        1      2        2 
   1    chr1_7089997   Sample    T    C        0      0        2 
   1    chr1_7091087     AAsi    A    G        0      0        2 
   1    chr1_7091087     AKia    A    G      0.5      1        2 
   1    chr1_7091087     AOna    A    G        0      0        2 
   1    chr1_7091087     ASom    A    G        0      0        2 
   1    chr1_7091087     HCab    A    G        0      0        2 
   1    chr1_7091087     HPrz    A    G        0      0        2 
   1    chr1_7091087     ZBoe    A    G        0      0        2 
   1    chr1_7091087     ZGre    A    G        0      0        2 
   1    chr1_7091087     ZHar    A    G        0      0        2 
   1    chr1_7091087   Sample    A    G        0      0        2 
   1    chr1_7092342     AAsi    C    T        0      0        2 
   1    chr1_7092342     AKia    C    T        0      0        2 
   1    chr1_7092342     AOna    C    T        0      0        2 
   1    chr1_7092342     ASom    C    T        0      0        2 
   1    chr1_7092342     HCab    C    T        1      2        2 
   1    chr1_7092342     HPrz    C    T        1      2        2 
   1    chr1_7092342     ZBoe    C    T        0      0        2 
   1    chr1_7092342     ZGre    C    T        0      0        2 
   1    chr1_7092342     ZHar    C    T        0      0        2 
   1    chr1_7092342   Sample    C    T        0      0        2 
   1    chr1_7094306     AAsi    A    T        0      0        2 
   1    chr1_7094306     AKia    A    T        0      0        2 
   1    chr1_7094306     AOna    A    T        0      0        2 
   1    chr1_7094306     ASom    A    T        0      0        2 
   1    chr1_7094306     HCab    A    T        0      0        2 
   1    chr1_7094306     HPrz    A    T      0.5      1        2 
   1    chr1_7094306     ZBoe    A    T        0      0        2 
   1    chr1_7094306     ZGre    A    T        0      0        2 
   1    chr1_7094306     ZHar    A    T        0      0        2 
   1    chr1_7094306   Sample    A    T        0      0        2 
   1    chr1_7099909     AAsi    A    G      0.5      1        2 
   1    chr1_7099909     AKia    A    G        0      0        2 
   1    chr1_7099909     AOna    A    G        0      0        2 
   1    chr1_7099909     ASom    A    G        0      0        2 
   1    chr1_7099909     HCab    A    G        0      0        2 
   1    chr1_7099909     HPrz    A    G        0      0        2 
   1    chr1_7099909     ZBoe    A    G        0      0        2 
   1    chr1_7099909     ZGre    A    G      0.5      1        2 
   1    chr1_7099909     ZHar    A    G        0      0        2 
   1    chr1_7099909   Sample    A    G        0      0        2 
   1    chr1_7100236     AAsi    T    G        0      0        2 
   1    chr1_7100236     AKia    T    G        1      2        2 
   1    chr1_7100236     AOna    T    G        1      2        2 
   1    chr1_7100236     ASom    T    G        0      0        2 
   1    chr1_7100236     HCab    T    G        0      0        2 
   1    chr1_7100236     HPrz    T    G        0      0        2 
   1    chr1_7100236     ZBoe    T    G        0      0        2 
   1    chr1_7100236     ZGre    T    G        0      0        2 
   1    chr1_7100236     ZHar    T    G        0      0        2 
   1    chr1_7100236   Sample    T    G        0      0        2 
   1    chr1_7119297     AAsi    A    G        0      0        2 
   1    chr1_7119297     AKia    A    G        0      0        2 
   1    chr1_7119297     AOna    A    G        0      0        2 
   1    chr1_7119297     ASom    A    G        0      0        2 
   1    chr1_7119297     HCab    A    G        1      2        2 
   1    chr1_7119297     HPrz    A    G        1      2        2 
   1    chr1_7119297     ZBoe    A    G        0      0        2 
   1    chr1_7119297     ZGre    A    G        0      0        2 
   1    chr1_7119297     ZHar    A    G        0      0        2 
   1    chr1_7119297   Sample    A    G        0      0        2 
   1    chr1_7128776     AAsi    T    A        0      0        2 
   1    chr1_7128776     AKia    T    A        0      0        2 
   1    chr1_7128776     AOna    T    A        0      0        2 
   1    chr1_7128776     ASom    T    A        0      0        2 
   1    chr1_7128776     HCab    T    A        1      2        2 
   1    chr1_7128776     HPrz    T    A        1      2        2 
   1    chr1_7128776     ZBoe    T    A        0      0        2 
   1    chr1_7128776     ZGre    T    A        0      0        2 
   1    chr1_7128776     ZHar    T    A        0      0        2 
   1    chr1_7128776   Sample    T    A        0      0        2 
   1    chr1_7136989     AAsi    C    T        1      2        2 
   1    chr1_7136989     AKia    C    T        0      0        2 
   1    chr1_7136989     AOna    C    T        0      0        2 
   1    chr1_7136989     ASom    C    T        1      2        2 
   1    chr1_7136989     HCab    C    T        0      0        2 
   1    chr1_7136989     HPrz    C    T        0      0        2 
   1    chr1_7136989     ZBoe    C    T        0      0        2 
   1    chr1_7136989     ZGre    C    T        0      0        2 
   1    chr1_7136989     ZHar    C    T        0      0        2 
   1    chr1_7136989   Sample    C    T        1      2        2 
   1    chr1_7150788     AAsi    G    A        0      0        2 
   1    chr1_7150788     AKia    G    A        0      0        2 
   1    chr1_7150788     AOna    G    A        0      0        2 
   1    chr1_7150788     ASom    G    A        0      0        2 
   1    chr1_7150788     HCab    G    A        0      0        2 
   1    chr1_7150788     HPrz    G    A      0.5      1        2 
   1    chr1_7150788     ZBoe    G    A        0      0        2 
   1    chr1_7150788     ZGre    G    A        0      0        2 
   1    chr1_7150788     ZHar    G    A        0      0        2 
   1    chr1_7150788   Sample    G    A        0      0        2 
   1    chr1_7153522     AAsi    A    C        0      0        2 
   1    chr1_7153522     AKia    A    C        0      0        2 
   1    chr1_7153522     AOna    A    C        0      0        2 
   1    chr1_7153522     ASom    A    C        0      0        2 
   1    chr1_7153522     HCab    A    C        0      0        2 
   1    chr1_7153522     HPrz    A    C        0      0        2 
   1    chr1_7153522     ZBoe    A    C        0      0        2 
   1    chr1_7153522     ZGre    A    C        0      0        2 
   1    chr1_7153522     ZHar    A    C        1      2        2 
   1    chr1_7153522   Sample    A    C        0      0        2 
   1    chr1_7153852     AAsi    T    C        0      0        2 
   1    chr1_7153852     AKia    T    C        0      0        2 
   1    chr1_7153852     AOna    T    C        0      0        2 
   1    chr1_7153852     ASom    T    C        0      0        2 
   1    chr1_7153852     HCab    T    C        0      0        2 
   1    chr1_7153852     HPrz    T    C        0      0        2 
   1    chr1_7153852     ZBoe    T    C      0.5      1        2 
   1    chr1_7153852     ZGre    T    C        0      0        2 
   1    chr1_7153852     ZHar    T    C        0      0        2 
   1    chr1_7153852   Sample    T    C        0      0        2 
   1    chr1_7156182     AAsi    T    C        0      0        2 
   1    chr1_7156182     AKia    T    C        1      2        2 
   1    chr1_7156182     AOna    T    C        0      0        2 
   1    chr1_7156182     ASom    T    C        0      0        2 
   1    chr1_7156182     HCab    T    C        0      0        2 
   1    chr1_7156182     HPrz    T    C        0      0        2 
   1    chr1_7156182     ZBoe    T    C        0      0        2 
   1    chr1_7156182     ZGre    T    C        0      0        2 
   1    chr1_7156182     ZHar    T    C        0      0        2 
   1    chr1_7156182   Sample    T    C        0      0        2 
   1    chr1_7157853     AAsi    T    G        0      0        2 
   1    chr1_7157853     AKia    T    G        0      0        2 
   1    chr1_7157853     AOna    T    G        0      0        2 
   1    chr1_7157853     ASom    T    G        0      0        2 
   1    chr1_7157853     HCab    T    G        1      2        2 
   1    chr1_7157853     HPrz    T    G        1      2        2 
   1    chr1_7157853     ZBoe    T    G        0      0        2 
   1    chr1_7157853     ZGre    T    G        0      0        2 
   1    chr1_7157853     ZHar    T    G        0      0        2 
   1    chr1_7157853   Sample    T    G        0      0        2 
   1    chr1_7162284     AAsi    C    A        0      0        2 
   1    chr1_7162284     AKia    C    A        0      0        2 
   1    chr1_7162284     AOna    C    A        0      0        2 
   1    chr1_7162284     ASom    C    A        0      0        2 
   1    chr1_7162284     HCab    C    A        0      0        2 
   1    chr1_7162284     HPrz    C    A        0      0        2 
   1    chr1_7162284     ZBoe    C    A        0      0        2 
   1    chr1_7162284     ZGre    C    A        0      0        2 
   1    chr1_7162284     ZHar    C    A        1      2        2 
   1    chr1_7162284   Sample    C    A        0      0        2 
   1    chr1_7164822     AAsi    A    G        0      0        2 
   1    chr1_7164822     AKia    A    G        0      0        2 
   1    chr1_7164822     AOna    A    G        0      0        2 
   1    chr1_7164822     ASom    A    G        0      0        2 
   1    chr1_7164822     HCab    A    G        1      2        2 
   1    chr1_7164822     HPrz    A    G        1      2        2 
   1    chr1_7164822     ZBoe    A    G        0      0        2 
   1    chr1_7164822     ZGre    A    G        0      0        2 
   1    chr1_7164822     ZHar    A    G        0      0        2 
   1    chr1_7164822   Sample    A    G        0      0        2 
   1    chr1_7165348     AAsi    A    G        0      0        2 
   1    chr1_7165348     AKia    A    G        0      0        2 
   1    chr1_7165348     AOna    A    G      0.5      1        2 
   1    chr1_7165348     ASom    A    G        0      0        2 
   1    chr1_7165348     HCab    A    G        0      0        2 
   1    chr1_7165348     HPrz    A    G        0      0        2 
   1    chr1_7165348     ZBoe    A    G        0      0        2 
   1    chr1_7165348     ZGre    A    G        0      0        2 
   1    chr1_7165348     ZHar    A    G        0      0        2 
   1    chr1_7165348   Sample    A    G        0      0        2 
   1    chr1_7168663     AAsi    T    C        0      0        2 
   1    chr1_7168663     AKia    T    C        1      2        2 
   1    chr1_7168663     AOna    T    C        0      0        2 
   1    chr1_7168663     ASom    T    C        0      0        2 
   1    chr1_7168663     HCab    T    C        0      0        2 
   1    chr1_7168663     HPrz    T    C        0      0        2 
   1    chr1_7168663     ZBoe    T    C        0      0        2 
   1    chr1_7168663     ZGre    T    C        0      0        2 
   1    chr1_7168663     ZHar    T    C        0      0        2 
   1    chr1_7168663   Sample    T    C        0      0        2 
   1    chr1_7170675     AAsi    T    A        0      0        2 
   1    chr1_7170675     AKia    T    A        0      0        2 
   1    chr1_7170675     AOna    T    A        0      0        2 
   1    chr1_7170675     ASom    T    A        0      0        2 
   1    chr1_7170675     HCab    T    A      0.5      1        2 
   1    chr1_7170675     HPrz    T    A        0      0        2 
   1    chr1_7170675     ZBoe    T    A        0      0        2 
   1    chr1_7170675     ZGre    T    A        0      0        2 
   1    chr1_7170675     ZHar    T    A        0      0        2 
   1    chr1_7170675   Sample    T    A        0      0        2 
   1    chr1_7171975     AAsi    T    G        0      0        2 
   1    chr1_7171975     AKia    T    G        0      0        2 
   1    chr1_7171975     AOna    T    G        0      0        2 
   1    chr1_7171975     ASom    T    G        1      2        2 
   1    chr1_7171975     HCab    T    G        0      0        2 
   1    chr1_7171975     HPrz    T    G        0      0        2 
   1    chr1_7171975     ZBoe    T    G        0      0        2 
   1    chr1_7171975     ZGre    T    G        0      0        2 
   1    chr1_7171975     ZHar    T    G        0      0        2 
   1    chr1_7171975   Sample    T    G        0      0        2 
   1    chr1_7172400     AAsi    C    G        0      0        2 
   1    chr1_7172400     AKia    C    G        0      0        2 
   1    chr1_7172400     AOna    C    G        0      0        2 
   1    chr1_7172400     ASom    C    G        0      0        2 
   1    chr1_7172400     HCab    C    G        1      2        2 
   1    chr1_7172400     HPrz    C    G        1      2        2 
   1    chr1_7172400     ZBoe    C    G        0      0        2 
   1    chr1_7172400     ZGre    C    G        0      0        2 
   1    chr1_7172400     ZHar    C    G        0      0        2 
   1    chr1_7172400   Sample    C    G        0      0        2 
   1    chr1_7185031     AAsi    C    T        0      0        2 
   1    chr1_7185031     AKia    C    T        0      0        2 
   1    chr1_7185031     AOna    C    T        0      0        2 
   1    chr1_7185031     ASom    C    T        0      0        2 
   1    chr1_7185031     HCab    C    T        1      2        2 
   1    chr1_7185031     HPrz    C    T        1      2        2 
   1    chr1_7185031     ZBoe    C    T        0      0        2 
   1    chr1_7185031     ZGre    C    T        0      0        2 
   1    chr1_7185031     ZHar    C    T        0      0        2 
   1    chr1_7185031   Sample    C    T        0      0        2 
   1    chr1_7186143     AAsi    A    G        0      0        2 
   1    chr1_7186143     AKia    A    G        0      0        2 
   1    chr1_7186143     AOna    A    G        0      0        2 
   1    chr1_7186143     ASom    A    G        0      0        2 
   1    chr1_7186143     HCab    A    G        0      0        2 
   1    chr1_7186143     HPrz    A    G        0      0        2 
   1    chr1_7186143     ZBoe    A    G        0      0        2 
   1    chr1_7186143     ZGre    A    G        0      0        2 
   1    chr1_7186143     ZHar    A    G      0.5      1        2 
   1    chr1_7186143   Sample    A    G        0      0        2 
   1    chr1_7186773     AAsi    T    C        0      0        2 
   1    chr1_7186773     AKia    T    C        0      0        2 
   1    chr1_7186773     AOna    T    C        0      0        2 
   1    chr1_7186773     ASom    T    C        0      0        2 
   1    chr1_7186773     HCab    T    C        0      0        2 
   1    chr1_7186773     HPrz    T    C      0.5      1        2 
   1    chr1_7186773     ZBoe    T    C        0      0        2 
   1    chr1_7186773     ZGre    T    C        0      0        2 
   1    chr1_7186773     ZHar    T    C        0      0        2 
   1    chr1_7186773   Sample    T    C        0      0        2 
   1    chr1_7189346     AAsi    T    C        0      0        2 
   1    chr1_7189346     AKia    T    C        0      0        2 
   1    chr1_7189346     AOna    T    C      0.5      1        2 
   1    chr1_7189346     ASom    T    C        0      0        2 
   1    chr1_7189346     HCab    T    C        0      0        2 
   1    chr1_7189346     HPrz    T    C        0      0        2 
   1    chr1_7189346     ZBoe    T    C        0      0        2 
   1    chr1_7189346     ZGre    T    C        0      0        2 
   1    chr1_7189346     ZHar    T    C        0      0        2 
   1    chr1_7189346   Sample    T    C        0      0        2 
   1    chr1_7201672     AAsi    T    A        0      0        2 
   1    chr1_7201672     AKia    T    A        0      0        2 
   1    chr1_7201672     AOna    T    A        1      2        2 
   1    chr1_7201672     ASom    T    A        0      0        2 
   1    chr1_7201672     HCab    T    A        0      0        2 
   1    chr1_7201672     HPrz    T    A        0      0        2 
   1    chr1_7201672     ZBoe    T    A        0      0        2 
   1    chr1_7201672     ZGre    T    A        0      0        2 
   1    chr1_7201672     ZHar    T    A        0      0        2 
   1    chr1_7201672   Sample    T    A        0      0        2 
   1    chr1_7214944     AAsi    T    A        0      0        2 
   1    chr1_7214944     AKia    T    A        0      0        2 
   1    chr1_7214944     AOna    T    A        0      0        2 
   1    chr1_7214944     ASom    T    A        0      0        2 
   1    chr1_7214944     HCab    T    A        0      0        2 
   1    chr1_7214944     HPrz    T    A        0      0        2 
   1    chr1_7214944     ZBoe    T    A        0      0        2 
   1    chr1_7214944     ZGre    T    A        1      2        2 
   1    chr1_7214944     ZHar    T    A        0      0        2 
   1    chr1_7214944   Sample    T    A        0      0        2 
   1    chr1_7219280     AAsi    A    G        0      0        2 
   1    chr1_7219280     AKia    A    G        0      0        2 
   1    chr1_7219280     AOna    A    G        0      0        2 
   1    chr1_7219280     ASom    A    G        0      0        2 
   1    chr1_7219280     HCab    A    G        0      0        2 
   1    chr1_7219280     HPrz    A    G        0      0        2 
   1    chr1_7219280     ZBoe    A    G        0      0        2 
   1    chr1_7219280     ZGre    A    G        1      2        2 
   1    chr1_7219280     ZHar    A    G        0      0        2 
   1    chr1_7219280   Sample    A    G        0      0        2 
   1    chr1_7222561     AAsi    C    T        0      0        2 
   1    chr1_7222561     AKia    C    T        0      0        2 
   1    chr1_7222561     AOna    C    T        0      0        2 
   1    chr1_7222561     ASom    C    T        0      0        2 
   1    chr1_7222561     HCab    C    T        1      2        2 
   1    chr1_7222561     HPrz    C    T        1      2        2 
   1    chr1_7222561     ZBoe    C    T        0      0        2 
   1    chr1_7222561     ZGre    C    T        0      0        2 
   1    chr1_7222561     ZHar    C    T        0      0        2 
   1    chr1_7222561   Sample    C    T        0      0        2 
   1    chr1_7232306     AAsi    G    C        0      0        2 
   1    chr1_7232306     AKia    G    C        0      0        2 
   1    chr1_7232306     AOna    G    C        0      0        2 
   1    chr1_7232306     ASom    G    C        0      0        2 
   1    chr1_7232306     HCab    G    C        0      0        2 
   1    chr1_7232306     HPrz    G    C        0      0        2 
   1    chr1_7232306     ZBoe    G    C        0      0        2 
   1    chr1_7232306     ZGre    G    C        0      0        2 
   1    chr1_7232306     ZHar    G    C        1      2        2 
   1    chr1_7232306   Sample    G    C        0      0        2 
   1    chr1_7240667     AAsi    A    T      0.5      1        2 
   1    chr1_7240667     AKia    A    T        0      0        2 
   1    chr1_7240667     AOna    A    T        0      0        2 
   1    chr1_7240667     ASom    A    T        1      2        2 
   1    chr1_7240667     HCab    A    T        0      0        2 
   1    chr1_7240667     HPrz    A    T        0      0        2 
   1    chr1_7240667     ZBoe    A    T        0      0        2 
   1    chr1_7240667     ZGre    A    T        0      0        2 
   1    chr1_7240667     ZHar    A    T        0      0        2 
   1    chr1_7240667   Sample    A    T        0      0        2 
   1    chr1_7248838     AAsi    T    C        0      0        2 
   1    chr1_7248838     AKia    T    C        0      0        2 
   1    chr1_7248838     AOna    T    C        0      0        2 
   1    chr1_7248838     ASom    T    C        0      0        2 
   1    chr1_7248838     HCab    T    C        0      0        2 
   1    chr1_7248838     HPrz    T    C        0      0        2 
   1    chr1_7248838     ZBoe    T    C        0      0        2 
   1    chr1_7248838     ZGre    T    C        0      0        2 
   1    chr1_7248838     ZHar    T    C      0.5      1        2 
   1    chr1_7248838   Sample    T    C        0      0        2 
   1    chr1_7258022     AAsi    A    G        0      0        2 
   1    chr1_7258022     AKia    A    G      0.5      1        2 
   1    chr1_7258022     AOna    A    G        0      0        2 
   1    chr1_7258022     ASom    A    G        0      0        2 
   1    chr1_7258022     HCab    A    G        0      0        2 
   1    chr1_7258022     HPrz    A    G        0      0        2 
   1    chr1_7258022     ZBoe    A    G        0      0        2 
   1    chr1_7258022     ZGre    A    G        0      0        2 
   1    chr1_7258022     ZHar    A    G        0      0        2 
   1    chr1_7258022   Sample    A    G        0      0        2 
   1    chr1_7258798     AAsi    G    A        0      0        2 
   1    chr1_7258798     AKia    G    A        0      0        2 
   1    chr1_7258798     AOna    G    A        0      0        2 
   1    chr1_7258798     ASom    G    A        0      0        2 
   1    chr1_7258798     HCab    G    A        1      2        2 
   1    chr1_7258798     HPrz    G    A        1      2        2 
   1    chr1_7258798     ZBoe    G    A        0      0        2 
   1    chr1_7258798     ZGre    G    A        0      0        2 
   1    chr1_7258798     ZHar    G    A        0      0        2 
   1    chr1_7258798   Sample    G    A        0      0        2 
   1    chr1_7265689     AAsi    A    G        0      0        2 
   1    chr1_7265689     AKia    A    G        0      0        2 
   1    chr1_7265689     AOna    A    G        0      0        2 
   1    chr1_7265689     ASom    A    G        0      0        2 
   1    chr1_7265689     HCab    A    G        1      2        2 
   1    chr1_7265689     HPrz    A    G        1      2        2 
   1    chr1_7265689     ZBoe    A    G        0      0        2 
   1    chr1_7265689     ZGre    A    G        0      0        2 
   1    chr1_7265689     ZHar    A    G        0      0        2 
   1    chr1_7265689   Sample    A    G        0      0        2 
   1    chr1_7269923     AAsi    T    C        0      0        2 
   1    chr1_7269923     AKia    T    C        0      0        2 
   1    chr1_7269923     AOna    T    C        0      0        2 
   1    chr1_7269923     ASom    T    C        0      0        2 
   1    chr1_7269923     HCab    T    C        0      0        2 
   1    chr1_7269923     HPrz    T    C        0      0        2 
   1    chr1_7269923     ZBoe    T    C        0      0        2 
   1    chr1_7269923     ZGre    T    C      0.5      1        2 
   1    chr1_7269923     ZHar    T    C        0      0        2 
   1    chr1_7269923   Sample    T    C        0      0        2 
   1    chr1_7271796     AAsi    C    G        0      0        2 
   1    chr1_7271796     AKia    C    G        0      0        2 
   1    chr1_7271796     AOna    C    G        0      0        2 
   1    chr1_7271796     ASom    C    G        0      0        2 
   1    chr1_7271796     HCab    C    G        1      2        2 
   1    chr1_7271796     HPrz    C    G        1      2        2 
   1    chr1_7271796     ZBoe    C    G        0      0        2 
   1    chr1_7271796     ZGre    C    G        0      0        2 
   1    chr1_7271796     ZHar    C    G        0      0        2 
   1    chr1_7271796   Sample    C    G        0      0        2 
   1    chr1_7282649     AAsi    T    C        1      2        2 
   1    chr1_7282649     AKia    T    C        0      0        2 
   1    chr1_7282649     AOna    T    C        0      0        2 
   1    chr1_7282649     ASom    T    C        1      2        2 
   1    chr1_7282649     HCab    T    C        0      0        2 
   1    chr1_7282649     HPrz    T    C        0      0        2 
   1    chr1_7282649     ZBoe    T    C        0      0        2 
   1    chr1_7282649     ZGre    T    C        0      0        2 
   1    chr1_7282649     ZHar    T    C        0      0        2 
   1    chr1_7282649   Sample    T    C        1      2        2 
   1    chr1_7288001     AAsi    C    A        0      0        2 
   1    chr1_7288001     AKia    C    A        0      0        2 
   1    chr1_7288001     AOna    C    A        0      0        2 
   1    chr1_7288001     ASom    C    A        0      0        2 
   1    chr1_7288001     HCab    C    A        0      0        2 
   1    chr1_7288001     HPrz    C    A        0      0        2 
   1    chr1_7288001     ZBoe    C    A        0      0        2 
   1    chr1_7288001     ZGre    C    A        1      2        2 
   1    chr1_7288001     ZHar    C    A        0      0        2 
   1    chr1_7288001   Sample    C    A        0      0        2 
   1    chr1_7289185     AAsi    T    C        1      2        2 
   1    chr1_7289185     AKia    T    C        0      0        2 
   1    chr1_7289185     AOna    T    C        0      0        2 
   1    chr1_7289185     ASom    T    C        1      2        2 
   1    chr1_7289185     HCab    T    C        0      0        2 
   1    chr1_7289185     HPrz    T    C        0      0        2 
   1    chr1_7289185     ZBoe    T    C        0      0        2 
   1    chr1_7289185     ZGre    T    C        0      0        2 
   1    chr1_7289185     ZHar    T    C      0.5      1        2 
   1    chr1_7289185   Sample    T    C        1      2        2 
   1    chr1_7298400     AAsi    T    C        0      0        2 
   1    chr1_7298400     AKia    T    C        0      0        2 
   1    chr1_7298400     AOna    T    C        0      0        2 
   1    chr1_7298400     ASom    T    C        0      0        2 
   1    chr1_7298400     HCab    T    C        1      2        2 
   1    chr1_7298400     HPrz    T    C        1      2        2 
   1    chr1_7298400     ZBoe    T    C        0      0        2 
   1    chr1_7298400     ZGre    T    C        0      0        2 
   1    chr1_7298400     ZHar    T    C        0      0        2 
   1    chr1_7298400   Sample    T    C        0      0        2 
   1    chr1_7300917     AAsi    A    G        0      0        2 
   1    chr1_7300917     AKia    A    G        0      0        2 
   1    chr1_7300917     AOna    A    G        0      0        2 
   1    chr1_7300917     ASom    A    G        0      0        2 
   1    chr1_7300917     HCab    A    G        1      2        2 
   1    chr1_7300917     HPrz    A    G        1      2        2 
   1    chr1_7300917     ZBoe    A    G        0      0        2 
   1    chr1_7300917     ZGre    A    G        0      0        2 
   1    chr1_7300917     ZHar    A    G        0      0        2 
   1    chr1_7300917   Sample    A    G        0      0        2 
   1    chr1_7301221     AAsi    T    C        0      0        2 
   1    chr1_7301221     AKia    T    C        1      2        2 
   1    chr1_7301221     AOna    T    C        0      0        2 
   1    chr1_7301221     ASom    T    C        0      0        2 
   1    chr1_7301221     HCab    T    C        0      0        2 
   1    chr1_7301221     HPrz    T    C        0      0        2 
   1    chr1_7301221     ZBoe    T    C        0      0        2 
   1    chr1_7301221     ZGre    T    C        0      0        2 
   1    chr1_7301221     ZHar    T    C        0      0        2 
   1    chr1_7301221   Sample    T    C        0      0        2 
   1    chr1_7301467     AAsi    A    G        0      0        2 
   1    chr1_7301467     AKia    A    G        0      0        2 
   1    chr1_7301467     AOna    A    G        0      0        2 
   1    chr1_7301467     ASom    A    G        0      0        2 
   1    chr1_7301467     HCab    A    G        0      0        2 
   1    chr1_7301467     HPrz    A    G        0      0        2 
   1    chr1_7301467     ZBoe    A    G      0.5      1        2 
   1    chr1_7301467     ZGre    A    G        0      0        2 
   1    chr1_7301467     ZHar    A    G        0      0        2 
   1    chr1_7301467   Sample    A    G        0      0        2 
   1    chr1_7305875     AAsi    A    G        0      0        2 
   1    chr1_7305875     AKia    A    G        0      0        2 
   1    chr1_7305875     AOna    A    G        0      0        2 
   1    chr1_7305875     ASom    A    G        0      0        2 
   1    chr1_7305875     HCab    A    G        0      0        2 
   1    chr1_7305875     HPrz    A    G        0      0        2 
   1    chr1_7305875     ZBoe    A    G      0.5      1        2 
   1    chr1_7305875     ZGre    A    G        0      0        2 
   1    chr1_7305875     ZHar    A    G        0      0        2 
   1    chr1_7305875   Sample    A    G        0      0        2 
   1    chr1_7317360     AAsi    C    T        0      0        2 
   1    chr1_7317360     AKia    C    T        0      0        2 
   1    chr1_7317360     AOna    C    T        0      0        2 
   1    chr1_7317360     ASom    C    T        0      0        2 
   1    chr1_7317360     HCab    C    T        1      2        2 
   1    chr1_7317360     HPrz    C    T        1      2        2 
   1    chr1_7317360     ZBoe    C    T        0      0        2 
   1    chr1_7317360     ZGre    C    T        0      0        2 
   1    chr1_7317360     ZHar    C    T        0      0        2 
   1    chr1_7317360   Sample    C    T        0      0        2 
   1    chr1_7318795     AAsi    T    G        0      0        2 
   1    chr1_7318795     AKia    T    G        1      2        2 
   1    chr1_7318795     AOna    T    G        0      0        2 
   1    chr1_7318795     ASom    T    G        0      0        2 
   1    chr1_7318795     HCab    T    G        0      0        2 
   1    chr1_7318795     HPrz    T    G        0      0        2 
   1    chr1_7318795     ZBoe    T    G        0      0        2 
   1    chr1_7318795     ZGre    T    G        0      0        2 
   1    chr1_7318795     ZHar    T    G        0      0        2 
   1    chr1_7318795   Sample    T    G        0      0        2 
   1    chr1_7318946     AAsi    G    A        0      0        2 
   1    chr1_7318946     AKia    G    A        0      0        2 
   1    chr1_7318946     AOna    G    A        0      0        2 
   1    chr1_7318946     ASom    G    A        0      0        2 
   1    chr1_7318946     HCab    G    A        0      0        2 
   1    chr1_7318946     HPrz    G    A      0.5      1        2 
   1    chr1_7318946     ZBoe    G    A        0      0        2 
   1    chr1_7318946     ZGre    G    A        0      0        2 
   1    chr1_7318946     ZHar    G    A        0      0        2 
   1    chr1_7318946   Sample    G    A        0      0        2 
   1    chr1_7326671     AAsi    A    G        0      0        2 
   1    chr1_7326671     AKia    A    G        0      0        2 
   1    chr1_7326671     AOna    A    G        0      0        2 
   1    chr1_7326671     ASom    A    G        0      0        2 
   1    chr1_7326671     HCab    A    G        0      0        2 
   1    chr1_7326671     HPrz    A    G        0      0        2 
   1    chr1_7326671     ZBoe    A    G        0      0        2 
   1    chr1_7326671     ZGre    A    G      0.5      1        2 
   1    chr1_7326671     ZHar    A    G        0      0        2 
   1    chr1_7326671   Sample    A    G        0      0        2 
   1    chr1_7327204     AAsi    A    G        0      0        2 
   1    chr1_7327204     AKia    A    G        0      0        2 
   1    chr1_7327204     AOna    A    G        0      0        2 
   1    chr1_7327204     ASom    A    G        0      0        2 
   1    chr1_7327204     HCab    A    G      0.5      1        2 
   1    chr1_7327204     HPrz    A    G        1      2        2 
   1    chr1_7327204     ZBoe    A    G        0      0        2 
   1    chr1_7327204     ZGre    A    G        0      0        2 
   1    chr1_7327204     ZHar    A    G        0      0        2 
   1    chr1_7327204   Sample    A    G        0      0        2 
   1    chr1_7327854     AAsi    C    G        0      0        2 
   1    chr1_7327854     AKia    C    G        0      0        2 
   1    chr1_7327854     AOna    C    G        0      0        2 
   1    chr1_7327854     ASom    C    G        0      0        2 
   1    chr1_7327854     HCab    C    G        0      0        2 
   1    chr1_7327854     HPrz    C    G        0      0        2 
   1    chr1_7327854     ZBoe    C    G        0      0        2 
   1    chr1_7327854     ZGre    C    G        0      0        2 
   1    chr1_7327854     ZHar    C    G        1      2        2 
   1    chr1_7327854   Sample    C    G        0      0        2 
   1    chr1_7330926     AAsi    C    G        0      0        2 
   1    chr1_7330926     AKia    C    G        0      0        2 
   1    chr1_7330926     AOna    C    G        0      0        2 
   1    chr1_7330926     ASom    C    G        0      0        2 
   1    chr1_7330926     HCab    C    G        1      2        2 
   1    chr1_7330926     HPrz    C    G        1      2        2 
   1    chr1_7330926     ZBoe    C    G        0      0        2 
   1    chr1_7330926     ZGre    C    G        0      0        2 
   1    chr1_7330926     ZHar    C    G        0      0        2 
   1    chr1_7330926   Sample    C    G        0      0        2 
   1    chr1_7331384     AAsi    T    C        0      0        2 
   1    chr1_7331384     AKia    T    C        0      0        2 
   1    chr1_7331384     AOna    T    C        0      0        2 
   1    chr1_7331384     ASom    T    C        0      0        2 
   1    chr1_7331384     HCab    T    C        1      2        2 
   1    chr1_7331384     HPrz    T    C        1      2        2 
   1    chr1_7331384     ZBoe    T    C        0      0        2 
   1    chr1_7331384     ZGre    T    C        0      0        2 
   1    chr1_7331384     ZHar    T    C        0      0        2 
   1    chr1_7331384   Sample    T    C        0      0        2 
   1    chr1_7333077     AAsi    C    T        0      0        2 
   1    chr1_7333077     AKia    C    T        0      0        2 
   1    chr1_7333077     AOna    C    T        0      0        2 
   1    chr1_7333077     ASom    C    T        0      0        2 
   1    chr1_7333077     HCab    C    T        1      2        2 
   1    chr1_7333077     HPrz    C    T        1      2        2 
   1    chr1_7333077     ZBoe    C    T        0      0        2 
   1    chr1_7333077     ZGre    C    T        0      0        2 
   1    chr1_7333077     ZHar    C    T        0      0        2 
   1    chr1_7333077   Sample    C    T        0      0        2 
   1    chr1_7333635     AAsi    T    C        0      0        2 
   1    chr1_7333635     AKia    T    C        0      0        2 
   1    chr1_7333635     AOna    T    C        0      0        2 
   1    chr1_7333635     ASom    T    C        0      0        2 
   1    chr1_7333635     HCab    T    C        1      2        2 
   1    chr1_7333635     HPrz    T    C        1      2        2 
   1    chr1_7333635     ZBoe    T    C        0      0        2 
   1    chr1_7333635     ZGre    T    C        0      0        2 
   1    chr1_7333635     ZHar    T    C        0      0        2 
   1    chr1_7333635   Sample    T    C        0      0        2 
   1    chr1_7339428     AAsi    G    C        0      0        2 
   1    chr1_7339428     AKia    G    C        0      0        2 
   1    chr1_7339428     AOna    G    C        0      0        2 
   1    chr1_7339428     ASom    G    C        0      0        2 
   1    chr1_7339428     HCab    G    C        0      0        2 
   1    chr1_7339428     HPrz    G    C        0      0        2 
   1    chr1_7339428     ZBoe    G    C      0.5      1        2 
   1    chr1_7339428     ZGre    G    C        0      0        2 
   1    chr1_7339428     ZHar    G    C        0      0        2 
   1    chr1_7339428   Sample    G    C        0      0        2 
   1    chr1_7341344     AAsi    C    T        0      0        2 
   1    chr1_7341344     AKia    C    T        0      0        2 
   1    chr1_7341344     AOna    C    T      0.5      1        2 
   1    chr1_7341344     ASom    C    T        0      0        2 
   1    chr1_7341344     HCab    C    T        0      0        2 
   1    chr1_7341344     HPrz    C    T        0      0        2 
   1    chr1_7341344     ZBoe    C    T        0      0        2 
   1    chr1_7341344     ZGre    C    T        0      0        2 
   1    chr1_7341344     ZHar    C    T        0      0        2 
   1    chr1_7341344   Sample    C    T        0      0        2 
   1    chr1_7343577     AAsi    G    A        0      0        2 
   1    chr1_7343577     AKia    G    A        0      0        2 
   1    chr1_7343577     AOna    G    A        0      0        2 
   1    chr1_7343577     ASom    G    A        1      2        2 
   1    chr1_7343577     HCab    G    A        0      0        2 
   1    chr1_7343577     HPrz    G    A        0      0        2 
   1    chr1_7343577     ZBoe    G    A        0      0        2 
   1    chr1_7343577     ZGre    G    A        0      0        2 
   1    chr1_7343577     ZHar    G    A        0      0        2 
   1    chr1_7343577   Sample    G    A        0      0        2 
   1    chr1_7346344     AAsi    A    C        0      0        2 
   1    chr1_7346344     AKia    A    C        0      0        2 
   1    chr1_7346344     AOna    A    C        0      0        2 
   1    chr1_7346344     ASom    A    C        0      0        2 
   1    chr1_7346344     HCab    A    C        0      0        2 
   1    chr1_7346344     HPrz    A    C        0      0        2 
   1    chr1_7346344     ZBoe    A    C      0.5      1        2 
   1    chr1_7346344     ZGre    A    C        0      0        2 
   1    chr1_7346344     ZHar    A    C        0      0        2 
   1    chr1_7346344   Sample    A    C        0      0        2 
   1    chr1_7350096     AAsi    T    C        0      0        2 
   1    chr1_7350096     AKia    T    C        0      0        2 
   1    chr1_7350096     AOna    T    C        0      0        2 
   1    chr1_7350096     ASom    T    C        0      0        2 
   1    chr1_7350096     HCab    T    C        1      2        2 
   1    chr1_7350096     HPrz    T    C        1      2        2 
   1    chr1_7350096     ZBoe    T    C        0      0        2 
   1    chr1_7350096     ZGre    T    C        0      0        2 
   1    chr1_7350096     ZHar    T    C        0      0        2 
   1    chr1_7350096   Sample    T    C        0      0        2 
   1    chr1_7350798     AAsi    G    A        0      0        2 
   1    chr1_7350798     AKia    G    A        0      0        2 
   1    chr1_7350798     AOna    G    A        0      0        2 
   1    chr1_7350798     ASom    G    A        0      0        2 
   1    chr1_7350798     HCab    G    A        0      0        2 
   1    chr1_7350798     HPrz    G    A        0      0        2 
   1    chr1_7350798     ZBoe    G    A        0      0        2 
   1    chr1_7350798     ZGre    G    A      0.5      1        2 
   1    chr1_7350798     ZHar    G    A        0      0        2 
   1    chr1_7350798   Sample    G    A        0      0        2 
   1    chr1_7355879     AAsi    C    T        0      0        2 
   1    chr1_7355879     AKia    C    T        0      0        2 
   1    chr1_7355879     AOna    C    T        0      0        2 
   1    chr1_7355879     ASom    C    T        0      0        2 
   1    chr1_7355879     HCab    C    T        1      2        2 
   1    chr1_7355879     HPrz    C    T        1      2        2 
   1    chr1_7355879     ZBoe    C    T        0      0        2 
   1    chr1_7355879     ZGre    C    T        0      0        2 
   1    chr1_7355879     ZHar    C    T        0      0        2 
   1    chr1_7355879   Sample    C    T        0      0        2 
   1    chr1_7357362     AAsi    G    A        0      0        2 
   1    chr1_7357362     AKia    G    A        0      0        2 
   1    chr1_7357362     AOna    G    A        0      0        2 
   1    chr1_7357362     ASom    G    A        0      0        2 
   1    chr1_7357362     HCab    G    A        1      2        2 
   1    chr1_7357362     HPrz    G    A        1      2        2 
   1    chr1_7357362     ZBoe    G    A        0      0        2 
   1    chr1_7357362     ZGre    G    A        0      0        2 
   1    chr1_7357362     ZHar    G    A        0      0        2 
   1    chr1_7357362   Sample    G    A        0      0        2 
   1    chr1_7367474     AAsi    T    A        0      0        2 
   1    chr1_7367474     AKia    T    A        0      0        2 
   1    chr1_7367474     AOna    T    A        0      0        2 
   1    chr1_7367474     ASom    T    A        0      0        2 
   1    chr1_7367474     HCab    T    A        0      0        2 
   1    chr1_7367474     HPrz    T    A        0      0        2 
   1    chr1_7367474     ZBoe    T    A        1      2        2 
   1    chr1_7367474     ZGre    T    A        0      0        2 
   1    chr1_7367474     ZHar    T    A        0      0        2 
   1    chr1_7367474   Sample    T    A        0      0        2 
   1    chr1_7370023     AAsi    C    G        0      0        2 
   1    chr1_7370023     AKia    C    G        0      0        2 
   1    chr1_7370023     AOna    C    G        1      2        2 
   1    chr1_7370023     ASom    C    G        0      0        2 
   1    chr1_7370023     HCab    C    G        0      0        2 
   1    chr1_7370023     HPrz    C    G        0      0        2 
   1    chr1_7370023     ZBoe    C    G        0      0        2 
   1    chr1_7370023     ZGre    C    G        0      0        2 
   1    chr1_7370023     ZHar    C    G        0      0        2 
   1    chr1_7370023   Sample    C    G        0      0        2 
   1    chr1_7371148     AAsi    T    C        0      0        2 
   1    chr1_7371148     AKia    T    C        1      2        2 
   1    chr1_7371148     AOna    T    C        1      2        2 
   1    chr1_7371148     ASom    T    C        0      0        2 
   1    chr1_7371148     HCab    T    C        0      0        2 
   1    chr1_7371148     HPrz    T    C        0      0        2 
   1    chr1_7371148     ZBoe    T    C        0      0        2 
   1    chr1_7371148     ZGre    T    C        0      0        2 
   1    chr1_7371148     ZHar    T    C        0      0        2 
   1    chr1_7371148   Sample    T    C        0      0        2 
   1    chr1_7383228     AAsi    A    G        0      0        2 
   1    chr1_7383228     AKia    A    G        0      0        2 
   1    chr1_7383228     AOna    A    G        0      0        2 
   1    chr1_7383228     ASom    A    G        0      0        2 
   1    chr1_7383228     HCab    A    G        1      2        2 
   1    chr1_7383228     HPrz    A    G        1      2        2 
   1    chr1_7383228     ZBoe    A    G        0      0        2 
   1    chr1_7383228     ZGre    A    G        0      0        2 
   1    chr1_7383228     ZHar    A    G        0      0        2 
   1    chr1_7383228   Sample    A    G        0      0        2 
   1    chr1_7383588     AAsi    G    A        0      0        2 
   1    chr1_7383588     AKia    G    A        0      0        2 
   1    chr1_7383588     AOna    G    A        0      0        2 
   1    chr1_7383588     ASom    G    A        1      2        2 
   1    chr1_7383588     HCab    G    A        0      0        2 
   1    chr1_7383588     HPrz    G    A        0      0        2 
   1    chr1_7383588     ZBoe    G    A        0      0        2 
   1    chr1_7383588     ZGre    G    A        0      0        2 
   1    chr1_7383588     ZHar    G    A        0      0        2 
   1    chr1_7383588   Sample    G    A        0      0        2 
   1    chr1_7384336     AAsi    T    G        0      0        2 
   1    chr1_7384336     AKia    T    G        0      0        2 
   1    chr1_7384336     AOna    T    G        0      0        2 
   1    chr1_7384336     ASom    T    G        0      0        2 
   1    chr1_7384336     HCab    T    G        0      0        2 
   1    chr1_7384336     HPrz    T    G        0      0        2 
   1    chr1_7384336     ZBoe    T    G        0      0        2 
   1    chr1_7384336     ZGre    T    G        0      0        2 
   1    chr1_7384336     ZHar    T    G        1      2        2 
   1    chr1_7384336   Sample    T    G        0      0        2 
   1    chr1_7385026     AAsi    C    T        1      2        2 
   1    chr1_7385026     AKia    C    T        0      0        2 
   1    chr1_7385026     AOna    C    T        0      0        2 
   1    chr1_7385026     ASom    C    T        1      2        2 
   1    chr1_7385026     HCab    C    T        0      0        2 
   1    chr1_7385026     HPrz    C    T        0      0        2 
   1    chr1_7385026     ZBoe    C    T        0      0        2 
   1    chr1_7385026     ZGre    C    T        0      0        2 
   1    chr1_7385026     ZHar    C    T        0      0        2 
   1    chr1_7385026   Sample    C    T        1      2        2 
   1    chr1_7385581     AAsi    T    C        0      0        2 
   1    chr1_7385581     AKia    T    C        0      0        2 
   1    chr1_7385581     AOna    T    C        0      0        2 
   1    chr1_7385581     ASom    T    C        0      0        2 
   1    chr1_7385581     HCab    T    C        0      0        2 
   1    chr1_7385581     HPrz    T    C        0      0        2 
   1    chr1_7385581     ZBoe    T    C        0      0        2 
   1    chr1_7385581     ZGre    T    C        1      2        2 
   1    chr1_7385581     ZHar    T    C        0      0        2 
   1    chr1_7385581   Sample    T    C        0      0        2 
   1    chr1_7385659     AAsi    G    C        0      0        2 
   1    chr1_7385659     AKia    G    C        0      0        2 
   1    chr1_7385659     AOna    G    C        0      0        2 
   1    chr1_7385659     ASom    G    C        0      0        2 
   1    chr1_7385659     HCab    G    C        1      2        2 
   1    chr1_7385659     HPrz    G    C        1      2        2 
   1    chr1_7385659     ZBoe    G    C        0      0        2 
   1    chr1_7385659     ZGre    G    C        0      0        2 
   1    chr1_7385659     ZHar    G    C        0      0        2 
   1    chr1_7385659   Sample    G    C        0      0        2 
   1    chr1_7398740     AAsi    C    T        0      0        2 
   1    chr1_7398740     AKia    C    T        0      0        2 
   1    chr1_7398740     AOna    C    T        0      0        2 
   1    chr1_7398740     ASom    C    T        0      0        2 
   1    chr1_7398740     HCab    C    T        0      0        2 
   1    chr1_7398740     HPrz    C    T        0      0        2 
   1    chr1_7398740     ZBoe    C    T        0      0        2 
   1    chr1_7398740     ZGre    C    T      0.5      1        2 
   1    chr1_7398740     ZHar    C    T        0      0        2 
   1    chr1_7398740   Sample    C    T        0      0        2 
   1    chr1_7401970     AAsi    C    T        0      0        2 
   1    chr1_7401970     AKia    C    T        0      0        2 
   1    chr1_7401970     AOna    C    T        0      0        2 
   1    chr1_7401970     ASom    C    T        0      0        2 
   1    chr1_7401970     HCab    C    T        1      2        2 
   1    chr1_7401970     HPrz    C    T        1      2        2 
   1    chr1_7401970     ZBoe    C    T        0      0        2 
   1    chr1_7401970     ZGre    C    T        0      0        2 
   1    chr1_7401970     ZHar    C    T        0      0        2 
   1    chr1_7401970   Sample    C    T        0      0        2 
   1    chr1_7405850     AAsi    T    G        0      0        2 
   1    chr1_7405850     AKia    T    G        1      2        2 
   1    chr1_7405850     AOna    T    G      0.5      1        2 
   1    chr1_7405850     ASom    T    G        0      0        2 
   1    chr1_7405850     HCab    T    G        0      0        2 
   1    chr1_7405850     HPrz    T    G        0      0        2 
   1    chr1_7405850     ZBoe    T    G        0      0        2 
   1    chr1_7405850     ZGre    T    G        0      0        2 
   1    chr1_7405850     ZHar    T    G        0      0        2 
   1    chr1_7405850   Sample    T    G        0      0        2 
   1    chr1_7409512     AAsi    T    C        0      0        2 
   1    chr1_7409512     AKia    T    C        0      0        2 
   1    chr1_7409512     AOna    T    C      0.5      1        2 
   1    chr1_7409512     ASom    T    C        0      0        2 
   1    chr1_7409512     HCab    T    C        0      0        2 
   1    chr1_7409512     HPrz    T    C        0      0        2 
   1    chr1_7409512     ZBoe    T    C        0      0        2 
   1    chr1_7409512     ZGre    T    C        0      0        2 
   1    chr1_7409512     ZHar    T    C        0      0        2 
   1    chr1_7409512   Sample    T    C        0      0        2 
   1    chr1_7414383     AAsi    G    C        0      0        2 
   1    chr1_7414383     AKia    G    C        0      0        2 
   1    chr1_7414383     AOna    G    C        0      0        2 
   1    chr1_7414383     ASom    G    C        0      0        2 
   1    chr1_7414383     HCab    G    C      0.5      1        2 
   1    chr1_7414383     HPrz    G    C        0      0        2 
   1    chr1_7414383     ZBoe    G    C        0      0        2 
   1    chr1_7414383     ZGre    G    C        0      0        2 
   1    chr1_7414383     ZHar    G    C        0      0        2 
   1    chr1_7414383   Sample    G    C        0      0        2 
   1    chr1_7416042     AAsi    C    A        1      2        2 
   1    chr1_7416042     AKia    C    A        0      0        2 
   1    chr1_7416042     AOna    C    A        0      0        2 
   1    chr1_7416042     ASom    C    A        1      2        2 
   1    chr1_7416042     HCab    C    A        0      0        2 
   1    chr1_7416042     HPrz    C    A        0      0        2 
   1    chr1_7416042     ZBoe    C    A        0      0        2 
   1    chr1_7416042     ZGre    C    A        0      0        2 
   1    chr1_7416042     ZHar    C    A        0      0        2 
   1    chr1_7416042   Sample    C    A        1      2        2 
   1    chr1_7417358     AAsi    G    A        0      0        2 
   1    chr1_7417358     AKia    G    A        0      0        2 
   1    chr1_7417358     AOna    G    A      0.5      1        2 
   1    chr1_7417358     ASom    G    A        0      0        2 
   1    chr1_7417358     HCab    G    A        0      0        2 
   1    chr1_7417358     HPrz    G    A        0      0        2 
   1    chr1_7417358     ZBoe    G    A        0      0        2 
   1    chr1_7417358     ZGre    G    A        0      0        2 
   1    chr1_7417358     ZHar    G    A        0      0        2 
   1    chr1_7417358   Sample    G    A        0      0        2 
   1    chr1_7422330     AAsi    C    T        0      0        2 
   1    chr1_7422330     AKia    C    T        0      0        2 
   1    chr1_7422330     AOna    C    T        0      0        2 
   1    chr1_7422330     ASom    C    T        0      0        2 
   1    chr1_7422330     HCab    C    T        1      2        2 
   1    chr1_7422330     HPrz    C    T        1      2        2 
   1    chr1_7422330     ZBoe    C    T        0      0        2 
   1    chr1_7422330     ZGre    C    T        0      0        2 
   1    chr1_7422330     ZHar    C    T        0      0        2 
   1    chr1_7422330   Sample    C    T        0      0        2 
   1    chr1_7424287     AAsi    G    A        0      0        2 
   1    chr1_7424287     AKia    G    A        0      0        2 
   1    chr1_7424287     AOna    G    A        0      0        2 
   1    chr1_7424287     ASom    G    A        0      0        2 
   1    chr1_7424287     HCab    G    A        0      0        2 
   1    chr1_7424287     HPrz    G    A        0      0        2 
   1    chr1_7424287     ZBoe    G    A      0.5      1        2 
   1    chr1_7424287     ZGre    G    A        0      0        2 
   1    chr1_7424287     ZHar    G    A        0      0        2 
   1    chr1_7424287   Sample    G    A        0      0        2 
   1    chr1_7427279     AAsi    G    T        0      0        2 
   1    chr1_7427279     AKia    G    T        0      0        2 
   1    chr1_7427279     AOna    G    T      0.5      1        2 
   1    chr1_7427279     ASom    G    T        0      0        2 
   1    chr1_7427279     HCab    G    T        0      0        2 
   1    chr1_7427279     HPrz    G    T        0      0        2 
   1    chr1_7427279     ZBoe    G    T        0      0        2 
   1    chr1_7427279     ZGre    G    T        0      0        2 
   1    chr1_7427279     ZHar    G    T        0      0        2 
   1    chr1_7427279   Sample    G    T        0      0        2 
   1    chr1_7443285     AAsi    T    G        0      0        2 
   1    chr1_7443285     AKia    T    G        0      0        2 
   1    chr1_7443285     AOna    T    G        0      0        2 
   1    chr1_7443285     ASom    T    G        0      0        2 
   1    chr1_7443285     HCab    T    G        0      0        2 
   1    chr1_7443285     HPrz    T    G        0      0        2 
   1    chr1_7443285     ZBoe    T    G        0      0        2 
   1    chr1_7443285     ZGre    T    G        1      2        2 
   1    chr1_7443285     ZHar    T    G        0      0        2 
   1    chr1_7443285   Sample    T    G        0      0        2 
   1    chr1_7443735     AAsi    T    C        0      0        2 
   1    chr1_7443735     AKia    T    C        0      0        2 
   1    chr1_7443735     AOna    T    C        0      0        2 
   1    chr1_7443735     ASom    T    C        0      0        2 
   1    chr1_7443735     HCab    T    C        0      0        2 
   1    chr1_7443735     HPrz    T    C        0      0        2 
   1    chr1_7443735     ZBoe    T    C      0.5      1        2 
   1    chr1_7443735     ZGre    T    C        0      0        2 
   1    chr1_7443735     ZHar    T    C        0      0        2 
   1    chr1_7443735   Sample    T    C        0      0        2 
   1    chr1_7444417     AAsi    G    T        0      0        2 
   1    chr1_7444417     AKia    G    T        1      2        2 
   1    chr1_7444417     AOna    G    T        1      2        2 
   1    chr1_7444417     ASom    G    T        0      0        2 
   1    chr1_7444417     HCab    G    T        0      0        2 
   1    chr1_7444417     HPrz    G    T        0      0        2 
   1    chr1_7444417     ZBoe    G    T        0      0        2 
   1    chr1_7444417     ZGre    G    T        0      0        2 
   1    chr1_7444417     ZHar    G    T        0      0        2 
   1    chr1_7444417   Sample    G    T        0      0        2 
   1    chr1_7444905     AAsi    T    C        0      0        2 
   1    chr1_7444905     AKia    T    C        0      0        2 
   1    chr1_7444905     AOna    T    C        0      0        2 
   1    chr1_7444905     ASom    T    C        0      0        2 
   1    chr1_7444905     HCab    T    C        0      0        2 
   1    chr1_7444905     HPrz    T    C        0      0        2 
   1    chr1_7444905     ZBoe    T    C        0      0        2 
   1    chr1_7444905     ZGre    T    C        0      0        2 
   1    chr1_7444905     ZHar    T    C        1      2        2 
   1    chr1_7444905   Sample    T    C        0      0        2 
   1    chr1_7448389     AAsi    G    T        0      0        2 
   1    chr1_7448389     AKia    G    T        0      0        2 
   1    chr1_7448389     AOna    G    T      0.5      1        2 
   1    chr1_7448389     ASom    G    T        0      0        2 
   1    chr1_7448389     HCab    G    T        0      0        2 
   1    chr1_7448389     HPrz    G    T        0      0        2 
   1    chr1_7448389     ZBoe    G    T        0      0        2 
   1    chr1_7448389     ZGre    G    T        0      0        2 
   1    chr1_7448389     ZHar    G    T        0      0        2 
   1    chr1_7448389   Sample    G    T        0      0        2 
   1    chr1_7449330     AAsi    G    T        0      0        2 
   1    chr1_7449330     AKia    G    T        0      0        2 
   1    chr1_7449330     AOna    G    T        0      0        2 
   1    chr1_7449330     ASom    G    T        0      0        2 
   1    chr1_7449330     HCab    G    T        0      0        2 
   1    chr1_7449330     HPrz    G    T        0      0        2 
   1    chr1_7449330     ZBoe    G    T      0.5      1        2 
   1    chr1_7449330     ZGre    G    T        0      0        2 
   1    chr1_7449330     ZHar    G    T        0      0        2 
   1    chr1_7449330   Sample    G    T        0      0        2 
   1    chr1_7451853     AAsi    A    G        1      2        2 
   1    chr1_7451853     AKia    A    G        0      0        2 
   1    chr1_7451853     AOna    A    G        0      0        2 
   1    chr1_7451853     ASom    A    G        1      2        2 
   1    chr1_7451853     HCab    A    G        0      0        2 
   1    chr1_7451853     HPrz    A    G        0      0        2 
   1    chr1_7451853     ZBoe    A    G        0      0        2 
   1    chr1_7451853     ZGre    A    G        0      0        2 
   1    chr1_7451853     ZHar    A    G        0      0        2 
   1    chr1_7451853   Sample    A    G        1      2        2 
   1    chr1_7452130     AAsi    C    G        0      0        2 
   1    chr1_7452130     AKia    C    G        0      0        2 
   1    chr1_7452130     AOna    C    G        0      0        2 
   1    chr1_7452130     ASom    C    G        0      0        2 
   1    chr1_7452130     HCab    C    G        1      2        2 
   1    chr1_7452130     HPrz    C    G        1      2        2 
   1    chr1_7452130     ZBoe    C    G        0      0        2 
   1    chr1_7452130     ZGre    C    G        0      0        2 
   1    chr1_7452130     ZHar    C    G        0      0        2 
   1    chr1_7452130   Sample    C    G        0      0        2 
   1    chr1_7456050     AAsi    C    T        0      0        2 
   1    chr1_7456050     AKia    C    T        0      0        2 
   1    chr1_7456050     AOna    C    T        0      0        2 
   1    chr1_7456050     ASom    C    T        0      0        2 
   1    chr1_7456050     HCab    C    T        0      0        2 
   1    chr1_7456050     HPrz    C    T        0      0        2 
   1    chr1_7456050     ZBoe    C    T      0.5      1        2 
   1    chr1_7456050     ZGre    C    T        0      0        2 
   1    chr1_7456050     ZHar    C    T        0      0        2 
   1    chr1_7456050   Sample    C    T        0      0        2 
   1    chr1_7464406     AAsi    T    C        0      0        2 
   1    chr1_7464406     AKia    T    C        0      0        2 
   1    chr1_7464406     AOna    T    C        0      0        2 
   1    chr1_7464406     ASom    T    C        0      0        2 
   1    chr1_7464406     HCab    T    C        1      2        2 
   1    chr1_7464406     HPrz    T    C        1      2        2 
   1    chr1_7464406     ZBoe    T    C        0      0        2 
   1    chr1_7464406     ZGre    T    C        0      0        2 
   1    chr1_7464406     ZHar    T    C        0      0        2 
   1    chr1_7464406   Sample    T    C        0      0        2 
   1    chr1_7465320     AAsi    T    C        0      0        2 
   1    chr1_7465320     AKia    T    C        0      0        2 
   1    chr1_7465320     AOna    T    C        0      0        2 
   1    chr1_7465320     ASom    T    C        0      0        2 
   1    chr1_7465320     HCab    T    C        0      0        2 
   1    chr1_7465320     HPrz    T    C        0      0        2 
   1    chr1_7465320     ZBoe    T    C      0.5      1        2 
   1    chr1_7465320     ZGre    T    C        0      0        2 
   1    chr1_7465320     ZHar    T    C        0      0        2 
   1    chr1_7465320   Sample    T    C        0      0        2 
   1    chr1_7466803     AAsi    C    T      0.5      1        2 
   1    chr1_7466803     AKia    C    T        0      0        2 
   1    chr1_7466803     AOna    C    T        0      0        2 
   1    chr1_7466803     ASom    C    T        0      0        2 
   1    chr1_7466803     HCab    C    T        0      0        2 
   1    chr1_7466803     HPrz    C    T        0      0        2 
   1    chr1_7466803     ZBoe    C    T        0      0        2 
   1    chr1_7466803     ZGre    C    T        0      0        2 
   1    chr1_7466803     ZHar    C    T        0      0        2 
   1    chr1_7466803   Sample    C    T        0      0        2 
   1    chr1_7469602     AAsi    G    C        0      0        2 
   1    chr1_7469602     AKia    G    C        0      0        2 
   1    chr1_7469602     AOna    G    C        0      0        2 
   1    chr1_7469602     ASom    G    C        0      0        2 
   1    chr1_7469602     HCab    G    C        0      0        2 
   1    chr1_7469602     HPrz    G    C        0      0        2 
   1    chr1_7469602     ZBoe    G    C      0.5      1        2 
   1    chr1_7469602     ZGre    G    C        0      0        2 
   1    chr1_7469602     ZHar    G    C        1      2        2 
   1    chr1_7469602   Sample    G    C        0      0        2 
   1    chr1_7478560     AAsi    A    G        0      0        2 
   1    chr1_7478560     AKia    A    G        0      0        2 
   1    chr1_7478560     AOna    A    G        0      0        2 
   1    chr1_7478560     ASom    A    G        0      0        2 
   1    chr1_7478560     HCab    A    G        0      0        2 
   1    chr1_7478560     HPrz    A    G        0      0        2 
   1    chr1_7478560     ZBoe    A    G        0      0        2 
   1    chr1_7478560     ZGre    A    G        0      0        2 
   1    chr1_7478560     ZHar    A    G      0.5      1        2 
   1    chr1_7478560   Sample    A    G        0      0        2 
   1    chr1_7483561     AAsi    C    T        0      0        2 
   1    chr1_7483561     AKia    C    T        0      0        2 
   1    chr1_7483561     AOna    C    T        0      0        2 
   1    chr1_7483561     ASom    C    T        0      0        2 
   1    chr1_7483561     HCab    C    T        1      2        2 
   1    chr1_7483561     HPrz    C    T        1      2        2 
   1    chr1_7483561     ZBoe    C    T        0      0        2 
   1    chr1_7483561     ZGre    C    T        0      0        2 
   1    chr1_7483561     ZHar    C    T        0      0        2 
   1    chr1_7483561   Sample    C    T        0      0        2 
   1    chr1_7485222     AAsi    A    G        0      0        2 
   1    chr1_7485222     AKia    A    G        0      0        2 
   1    chr1_7485222     AOna    A    G        0      0        2 
   1    chr1_7485222     ASom    A    G        0      0        2 
   1    chr1_7485222     HCab    A    G        1      2        2 
   1    chr1_7485222     HPrz    A    G        1      2        2 
   1    chr1_7485222     ZBoe    A    G        0      0        2 
   1    chr1_7485222     ZGre    A    G        0      0        2 
   1    chr1_7485222     ZHar    A    G        0      0        2 
   1    chr1_7485222   Sample    A    G        0      0        2 
   1    chr1_7503539     AAsi    C    T        0      0        2 
   1    chr1_7503539     AKia    C    T        0      0        2 
   1    chr1_7503539     AOna    C    T        0      0        2 
   1    chr1_7503539     ASom    C    T        0      0        2 
   1    chr1_7503539     HCab    C    T      0.5      1        2 
   1    chr1_7503539     HPrz    C    T        0      0        2 
   1    chr1_7503539     ZBoe    C    T        0      0        2 
   1    chr1_7503539     ZGre    C    T        0      0        2 
   1    chr1_7503539     ZHar    C    T        0      0        2 
   1    chr1_7503539   Sample    C    T        0      0        2 
   1    chr1_7506342     AAsi    A    G      0.5      1        2 
   1    chr1_7506342     AKia    A    G        0      0        2 
   1    chr1_7506342     AOna    A    G        0      0        2 
   1    chr1_7506342     ASom    A    G        1      2        2 
   1    chr1_7506342     HCab    A    G        0      0        2 
   1    chr1_7506342     HPrz    A    G        0      0        2 
   1    chr1_7506342     ZBoe    A    G        0      0        2 
   1    chr1_7506342     ZGre    A    G        0      0        2 
   1    chr1_7506342     ZHar    A    G        0      0        2 
   1    chr1_7506342   Sample    A    G        0      0        2 
   1    chr1_7507032     AAsi    G    C        0      0        2 
   1    chr1_7507032     AKia    G    C        0      0        2 
   1    chr1_7507032     AOna    G    C      0.5      1        2 
   1    chr1_7507032     ASom    G    C        0      0        2 
   1    chr1_7507032     HCab    G    C        0      0        2 
   1    chr1_7507032     HPrz    G    C        0      0        2 
   1    chr1_7507032     ZBoe    G    C        0      0        2 
   1    chr1_7507032     ZGre    G    C        0      0        2 
   1    chr1_7507032     ZHar    G    C        0      0        2 
   1    chr1_7507032   Sample    G    C        0      0        2 
   1    chr1_7508075     AAsi    C    T      0.5      1        2 
   1    chr1_7508075     AKia    C    T        0      0        2 
   1    chr1_7508075     AOna    C    T        0      0        2 
   1    chr1_7508075     ASom    C    T        0      0        2 
   1    chr1_7508075     HCab    C    T        0      0        2 
   1    chr1_7508075     HPrz    C    T        0      0        2 
   1    chr1_7508075     ZBoe    C    T        0      0        2 
   1    chr1_7508075     ZGre    C    T        0      0        2 
   1    chr1_7508075     ZHar    C    T        0      0        2 
   1    chr1_7508075   Sample    C    T        0      0        2 
   1    chr1_7509924     AAsi    A    G      0.5      1        2 
   1    chr1_7509924     AKia    A    G        0      0        2 
   1    chr1_7509924     AOna    A    G        0      0        2 
   1    chr1_7509924     ASom    A    G        0      0        2 
   1    chr1_7509924     HCab    A    G        0      0        2 
   1    chr1_7509924     HPrz    A    G        0      0        2 
   1    chr1_7509924     ZBoe    A    G        0      0        2 
   1    chr1_7509924     ZGre    A    G        0      0        2 
   1    chr1_7509924     ZHar    A    G        0      0        2 
   1    chr1_7509924   Sample    A    G        0      0        2 
   1    chr1_7514543     AAsi    A    G        0      0        2 
   1    chr1_7514543     AKia    A    G        0      0        2 
   1    chr1_7514543     AOna    A    G        0      0        2 
   1    chr1_7514543     ASom    A    G        0      0        2 
   1    chr1_7514543     HCab    A    G        1      2        2 
   1    chr1_7514543     HPrz    A    G        1      2        2 
   1    chr1_7514543     ZBoe    A    G        0      0        2 
   1    chr1_7514543     ZGre    A    G        0      0        2 
   1    chr1_7514543     ZHar    A    G        0      0        2 
   1    chr1_7514543   Sample    A    G        0      0        2 
   1    chr1_7517207     AAsi    T    C        0      0        2 
   1    chr1_7517207     AKia    T    C        0      0        2 
   1    chr1_7517207     AOna    T    C        0      0        2 
   1    chr1_7517207     ASom    T    C        0      0        2 
   1    chr1_7517207     HCab    T    C      0.5      1        2 
   1    chr1_7517207     HPrz    T    C        1      2        2 
   1    chr1_7517207     ZBoe    T    C        0      0        2 
   1    chr1_7517207     ZGre    T    C        0      0        2 
   1    chr1_7517207     ZHar    T    C        0      0        2 
   1    chr1_7517207   Sample    T    C        0      0        2 
   1    chr1_7518888     AAsi    G    C        0      0        2 
   1    chr1_7518888     AKia    G    C        0      0        2 
   1    chr1_7518888     AOna    G    C        0      0        2 
   1    chr1_7518888     ASom    G    C        0      0        2 
   1    chr1_7518888     HCab    G    C        0      0        2 
   1    chr1_7518888     HPrz    G    C        0      0        2 
   1    chr1_7518888     ZBoe    G    C        0      0        2 
   1    chr1_7518888     ZGre    G    C      0.5      1        2 
   1    chr1_7518888     ZHar    G    C        0      0        2 
   1    chr1_7518888   Sample    G    C        0      0        2 
   1    chr1_7521472     AAsi    G    A        0      0        2 
   1    chr1_7521472     AKia    G    A        0      0        2 
   1    chr1_7521472     AOna    G    A        0      0        2 
   1    chr1_7521472     ASom    G    A        0      0        2 
   1    chr1_7521472     HCab    G    A      0.5      1        2 
   1    chr1_7521472     HPrz    G    A        0      0        2 
   1    chr1_7521472     ZBoe    G    A        0      0        2 
   1    chr1_7521472     ZGre    G    A        0      0        2 
   1    chr1_7521472     ZHar    G    A        0      0        2 
   1    chr1_7521472   Sample    G    A        0      0        2 
   1    chr1_7526781     AAsi    T    G        0      0        2 
   1    chr1_7526781     AKia    T    G        0      0        2 
   1    chr1_7526781     AOna    T    G        0      0        2 
   1    chr1_7526781     ASom    T    G        0      0        2 
   1    chr1_7526781     HCab    T    G        1      2        2 
   1    chr1_7526781     HPrz    T    G        1      2        2 
   1    chr1_7526781     ZBoe    T    G        0      0        2 
   1    chr1_7526781     ZGre    T    G        0      0        2 
   1    chr1_7526781     ZHar    T    G        0      0        2 
   1    chr1_7526781   Sample    T    G        0      0        2 
   1    chr1_7528164     AAsi    T    C        0      0        2 
   1    chr1_7528164     AKia    T    C        0      0        2 
   1    chr1_7528164     AOna    T    C        0      0        2 
   1    chr1_7528164     ASom    T    C        0      0        2 
   1    chr1_7528164     HCab    T    C        1      2        2 
   1    chr1_7528164     HPrz    T    C        1      2        2 
   1    chr1_7528164     ZBoe    T    C        0      0        2 
   1    chr1_7528164     ZGre    T    C        0      0        2 
   1    chr1_7528164     ZHar    T    C        0      0        2 
   1    chr1_7528164   Sample    T    C        0      0        2 
   1    chr1_7535435     AAsi    A    C        0      0        2 
   1    chr1_7535435     AKia    A    C        0      0        2 
   1    chr1_7535435     AOna    A    C      0.5      1        2 
   1    chr1_7535435     ASom    A    C        0      0        2 
   1    chr1_7535435     HCab    A    C        0      0        2 
   1    chr1_7535435     HPrz    A    C        0      0        2 
   1    chr1_7535435     ZBoe    A    C        0      0        2 
   1    chr1_7535435     ZGre    A    C        0      0        2 
   1    chr1_7535435     ZHar    A    C        0      0        2 
   1    chr1_7535435   Sample    A    C        0      0        2 
   1    chr1_7537553     AAsi    A    G        0      0        2 
   1    chr1_7537553     AKia    A    G        0      0        2 
   1    chr1_7537553     AOna    A    G        0      0        2 
   1    chr1_7537553     ASom    A    G        0      0        2 
   1    chr1_7537553     HCab    A    G        1      2        2 
   1    chr1_7537553     HPrz    A    G        1      2        2 
   1    chr1_7537553     ZBoe    A    G        0      0        2 
   1    chr1_7537553     ZGre    A    G        0      0        2 
   1    chr1_7537553     ZHar    A    G        0      0        2 
   1    chr1_7537553   Sample    A    G        0      0        2 
   1    chr1_7542098     AAsi    T    C        0      0        2 
   1    chr1_7542098     AKia    T    C        0      0        2 
   1    chr1_7542098     AOna    T    C        0      0        2 
   1    chr1_7542098     ASom    T    C        0      0        2 
   1    chr1_7542098     HCab    T    C        1      2        2 
   1    chr1_7542098     HPrz    T    C        1      2        2 
   1    chr1_7542098     ZBoe    T    C        0      0        2 
   1    chr1_7542098     ZGre    T    C        0      0        2 
   1    chr1_7542098     ZHar    T    C        0      0        2 
   1    chr1_7542098   Sample    T    C        0      0        2 
   1    chr1_7542386     AAsi    C    G        0      0        2 
   1    chr1_7542386     AKia    C    G        0      0        2 
   1    chr1_7542386     AOna    C    G        0      0        2 
   1    chr1_7542386     ASom    C    G        0      0        2 
   1    chr1_7542386     HCab    C    G        0      0        2 
   1    chr1_7542386     HPrz    C    G        0      0        2 
   1    chr1_7542386     ZBoe    C    G        0      0        2 
   1    chr1_7542386     ZGre    C    G      0.5      1        2 
   1    chr1_7542386     ZHar    C    G        0      0        2 
   1    chr1_7542386   Sample    C    G        0      0        2 
   1    chr1_7549634     AAsi    T    C        0      0        2 
   1    chr1_7549634     AKia    T    C        0      0        2 
   1    chr1_7549634     AOna    T    C        0      0        2 
   1    chr1_7549634     ASom    T    C        0      0        2 
   1    chr1_7549634     HCab    T    C        0      0        2 
   1    chr1_7549634     HPrz    T    C        0      0        2 
   1    chr1_7549634     ZBoe    T    C      0.5      1        2 
   1    chr1_7549634     ZGre    T    C        0      0        2 
   1    chr1_7549634     ZHar    T    C        0      0        2 
   1    chr1_7549634   Sample    T    C        0      0        2 
   1    chr1_7554189     AAsi    T    C        0      0        2 
   1    chr1_7554189     AKia    T    C        0      0        2 
   1    chr1_7554189     AOna    T    C        0      0        2 
   1    chr1_7554189     ASom    T    C        0      0        2 
   1    chr1_7554189     HCab    T    C        0      0        2 
   1    chr1_7554189     HPrz    T    C        0      0        2 
   1    chr1_7554189     ZBoe    T    C        0      0        2 
   1    chr1_7554189     ZGre    T    C      0.5      1        2 
   1    chr1_7554189     ZHar    T    C        0      0        2 
   1    chr1_7554189   Sample    T    C        0      0        2 
   1    chr1_7556394     AAsi    T    G        0      0        2 
   1    chr1_7556394     AKia    T    G        0      0        2 
   1    chr1_7556394     AOna    T    G        0      0        2 
   1    chr1_7556394     ASom    T    G        0      0        2 
   1    chr1_7556394     HCab    T    G        0      0        2 
   1    chr1_7556394     HPrz    T    G        0      0        2 
   1    chr1_7556394     ZBoe    T    G      0.5      1        2 
   1    chr1_7556394     ZGre    T    G        0      0        2 
   1    chr1_7556394     ZHar    T    G        0      0        2 
   1    chr1_7556394   Sample    T    G        0      0        2 
   1    chr1_7564958     AAsi    A    G        0      0        2 
   1    chr1_7564958     AKia    A    G        1      2        2 
   1    chr1_7564958     AOna    A    G      0.5      1        2 
   1    chr1_7564958     ASom    A    G        0      0        2 
   1    chr1_7564958     HCab    A    G        0      0        2 
   1    chr1_7564958     HPrz    A    G        0      0        2 
   1    chr1_7564958     ZBoe    A    G      0.5      1        2 
   1    chr1_7564958     ZGre    A    G        0      0        2 
   1    chr1_7564958     ZHar    A    G        0      0        2 
   1    chr1_7564958   Sample    A    G        0      0        2 
   1    chr1_7568442     AAsi    G    A        0      0        2 
   1    chr1_7568442     AKia    G    A        0      0        2 
   1    chr1_7568442     AOna    G    A        0      0        2 
   1    chr1_7568442     ASom    G    A        1      2        2 
   1    chr1_7568442     HCab    G    A        0      0        2 
   1    chr1_7568442     HPrz    G    A        0      0        2 
   1    chr1_7568442     ZBoe    G    A        0      0        2 
   1    chr1_7568442     ZGre    G    A        0      0        2 
   1    chr1_7568442     ZHar    G    A        0      0        2 
   1    chr1_7568442   Sample    G    A        0      0        2 
   1    chr1_7576046     AAsi    A    C        0      0        2 
   1    chr1_7576046     AKia    A    C        0      0        2 
   1    chr1_7576046     AOna    A    C      0.5      1        2 
   1    chr1_7576046     ASom    A    C        0      0        2 
   1    chr1_7576046     HCab    A    C        0      0        2 
   1    chr1_7576046     HPrz    A    C        0      0        2 
   1    chr1_7576046     ZBoe    A    C        0      0        2 
   1    chr1_7576046     ZGre    A    C        0      0        2 
   1    chr1_7576046     ZHar    A    C        0      0        2 
   1    chr1_7576046   Sample    A    C        0      0        2 
   1    chr1_7576798     AAsi    A    C        0      0        2 
   1    chr1_7576798     AKia    A    C        0      0        2 
   1    chr1_7576798     AOna    A    C        0      0        2 
   1    chr1_7576798     ASom    A    C        0      0        2 
   1    chr1_7576798     HCab    A    C        0      0        2 
   1    chr1_7576798     HPrz    A    C        0      0        2 
   1    chr1_7576798     ZBoe    A    C        1      2        2 
   1    chr1_7576798     ZGre    A    C        0      0        2 
   1    chr1_7576798     ZHar    A    C        0      0        2 
   1    chr1_7576798   Sample    A    C        0      0        2 
   1    chr1_7580033     AAsi    T    C        0      0        2 
   1    chr1_7580033     AKia    T    C        0      0        2 
   1    chr1_7580033     AOna    T    C        0      0        2 
   1    chr1_7580033     ASom    T    C        0      0        2 
   1    chr1_7580033     HCab    T    C        1      2        2 
   1    chr1_7580033     HPrz    T    C        1      2        2 
   1    chr1_7580033     ZBoe    T    C        0      0        2 
   1    chr1_7580033     ZGre    T    C        1      2        2 
   1    chr1_7580033     ZHar    T    C        0      0        2 
   1    chr1_7580033   Sample    T    C        0      0        2 
   1    chr1_7581091     AAsi    T    C        0      0        2 
   1    chr1_7581091     AKia    T    C        0      0        2 
   1    chr1_7581091     AOna    T    C        0      0        2 
   1    chr1_7581091     ASom    T    C        0      0        2 
   1    chr1_7581091     HCab    T    C        0      0        2 
   1    chr1_7581091     HPrz    T    C        0      0        2 
   1    chr1_7581091     ZBoe    T    C        0      0        2 
   1    chr1_7581091     ZGre    T    C        1      2        2 
   1    chr1_7581091     ZHar    T    C        0      0        2 
   1    chr1_7581091   Sample    T    C        0      0        2 
   1    chr1_7584390     AAsi    A    G        0      0        2 
   1    chr1_7584390     AKia    A    G        0      0        2 
   1    chr1_7584390     AOna    A    G        0      0        2 
   1    chr1_7584390     ASom    A    G        0      0        2 
   1    chr1_7584390     HCab    A    G        1      2        2 
   1    chr1_7584390     HPrz    A    G        1      2        2 
   1    chr1_7584390     ZBoe    A    G        0      0        2 
   1    chr1_7584390     ZGre    A    G        0      0        2 
   1    chr1_7584390     ZHar    A    G        0      0        2 
   1    chr1_7584390   Sample    A    G        0      0        2 
   1    chr1_7584898     AAsi    C    T        1      2        2 
   1    chr1_7584898     AKia    C    T        0      0        2 
   1    chr1_7584898     AOna    C    T        0      0        2 
   1    chr1_7584898     ASom    C    T        1      2        2 
   1    chr1_7584898     HCab    C    T        1      2        2 
   1    chr1_7584898     HPrz    C    T        1      2        2 
   1    chr1_7584898     ZBoe    C    T        0      0        2 
   1    chr1_7584898     ZGre    C    T        0      0        2 
   1    chr1_7584898     ZHar    C    T        0      0        2 
   1    chr1_7584898   Sample    C    T        1      2        2 
   1    chr1_7591392     AAsi    C    T        0      0        2 
   1    chr1_7591392     AKia    C    T        0      0        2 
   1    chr1_7591392     AOna    C    T        0      0        2 
   1    chr1_7591392     ASom    C    T        0      0        2 
   1    chr1_7591392     HCab    C    T        1      2        2 
   1    chr1_7591392     HPrz    C    T        1      2        2 
   1    chr1_7591392     ZBoe    C    T        0      0        2 
   1    chr1_7591392     ZGre    C    T        0      0        2 
   1    chr1_7591392     ZHar    C    T        0      0        2 
   1    chr1_7591392   Sample    C    T        0      0        2 
   1    chr1_7607666     AAsi    G    A        0      0        2 
   1    chr1_7607666     AKia    G    A        0      0        2 
   1    chr1_7607666     AOna    G    A        0      0        2 
   1    chr1_7607666     ASom    G    A        0      0        2 
   1    chr1_7607666     HCab    G    A        0      0        2 
   1    chr1_7607666     HPrz    G    A        0      0        2 
   1    chr1_7607666     ZBoe    G    A      0.5      1        2 
   1    chr1_7607666     ZGre    G    A        0      0        2 
   1    chr1_7607666     ZHar    G    A        0      0        2 
   1    chr1_7607666   Sample    G    A        0      0        2 
   1    chr1_7609803     AAsi    C    G        0      0        2 
   1    chr1_7609803     AKia    C    G        0      0        2 
   1    chr1_7609803     AOna    C    G        0      0        2 
   1    chr1_7609803     ASom    C    G        0      0        2 
   1    chr1_7609803     HCab    C    G        1      2        2 
   1    chr1_7609803     HPrz    C    G        0      0        2 
   1    chr1_7609803     ZBoe    C    G        0      0        2 
   1    chr1_7609803     ZGre    C    G        0      0        2 
   1    chr1_7609803     ZHar    C    G        0      0        2 
   1    chr1_7609803   Sample    C    G        0      0        2 
   1    chr1_7618234     AAsi    G    A        0      0        2 
   1    chr1_7618234     AKia    G    A        0      0        2 
   1    chr1_7618234     AOna    G    A        0      0        2 
   1    chr1_7618234     ASom    G    A        0      0        2 
   1    chr1_7618234     HCab    G    A        1      2        2 
   1    chr1_7618234     HPrz    G    A        1      2        2 
   1    chr1_7618234     ZBoe    G    A        0      0        2 
   1    chr1_7618234     ZGre    G    A        0      0        2 
   1    chr1_7618234     ZHar    G    A        0      0        2 
   1    chr1_7618234   Sample    G    A        1      2        2 
   1    chr1_7622394     AAsi    G    C        0      0        2 
   1    chr1_7622394     AKia    G    C        0      0        2 
   1    chr1_7622394     AOna    G    C        0      0        2 
   1    chr1_7622394     ASom    G    C        0      0        2 
   1    chr1_7622394     HCab    G    C        1      2        2 
   1    chr1_7622394     HPrz    G    C        1      2        2 
   1    chr1_7622394     ZBoe    G    C        0      0        2 
   1    chr1_7622394     ZGre    G    C        0      0        2 
   1    chr1_7622394     ZHar    G    C        0      0        2 
   1    chr1_7622394   Sample    G    C        0      0        2 
   1    chr1_7627600     AAsi    C    T        0      0        2 
   1    chr1_7627600     AKia    C    T        0      0        2 
   1    chr1_7627600     AOna    C    T        0      0        2 
   1    chr1_7627600     ASom    C    T        0      0        2 
   1    chr1_7627600     HCab    C    T        0      0        2 
   1    chr1_7627600     HPrz    C    T        0      0        2 
   1    chr1_7627600     ZBoe    C    T        0      0        2 
   1    chr1_7627600     ZGre    C    T        1      2        2 
   1    chr1_7627600     ZHar    C    T        1      2        2 
   1    chr1_7627600   Sample    C    T        0      0        2 
   1    chr1_7627827     AAsi    G    A        0      0        2 
   1    chr1_7627827     AKia    G    A        0      0        2 
   1    chr1_7627827     AOna    G    A      0.5      1        2 
   1    chr1_7627827     ASom    G    A        0      0        2 
   1    chr1_7627827     HCab    G    A        0      0        2 
   1    chr1_7627827     HPrz    G    A        0      0        2 
   1    chr1_7627827     ZBoe    G    A        0      0        2 
   1    chr1_7627827     ZGre    G    A        0      0        2 
   1    chr1_7627827     ZHar    G    A        0      0        2 
   1    chr1_7627827   Sample    G    A        0      0        2 
   1    chr1_7629744     AAsi    A    C      0.5      1        2 
   1    chr1_7629744     AKia    A    C        0      0        2 
   1    chr1_7629744     AOna    A    C        0      0        2 
   1    chr1_7629744     ASom    A    C        0      0        2 
   1    chr1_7629744     HCab    A    C        0      0        2 
   1    chr1_7629744     HPrz    A    C        0      0        2 
   1    chr1_7629744     ZBoe    A    C        0      0        2 
   1    chr1_7629744     ZGre    A    C        0      0        2 
   1    chr1_7629744     ZHar    A    C        0      0        2 
   1    chr1_7629744   Sample    A    C        0      0        2 
   1    chr1_7635181     AAsi    A    G        0      0        2 
   1    chr1_7635181     AKia    A    G        0      0        2 
   1    chr1_7635181     AOna    A    G        0      0        2 
   1    chr1_7635181     ASom    A    G        0      0        2 
   1    chr1_7635181     HCab    A    G        0      0        2 
   1    chr1_7635181     HPrz    A    G        0      0        2 
   1    chr1_7635181     ZBoe    A    G        0      0        2 
   1    chr1_7635181     ZGre    A    G        0      0        2 
   1    chr1_7635181     ZHar    A    G      0.5      1        2 
   1    chr1_7635181   Sample    A    G        0      0        2 
   1    chr1_7635918     AAsi    G    A        0      0        2 
   1    chr1_7635918     AKia    G    A        0      0        2 
   1    chr1_7635918     AOna    G    A        0      0        2 
   1    chr1_7635918     ASom    G    A        0      0        2 
   1    chr1_7635918     HCab    G    A      0.5      1        2 
   1    chr1_7635918     HPrz    G    A        0      0        2 
   1    chr1_7635918     ZBoe    G    A        0      0        2 
   1    chr1_7635918     ZGre    G    A        0      0        2 
   1    chr1_7635918     ZHar    G    A        0      0        2 
   1    chr1_7635918   Sample    G    A        0      0        2 
   1    chr1_7639188     AAsi    C    T        0      0        2 
   1    chr1_7639188     AKia    C    T        0      0        2 
   1    chr1_7639188     AOna    C    T        0      0        2 
   1    chr1_7639188     ASom    C    T        0      0        2 
   1    chr1_7639188     HCab    C    T        0      0        2 
   1    chr1_7639188     HPrz    C    T      0.5      1        2 
   1    chr1_7639188     ZBoe    C    T        0      0        2 
   1    chr1_7639188     ZGre    C    T        0      0        2 
   1    chr1_7639188     ZHar    C    T        0      0        2 
   1    chr1_7639188   Sample    C    T        0      0        2 
   1    chr1_7641070     AAsi    G    C        0      0        2 
   1    chr1_7641070     AKia    G    C      0.5      1        2 
   1    chr1_7641070     AOna    G    C        0      0        2 
   1    chr1_7641070     ASom    G    C        0      0        2 
   1    chr1_7641070     HCab    G    C        0      0        2 
   1    chr1_7641070     HPrz    G    C        0      0        2 
   1    chr1_7641070     ZBoe    G    C        0      0        2 
   1    chr1_7641070     ZGre    G    C        0      0        2 
   1    chr1_7641070     ZHar    G    C        0      0        2 
   1    chr1_7641070   Sample    G    C        0      0        2 
   1    chr1_7649394     AAsi    C    G      0.5      1        2 
   1    chr1_7649394     AKia    C    G        0      0        2 
   1    chr1_7649394     AOna    C    G        0      0        2 
   1    chr1_7649394     ASom    C    G        1      2        2 
   1    chr1_7649394     HCab    C    G        0      0        2 
   1    chr1_7649394     HPrz    C    G        0      0        2 
   1    chr1_7649394     ZBoe    C    G        0      0        2 
   1    chr1_7649394     ZGre    C    G        0      0        2 
   1    chr1_7649394     ZHar    C    G        0      0        2 
   1    chr1_7649394   Sample    C    G        0      0        2 
   1    chr1_7650532     AAsi    G    A        0      0        2 
   1    chr1_7650532     AKia    G    A        0      0        2 
   1    chr1_7650532     AOna    G    A        0      0        2 
   1    chr1_7650532     ASom    G    A        0      0        2 
   1    chr1_7650532     HCab    G    A        0      0        2 
   1    chr1_7650532     HPrz    G    A        0      0        2 
   1    chr1_7650532     ZBoe    G    A        0      0        2 
   1    chr1_7650532     ZGre    G    A        0      0        2 
   1    chr1_7650532     ZHar    G    A        1      2        2 
   1    chr1_7650532   Sample    G    A        0      0        2 
   1    chr1_7652447     AAsi    G    C        0      0        2 
   1    chr1_7652447     AKia    G    C        0      0        2 
   1    chr1_7652447     AOna    G    C        0      0        2 
   1    chr1_7652447     ASom    G    C        0      0        2 
   1    chr1_7652447     HCab    G    C      0.5      1        2 
   1    chr1_7652447     HPrz    G    C        0      0        2 
   1    chr1_7652447     ZBoe    G    C        0      0        2 
   1    chr1_7652447     ZGre    G    C        0      0        2 
   1    chr1_7652447     ZHar    G    C        0      0        2 
   1    chr1_7652447   Sample    G    C        0      0        2 
   1    chr1_7653273     AAsi    T    C        0      0        2 
   1    chr1_7653273     AKia    T    C      0.5      1        2 
   1    chr1_7653273     AOna    T    C        0      0        2 
   1    chr1_7653273     ASom    T    C        0      0        2 
   1    chr1_7653273     HCab    T    C        0      0        2 
   1    chr1_7653273     HPrz    T    C        0      0        2 
   1    chr1_7653273     ZBoe    T    C        0      0        2 
   1    chr1_7653273     ZGre    T    C        0      0        2 
   1    chr1_7653273     ZHar    T    C        0      0        2 
   1    chr1_7653273   Sample    T    C        0      0        2 
   1    chr1_7657003     AAsi    A    C        0      0        2 
   1    chr1_7657003     AKia    A    C        0      0        2 
   1    chr1_7657003     AOna    A    C        0      0        2 
   1    chr1_7657003     ASom    A    C        0      0        2 
   1    chr1_7657003     HCab    A    C        0      0        2 
   1    chr1_7657003     HPrz    A    C        0      0        2 
   1    chr1_7657003     ZBoe    A    C      0.5      1        2 
   1    chr1_7657003     ZGre    A    C        0      0        2 
   1    chr1_7657003     ZHar    A    C        0      0        2 
   1    chr1_7657003   Sample    A    C        0      0        2 
   1    chr1_7665021     AAsi    T    C        0      0        2 
   1    chr1_7665021     AKia    T    C        0      0        2 
   1    chr1_7665021     AOna    T    C        0      0        2 
   1    chr1_7665021     ASom    T    C        0      0        2 
   1    chr1_7665021     HCab    T    C        0      0        2 
   1    chr1_7665021     HPrz    T    C      0.5      1        2 
   1    chr1_7665021     ZBoe    T    C        0      0        2 
   1    chr1_7665021     ZGre    T    C        0      0        2 
   1    chr1_7665021     ZHar    T    C        0      0        2 
   1    chr1_7665021   Sample    T    C        0      0        2 
   1    chr1_7666333     AAsi    G    A        0      0        2 
   1    chr1_7666333     AKia    G    A        0      0        2 
   1    chr1_7666333     AOna    G    A        0      0        2 
   1    chr1_7666333     ASom    G    A        0      0        2 
   1    chr1_7666333     HCab    G    A        0      0        2 
   1    chr1_7666333     HPrz    G    A        0      0        2 
   1    chr1_7666333     ZBoe    G    A        1      2        2 
   1    chr1_7666333     ZGre    G    A        0      0        2 
   1    chr1_7666333     ZHar    G    A        1      2        2 
   1    chr1_7666333   Sample    G    A        0      0        2 
   1    chr1_7667623     AAsi    T    C        0      0        2 
   1    chr1_7667623     AKia    T    C      0.5      1        2 
   1    chr1_7667623     AOna    T    C        1      2        2 
   1    chr1_7667623     ASom    T    C        0      0        2 
   1    chr1_7667623     HCab    T    C        0      0        2 
   1    chr1_7667623     HPrz    T    C        0      0        2 
   1    chr1_7667623     ZBoe    T    C        0      0        2 
   1    chr1_7667623     ZGre    T    C        0      0        2 
   1    chr1_7667623     ZHar    T    C        0      0        2 
   1    chr1_7667623   Sample    T    C        0      0        2 
   1    chr1_7668713     AAsi    C    T        0      0        2 
   1    chr1_7668713     AKia    C    T        0      0        2 
   1    chr1_7668713     AOna    C    T        0      0        2 
   1    chr1_7668713     ASom    C    T        0      0        2 
   1    chr1_7668713     HCab    C    T        1      2        2 
   1    chr1_7668713     HPrz    C    T        1      2        2 
   1    chr1_7668713     ZBoe    C    T        0      0        2 
   1    chr1_7668713     ZGre    C    T        0      0        2 
   1    chr1_7668713     ZHar    C    T        0      0        2 
   1    chr1_7668713   Sample    C    T        0      0        2 
   1    chr1_7671950     AAsi    T    C        0      0        2 
   1    chr1_7671950     AKia    T    C        0      0        2 
   1    chr1_7671950     AOna    T    C        0      0        2 
   1    chr1_7671950     ASom    T    C        0      0        2 
   1    chr1_7671950     HCab    T    C        1      2        2 
   1    chr1_7671950     HPrz    T    C        1      2        2 
   1    chr1_7671950     ZBoe    T    C        0      0        2 
   1    chr1_7671950     ZGre    T    C        0      0        2 
   1    chr1_7671950     ZHar    T    C        0      0        2 
   1    chr1_7671950   Sample    T    C        0      0        2 
   1    chr1_7674739     AAsi    T    C        0      0        2 
   1    chr1_7674739     AKia    T    C        0      0        2 
   1    chr1_7674739     AOna    T    C        0      0        2 
   1    chr1_7674739     ASom    T    C        0      0        2 
   1    chr1_7674739     HCab    T    C        1      2        2 
   1    chr1_7674739     HPrz    T    C        1      2        2 
   1    chr1_7674739     ZBoe    T    C        0      0        2 
   1    chr1_7674739     ZGre    T    C        0      0        2 
   1    chr1_7674739     ZHar    T    C        0      0        2 
   1    chr1_7674739   Sample    T    C        0      0        2 
   1    chr1_7675548     AAsi    T    A        0      0        2 
   1    chr1_7675548     AKia    T    A        0      0        2 
   1    chr1_7675548     AOna    T    A      0.5      1        2 
   1    chr1_7675548     ASom    T    A        0      0        2 
   1    chr1_7675548     HCab    T    A        0      0        2 
   1    chr1_7675548     HPrz    T    A        0      0        2 
   1    chr1_7675548     ZBoe    T    A        0      0        2 
   1    chr1_7675548     ZGre    T    A        0      0        2 
   1    chr1_7675548     ZHar    T    A        0      0        2 
   1    chr1_7675548   Sample    T    A        0      0        2 
   1    chr1_7679666     AAsi    C    A        0      0        2 
   1    chr1_7679666     AKia    C    A        0      0        2 
   1    chr1_7679666     AOna    C    A        0      0        2 
   1    chr1_7679666     ASom    C    A        0      0        2 
   1    chr1_7679666     HCab    C    A        0      0        2 
   1    chr1_7679666     HPrz    C    A        0      0        2 
   1    chr1_7679666     ZBoe    C    A      0.5      1        2 
   1    chr1_7679666     ZGre    C    A        0      0        2 
   1    chr1_7679666     ZHar    C    A        0      0        2 
   1    chr1_7679666   Sample    C    A        0      0        2 
   1    chr1_7682507     AAsi    A    G        0      0        2 
   1    chr1_7682507     AKia    A    G        0      0        2 
   1    chr1_7682507     AOna    A    G        0      0        2 
   1    chr1_7682507     ASom    A    G        0      0        2 
   1    chr1_7682507     HCab    A    G        0      0        2 
   1    chr1_7682507     HPrz    A    G        1      2        2 
   1    chr1_7682507     ZBoe    A    G        0      0        2 
   1    chr1_7682507     ZGre    A    G        0      0        2 
   1    chr1_7682507     ZHar    A    G        0      0        2 
   1    chr1_7682507   Sample    A    G        0      0        2 
   1    chr1_7684907     AAsi    C    T        0      0        2 
   1    chr1_7684907     AKia    C    T        0      0        2 
   1    chr1_7684907     AOna    C    T        0      0        2 
   1    chr1_7684907     ASom    C    T        0      0        2 
   1    chr1_7684907     HCab    C    T        0      0        2 
   1    chr1_7684907     HPrz    C    T        0      0        2 
   1    chr1_7684907     ZBoe    C    T        1      2        2 
   1    chr1_7684907     ZGre    C    T        1      2        2 
   1    chr1_7684907     ZHar    C    T        0      0        2 
   1    chr1_7684907   Sample    C    T        0      0        2 
   1    chr1_7687457     AAsi    G    T        0      0        2 
   1    chr1_7687457     AKia    G    T      0.5      1        2 
   1    chr1_7687457     AOna    G    T        0      0        2 
   1    chr1_7687457     ASom    G    T        0      0        2 
   1    chr1_7687457     HCab    G    T        0      0        2 
   1    chr1_7687457     HPrz    G    T        0      0        2 
   1    chr1_7687457     ZBoe    G    T        0      0        2 
   1    chr1_7687457     ZGre    G    T        0      0        2 
   1    chr1_7687457     ZHar    G    T        0      0        2 
   1    chr1_7687457   Sample    G    T        0      0        2 
   1    chr1_7692392     AAsi    A    G        0      0        2 
   1    chr1_7692392     AKia    A    G        0      0        2 
   1    chr1_7692392     AOna    A    G      0.5      1        2 
   1    chr1_7692392     ASom    A    G        0      0        2 
   1    chr1_7692392     HCab    A    G        1      2        2 
   1    chr1_7692392     HPrz    A    G        1      2        2 
   1    chr1_7692392     ZBoe    A    G        0      0        2 
   1    chr1_7692392     ZGre    A    G        0      0        2 
   1    chr1_7692392     ZHar    A    G        0      0        2 
   1    chr1_7692392   Sample    A    G        0      0        2 
   1    chr1_7694184     AAsi    C    G        0      0        2 
   1    chr1_7694184     AKia    C    G        0      0        2 
   1    chr1_7694184     AOna    C    G        0      0        2 
   1    chr1_7694184     ASom    C    G        0      0        2 
   1    chr1_7694184     HCab    C    G        1      2        2 
   1    chr1_7694184     HPrz    C    G        1      2        2 
   1    chr1_7694184     ZBoe    C    G        0      0        2 
   1    chr1_7694184     ZGre    C    G        0      0        2 
   1    chr1_7694184     ZHar    C    G        0      0        2 
   1    chr1_7694184   Sample    C    G        0      0        2 
   1    chr1_7697951     AAsi    A    G        0      0        2 
   1    chr1_7697951     AKia    A    G        0      0        2 
   1    chr1_7697951     AOna    A    G      0.5      1        2 
   1    chr1_7697951     ASom    A    G        0      0        2 
   1    chr1_7697951     HCab    A    G        0      0        2 
   1    chr1_7697951     HPrz    A    G        0      0        2 
   1    chr1_7697951     ZBoe    A    G        0      0        2 
   1    chr1_7697951     ZGre    A    G        0      0        2 
   1    chr1_7697951     ZHar    A    G        0      0        2 
   1    chr1_7697951   Sample    A    G        0      0        2 
   1    chr1_7699705     AAsi    T    G        0      0        2 
   1    chr1_7699705     AKia    T    G        0      0        2 
   1    chr1_7699705     AOna    T    G        0      0        2 
   1    chr1_7699705     ASom    T    G        0      0        2 
   1    chr1_7699705     HCab    T    G        0      0        2 
   1    chr1_7699705     HPrz    T    G        0      0        2 
   1    chr1_7699705     ZBoe    T    G        0      0        2 
   1    chr1_7699705     ZGre    T    G        1      2        2 
   1    chr1_7699705     ZHar    T    G        0      0        2 
   1    chr1_7699705   Sample    T    G        0      0        2 
   1    chr1_7713516     AAsi    G    T        1      2        2 
   1    chr1_7713516     AKia    G    T        1      2        2 
   1    chr1_7713516     AOna    G    T      0.5      1        2 
   1    chr1_7713516     ASom    G    T        1      2        2 
   1    chr1_7713516     HCab    G    T        0      0        2 
   1    chr1_7713516     HPrz    G    T        0      0        2 
   1    chr1_7713516     ZBoe    G    T        0      0        2 
   1    chr1_7713516     ZGre    G    T        0      0        2 
   1    chr1_7713516     ZHar    G    T        0      0        2 
   1    chr1_7713516   Sample    G    T        1      2        2 
   1    chr1_7724839     AAsi    C    T        0      0        2 
   1    chr1_7724839     AKia    C    T        0      0        2 
   1    chr1_7724839     AOna    C    T        0      0        2 
   1    chr1_7724839     ASom    C    T        0      0        2 
   1    chr1_7724839     HCab    C    T        0      0        2 
   1    chr1_7724839     HPrz    C    T        0      0        2 
   1    chr1_7724839     ZBoe    C    T      0.5      1        2 
   1    chr1_7724839     ZGre    C    T        0      0        2 
   1    chr1_7724839     ZHar    C    T        0      0        2 
   1    chr1_7724839   Sample    C    T        0      0        2 
   1    chr1_7728120     AAsi    G    A        0      0        2 
   1    chr1_7728120     AKia    G    A        0      0        2 
   1    chr1_7728120     AOna    G    A        0      0        2 
   1    chr1_7728120     ASom    G    A        0      0        2 
   1    chr1_7728120     HCab    G    A        0      0        2 
   1    chr1_7728120     HPrz    G    A      0.5      1        2 
   1    chr1_7728120     ZBoe    G    A        0      0        2 
   1    chr1_7728120     ZGre    G    A        0      0        2 
   1    chr1_7728120     ZHar    G    A        0      0        2 
   1    chr1_7728120   Sample    G    A        0      0        2 
   1    chr1_7730892     AAsi    G    A        0      0        2 
   1    chr1_7730892     AKia    G    A        0      0        2 
   1    chr1_7730892     AOna    G    A        0      0        2 
   1    chr1_7730892     ASom    G    A        0      0        2 
   1    chr1_7730892     HCab    G    A        1      2        2 
   1    chr1_7730892     HPrz    G    A        1      2        2 
   1    chr1_7730892     ZBoe    G    A        0      0        2 
   1    chr1_7730892     ZGre    G    A        0      0        2 
   1    chr1_7730892     ZHar    G    A        0      0        2 
   1    chr1_7730892   Sample    G    A        0      0        2 
   1    chr1_7733544     AAsi    A    G        0      0        2 
   1    chr1_7733544     AKia    A    G        0      0        2 
   1    chr1_7733544     AOna    A    G        0      0        2 
   1    chr1_7733544     ASom    A    G        0      0        2 
   1    chr1_7733544     HCab    A    G        0      0        2 
   1    chr1_7733544     HPrz    A    G        0      0        2 
   1    chr1_7733544     ZBoe    A    G        1      2        2 
   1    chr1_7733544     ZGre    A    G        1      2        2 
   1    chr1_7733544     ZHar    A    G        0      0        2 
   1    chr1_7733544   Sample    A    G        0      0        2 
   1    chr1_7736907     AAsi    A    G        0      0        2 
   1    chr1_7736907     AKia    A    G        0      0        2 
   1    chr1_7736907     AOna    A    G        0      0        2 
   1    chr1_7736907     ASom    A    G        1      2        2 
   1    chr1_7736907     HCab    A    G        0      0        2 
   1    chr1_7736907     HPrz    A    G        0      0        2 
   1    chr1_7736907     ZBoe    A    G        0      0        2 
   1    chr1_7736907     ZGre    A    G        0      0        2 
   1    chr1_7736907     ZHar    A    G        0      0        2 
   1    chr1_7736907   Sample    A    G        0      0        2 
   1    chr1_7738700     AAsi    A    G        0      0        2 
   1    chr1_7738700     AKia    A    G        0      0        2 
   1    chr1_7738700     AOna    A    G        0      0        2 
   1    chr1_7738700     ASom    A    G        0      0        2 
   1    chr1_7738700     HCab    A    G        1      2        2 
   1    chr1_7738700     HPrz    A    G        1      2        2 
   1    chr1_7738700     ZBoe    A    G        0      0        2 
   1    chr1_7738700     ZGre    A    G        0      0        2 
   1    chr1_7738700     ZHar    A    G        0      0        2 
   1    chr1_7738700   Sample    A    G        0      0        2 
   1    chr1_7739156     AAsi    T    C        0      0        2 
   1    chr1_7739156     AKia    T    C        0      0        2 
   1    chr1_7739156     AOna    T    C        0      0        2 
   1    chr1_7739156     ASom    T    C        0      0        2 
   1    chr1_7739156     HCab    T    C        0      0        2 
   1    chr1_7739156     HPrz    T    C        0      0        2 
   1    chr1_7739156     ZBoe    T    C        0      0        2 
   1    chr1_7739156     ZGre    T    C        0      0        2 
   1    chr1_7739156     ZHar    T    C      0.5      1        2 
   1    chr1_7739156   Sample    T    C        0      0        2 
   1    chr1_7744233     AAsi    A    G        1      2        2 
   1    chr1_7744233     AKia    A    G        0      0        2 
   1    chr1_7744233     AOna    A    G        0      0        2 
   1    chr1_7744233     ASom    A    G        1      2        2 
   1    chr1_7744233     HCab    A    G        0      0        2 
   1    chr1_7744233     HPrz    A    G        0      0        2 
   1    chr1_7744233     ZBoe    A    G        0      0        2 
   1    chr1_7744233     ZGre    A    G        0      0        2 
   1    chr1_7744233     ZHar    A    G        0      0        2 
   1    chr1_7744233   Sample    A    G        1      2        2 
   1    chr1_7745497     AAsi    A    G        1      2        2 
   1    chr1_7745497     AKia    A    G        0      0        2 
   1    chr1_7745497     AOna    A    G        0      0        2 
   1    chr1_7745497     ASom    A    G        1      2        2 
   1    chr1_7745497     HCab    A    G        0      0        2 
   1    chr1_7745497     HPrz    A    G        0      0        2 
   1    chr1_7745497     ZBoe    A    G        0      0        2 
   1    chr1_7745497     ZGre    A    G        0      0        2 
   1    chr1_7745497     ZHar    A    G        0      0        2 
   1    chr1_7745497   Sample    A    G        1      2        2 
   1    chr1_7754048     AAsi    C    T        0      0        2 
   1    chr1_7754048     AKia    C    T        1      2        2 
   1    chr1_7754048     AOna    C    T        0      0        2 
   1    chr1_7754048     ASom    C    T        0      0        2 
   1    chr1_7754048     HCab    C    T        0      0        2 
   1    chr1_7754048     HPrz    C    T        0      0        2 
   1    chr1_7754048     ZBoe    C    T        0      0        2 
   1    chr1_7754048     ZGre    C    T        0      0        2 
   1    chr1_7754048     ZHar    C    T        0      0        2 
   1    chr1_7754048   Sample    C    T        0      0        2 
   1    chr1_7763518     AAsi    C    G        0      0        2 
   1    chr1_7763518     AKia    C    G        0      0        2 
   1    chr1_7763518     AOna    C    G        0      0        2 
   1    chr1_7763518     ASom    C    G        0      0        2 
   1    chr1_7763518     HCab    C    G        0      0        2 
   1    chr1_7763518     HPrz    C    G        0      0        2 
   1    chr1_7763518     ZBoe    C    G        0      0        2 
   1    chr1_7763518     ZGre    C    G        0      0        2 
   1    chr1_7763518     ZHar    C    G      0.5      1        2 
   1    chr1_7763518   Sample    C    G        0      0        2 
   1    chr1_7765994     AAsi    C    T        1      2        2 
   1    chr1_7765994     AKia    C    T        0      0        2 
   1    chr1_7765994     AOna    C    T        0      0        2 
   1    chr1_7765994     ASom    C    T        1      2        2 
   1    chr1_7765994     HCab    C    T        1      2        2 
   1    chr1_7765994     HPrz    C    T        1      2        2 
   1    chr1_7765994     ZBoe    C    T        0      0        2 
   1    chr1_7765994     ZGre    C    T        0      0        2 
   1    chr1_7765994     ZHar    C    T        0      0        2 
   1    chr1_7765994   Sample    C    T        1      2        2 
   1    chr1_7769380     AAsi    C    G        0      0        2 
   1    chr1_7769380     AKia    C    G        0      0        2 
   1    chr1_7769380     AOna    C    G        0      0        2 
   1    chr1_7769380     ASom    C    G        0      0        2 
   1    chr1_7769380     HCab    C    G        0      0        2 
   1    chr1_7769380     HPrz    C    G      0.5      1        2 
   1    chr1_7769380     ZBoe    C    G        0      0        2 
   1    chr1_7769380     ZGre    C    G        0      0        2 
   1    chr1_7769380     ZHar    C    G        0      0        2 
   1    chr1_7769380   Sample    C    G        0      0        2 
   1    chr1_7770634     AAsi    C    T        0      0        2 
   1    chr1_7770634     AKia    C    T        0      0        2 
   1    chr1_7770634     AOna    C    T        0      0        2 
   1    chr1_7770634     ASom    C    T        0      0        2 
   1    chr1_7770634     HCab    C    T      0.5      1        2 
   1    chr1_7770634     HPrz    C    T        0      0        2 
   1    chr1_7770634     ZBoe    C    T        0      0        2 
   1    chr1_7770634     ZGre    C    T        0      0        2 
   1    chr1_7770634     ZHar    C    T        0      0        2 
   1    chr1_7770634   Sample    C    T        0      0        2 
   1    chr1_7775400     AAsi    A    G        0      0        2 
   1    chr1_7775400     AKia    A    G        0      0        2 
   1    chr1_7775400     AOna    A    G      0.5      1        2 
   1    chr1_7775400     ASom    A    G        0      0        2 
   1    chr1_7775400     HCab    A    G        0      0        2 
   1    chr1_7775400     HPrz    A    G        0      0        2 
   1    chr1_7775400     ZBoe    A    G        0      0        2 
   1    chr1_7775400     ZGre    A    G        0      0        2 
   1    chr1_7775400     ZHar    A    G      0.5      1        2 
   1    chr1_7775400   Sample    A    G        0      0        2 
   1    chr1_7775589     AAsi    C    T        1      2        2 
   1    chr1_7775589     AKia    C    T        0      0        2 
   1    chr1_7775589     AOna    C    T        0      0        2 
   1    chr1_7775589     ASom    C    T        1      2        2 
   1    chr1_7775589     HCab    C    T        0      0        2 
   1    chr1_7775589     HPrz    C    T        0      0        2 
   1    chr1_7775589     ZBoe    C    T        0      0        2 
   1    chr1_7775589     ZGre    C    T        0      0        2 
   1    chr1_7775589     ZHar    C    T        0      0        2 
   1    chr1_7775589   Sample    C    T        1      2        2 
   1    chr1_7777717     AAsi    T    C        0      0        2 
   1    chr1_7777717     AKia    T    C        0      0        2 
   1    chr1_7777717     AOna    T    C        0      0        2 
   1    chr1_7777717     ASom    T    C        0      0        2 
   1    chr1_7777717     HCab    T    C        0      0        2 
   1    chr1_7777717     HPrz    T    C        0      0        2 
   1    chr1_7777717     ZBoe    T    C        0      0        2 
   1    chr1_7777717     ZGre    T    C        0      0        2 
   1    chr1_7777717     ZHar    T    C        1      2        2 
   1    chr1_7777717   Sample    T    C        0      0        2 
   1    chr1_7790377     AAsi    A    G        0      0        2 
   1    chr1_7790377     AKia    A    G        0      0        2 
   1    chr1_7790377     AOna    A    G        0      0        2 
   1    chr1_7790377     ASom    A    G        0      0        2 
   1    chr1_7790377     HCab    A    G        1      2        2 
   1    chr1_7790377     HPrz    A    G        1      2        2 
   1    chr1_7790377     ZBoe    A    G        0      0        2 
   1    chr1_7790377     ZGre    A    G        0      0        2 
   1    chr1_7790377     ZHar    A    G        0      0        2 
   1    chr1_7790377   Sample    A    G        0      0        2 
   1    chr1_7794698     AAsi    A    G        0      0        2 
   1    chr1_7794698     AKia    A    G        0      0        2 
   1    chr1_7794698     AOna    A    G        0      0        2 
   1    chr1_7794698     ASom    A    G        1      2        2 
   1    chr1_7794698     HCab    A    G        0      0        2 
   1    chr1_7794698     HPrz    A    G        0      0        2 
   1    chr1_7794698     ZBoe    A    G        0      0        2 
   1    chr1_7794698     ZGre    A    G        0      0        2 
   1    chr1_7794698     ZHar    A    G        0      0        2 
   1    chr1_7794698   Sample    A    G        0      0        2 
   1    chr1_7795947     AAsi    A    G        0      0        2 
   1    chr1_7795947     AKia    A    G        0      0        2 
   1    chr1_7795947     AOna    A    G      0.5      1        2 
   1    chr1_7795947     ASom    A    G        0      0        2 
   1    chr1_7795947     HCab    A    G        0      0        2 
   1    chr1_7795947     HPrz    A    G        0      0        2 
   1    chr1_7795947     ZBoe    A    G        0      0        2 
   1    chr1_7795947     ZGre    A    G        0      0        2 
   1    chr1_7795947     ZHar    A    G        0      0        2 
   1    chr1_7795947   Sample    A    G        0      0        2 
   1    chr1_7805641     AAsi    G    C        1      2        2 
   1    chr1_7805641     AKia    G    C        0      0        2 
   1    chr1_7805641     AOna    G    C        0      0        2 
   1    chr1_7805641     ASom    G    C        1      2        2 
   1    chr1_7805641     HCab    G    C        0      0        2 
   1    chr1_7805641     HPrz    G    C        0      0        2 
   1    chr1_7805641     ZBoe    G    C        0      0        2 
   1    chr1_7805641     ZGre    G    C        0      0        2 
   1    chr1_7805641     ZHar    G    C        0      0        2 
   1    chr1_7805641   Sample    G    C        1      2        2 
   1    chr1_7814937     AAsi    G    C        0      0        2 
   1    chr1_7814937     AKia    G    C        0      0        2 
   1    chr1_7814937     AOna    G    C        0      0        2 
   1    chr1_7814937     ASom    G    C        0      0        2 
   1    chr1_7814937     HCab    G    C      0.5      1        2 
   1    chr1_7814937     HPrz    G    C      0.5      1        2 
   1    chr1_7814937     ZBoe    G    C        0      0        2 
   1    chr1_7814937     ZGre    G    C        0      0        2 
   1    chr1_7814937     ZHar    G    C        0      0        2 
   1    chr1_7814937   Sample    G    C        0      0        2 
   1    chr1_7818750     AAsi    A    G        0      0        2 
   1    chr1_7818750     AKia    A    G        1      2        2 
   1    chr1_7818750     AOna    A    G        0      0        2 
   1    chr1_7818750     ASom    A    G        0      0        2 
   1    chr1_7818750     HCab    A    G        0      0        2 
   1    chr1_7818750     HPrz    A    G        0      0        2 
   1    chr1_7818750     ZBoe    A    G        0      0        2 
   1    chr1_7818750     ZGre    A    G        0      0        2 
   1    chr1_7818750     ZHar    A    G        0      0        2 
   1    chr1_7818750   Sample    A    G        0      0        2 
   1    chr1_7828906     AAsi    A    G        0      0        2 
   1    chr1_7828906     AKia    A    G        0      0        2 
   1    chr1_7828906     AOna    A    G      0.5      1        2 
   1    chr1_7828906     ASom    A    G        0      0        2 
   1    chr1_7828906     HCab    A    G        0      0        2 
   1    chr1_7828906     HPrz    A    G        0      0        2 
   1    chr1_7828906     ZBoe    A    G        0      0        2 
   1    chr1_7828906     ZGre    A    G        0      0        2 
   1    chr1_7828906     ZHar    A    G        0      0        2 
   1    chr1_7828906   Sample    A    G        0      0        2 
   1    chr1_7832873     AAsi    C    G        0      0        2 
   1    chr1_7832873     AKia    C    G        0      0        2 
   1    chr1_7832873     AOna    C    G      0.5      1        2 
   1    chr1_7832873     ASom    C    G        0      0        2 
   1    chr1_7832873     HCab    C    G        0      0        2 
   1    chr1_7832873     HPrz    C    G        0      0        2 
   1    chr1_7832873     ZBoe    C    G        0      0        2 
   1    chr1_7832873     ZGre    C    G        0      0        2 
   1    chr1_7832873     ZHar    C    G        0      0        2 
   1    chr1_7832873   Sample    C    G        0      0        2 
   1    chr1_7834222     AAsi    G    A        0      0        2 
   1    chr1_7834222     AKia    G    A        1      2        2 
   1    chr1_7834222     AOna    G    A        1      2        2 
   1    chr1_7834222     ASom    G    A        0      0        2 
   1    chr1_7834222     HCab    G    A        0      0        2 
   1    chr1_7834222     HPrz    G    A        0      0        2 
   1    chr1_7834222     ZBoe    G    A        0      0        2 
   1    chr1_7834222     ZGre    G    A        0      0        2 
   1    chr1_7834222     ZHar    G    A        0      0        2 
   1    chr1_7834222   Sample    G    A        0      0        2 
   1    chr1_7835902     AAsi    A    G        0      0        2 
   1    chr1_7835902     AKia    A    G        0      0        2 
   1    chr1_7835902     AOna    A    G        0      0        2 
   1    chr1_7835902     ASom    A    G        0      0        2 
   1    chr1_7835902     HCab    A    G        0      0        2 
   1    chr1_7835902     HPrz    A    G        0      0        2 
   1    chr1_7835902     ZBoe    A    G      0.5      1        2 
   1    chr1_7835902     ZGre    A    G        1      2        2 
   1    chr1_7835902     ZHar    A    G        0      0        2 
   1    chr1_7835902   Sample    A    G        0      0        2 
   1    chr1_7841847     AAsi    G    C        0      0        2 
   1    chr1_7841847     AKia    G    C        0      0        2 
   1    chr1_7841847     AOna    G    C        0      0        2 
   1    chr1_7841847     ASom    G    C        0      0        2 
   1    chr1_7841847     HCab    G    C        0      0        2 
   1    chr1_7841847     HPrz    G    C        0      0        2 
   1    chr1_7841847     ZBoe    G    C        0      0        2 
   1    chr1_7841847     ZGre    G    C        0      0        2 
   1    chr1_7841847     ZHar    G    C        1      2        2 
   1    chr1_7841847   Sample    G    C        0      0        2 
   1    chr1_7845886     AAsi    T    C        0      0        2 
   1    chr1_7845886     AKia    T    C        1      2        2 
   1    chr1_7845886     AOna    T    C        0      0        2 
   1    chr1_7845886     ASom    T    C        0      0        2 
   1    chr1_7845886     HCab    T    C        0      0        2 
   1    chr1_7845886     HPrz    T    C        0      0        2 
   1    chr1_7845886     ZBoe    T    C        0      0        2 
   1    chr1_7845886     ZGre    T    C        0      0        2 
   1    chr1_7845886     ZHar    T    C        0      0        2 
   1    chr1_7845886   Sample    T    C        0      0        2 
   1    chr1_7848306     AAsi    T    C        0      0        2 
   1    chr1_7848306     AKia    T    C        0      0        2 
   1    chr1_7848306     AOna    T    C        0      0        2 
   1    chr1_7848306     ASom    T    C        0      0        2 
   1    chr1_7848306     HCab    T    C      0.5      1        2 
   1    chr1_7848306     HPrz    T    C      0.5      1        2 
   1    chr1_7848306     ZBoe    T    C        0      0        2 
   1    chr1_7848306     ZGre    T    C        0      0        2 
   1    chr1_7848306     ZHar    T    C        0      0        2 
   1    chr1_7848306   Sample    T    C        0      0        2 
   1    chr1_7849265     AAsi    A    G        0      0        2 
   1    chr1_7849265     AKia    A    G        1      2        2 
   1    chr1_7849265     AOna    A    G        1      2        2 
   1    chr1_7849265     ASom    A    G        0      0        2 
   1    chr1_7849265     HCab    A    G        0      0        2 
   1    chr1_7849265     HPrz    A    G        0      0        2 
   1    chr1_7849265     ZBoe    A    G        0      0        2 
   1    chr1_7849265     ZGre    A    G        0      0        2 
   1    chr1_7849265     ZHar    A    G        0      0        2 
   1    chr1_7849265   Sample    A    G        0      0        2 
   1    chr1_7851123     AAsi    A    G        0      0        2 
   1    chr1_7851123     AKia    A    G        1      2        2 
   1    chr1_7851123     AOna    A    G        1      2        2 
   1    chr1_7851123     ASom    A    G        0      0        2 
   1    chr1_7851123     HCab    A    G        0      0        2 
   1    chr1_7851123     HPrz    A    G        0      0        2 
   1    chr1_7851123     ZBoe    A    G        0      0        2 
   1    chr1_7851123     ZGre    A    G        0      0        2 
   1    chr1_7851123     ZHar    A    G        0      0        2 
   1    chr1_7851123   Sample    A    G        0      0        2 
   1    chr1_7851429     AAsi    G    A        0      0        2 
   1    chr1_7851429     AKia    G    A        0      0        2 
   1    chr1_7851429     AOna    G    A        0      0        2 
   1    chr1_7851429     ASom    G    A        0      0        2 
   1    chr1_7851429     HCab    G    A        1      2        2 
   1    chr1_7851429     HPrz    G    A        1      2        2 
   1    chr1_7851429     ZBoe    G    A        0      0        2 
   1    chr1_7851429     ZGre    G    A        0      0        2 
   1    chr1_7851429     ZHar    G    A        0      0        2 
   1    chr1_7851429   Sample    G    A        0      0        2 
   1    chr1_7858320     AAsi    T    C        0      0        2 
   1    chr1_7858320     AKia    T    C        0      0        2 
   1    chr1_7858320     AOna    T    C        0      0        2 
   1    chr1_7858320     ASom    T    C        0      0        2 
   1    chr1_7858320     HCab    T    C        0      0        2 
   1    chr1_7858320     HPrz    T    C        0      0        2 
   1    chr1_7858320     ZBoe    T    C        0      0        2 
   1    chr1_7858320     ZGre    T    C        0      0        2 
   1    chr1_7858320     ZHar    T    C      0.5      1        2 
   1    chr1_7858320   Sample    T    C        0      0        2 
   1    chr1_7858674     AAsi    T    C        0      0        2 
   1    chr1_7858674     AKia    T    C        0      0        2 
   1    chr1_7858674     AOna    T    C        0      0        2 
   1    chr1_7858674     ASom    T    C        0      0        2 
   1    chr1_7858674     HCab    T    C        0      0        2 
   1    chr1_7858674     HPrz    T    C        0      0        2 
   1    chr1_7858674     ZBoe    T    C        0      0        2 
   1    chr1_7858674     ZGre    T    C      0.5      1        2 
   1    chr1_7858674     ZHar    T    C        0      0        2 
   1    chr1_7858674   Sample    T    C        0      0        2 
   1    chr1_7862178     AAsi    T    C        0      0        2 
   1    chr1_7862178     AKia    T    C        0      0        2 
   1    chr1_7862178     AOna    T    C      0.5      1        2 
   1    chr1_7862178     ASom    T    C        0      0        2 
   1    chr1_7862178     HCab    T    C        0      0        2 
   1    chr1_7862178     HPrz    T    C        0      0        2 
   1    chr1_7862178     ZBoe    T    C        0      0        2 
   1    chr1_7862178     ZGre    T    C        0      0        2 
   1    chr1_7862178     ZHar    T    C        0      0        2 
   1    chr1_7862178   Sample    T    C        0      0        2 
   1    chr1_7864808     AAsi    T    G        0      0        2 
   1    chr1_7864808     AKia    T    G        1      2        2 
   1    chr1_7864808     AOna    T    G      0.5      1        2 
   1    chr1_7864808     ASom    T    G        0      0        2 
   1    chr1_7864808     HCab    T    G        0      0        2 
   1    chr1_7864808     HPrz    T    G        0      0        2 
   1    chr1_7864808     ZBoe    T    G        0      0        2 
   1    chr1_7864808     ZGre    T    G        0      0        2 
   1    chr1_7864808     ZHar    T    G        0      0        2 
   1    chr1_7864808   Sample    T    G        0      0        2 
   1    chr1_7867330     AAsi    T    C        0      0        2 
   1    chr1_7867330     AKia    T    C        1      2        2 
   1    chr1_7867330     AOna    T    C        0      0        2 
   1    chr1_7867330     ASom    T    C        0      0        2 
   1    chr1_7867330     HCab    T    C        0      0        2 
   1    chr1_7867330     HPrz    T    C        0      0        2 
   1    chr1_7867330     ZBoe    T    C        0      0        2 
   1    chr1_7867330     ZGre    T    C        0      0        2 
   1    chr1_7867330     ZHar    T    C        0      0        2 
   1    chr1_7867330   Sample    T    C        1      2        2 
   1    chr1_7869523     AAsi    A    G        0      0        2 
   1    chr1_7869523     AKia    A    G        0      0        2 
   1    chr1_7869523     AOna    A    G        0      0        2 
   1    chr1_7869523     ASom    A    G        0      0        2 
   1    chr1_7869523     HCab    A    G        1      2        2 
   1    chr1_7869523     HPrz    A    G        1      2        2 
   1    chr1_7869523     ZBoe    A    G        0      0        2 
   1    chr1_7869523     ZGre    A    G        0      0        2 
   1    chr1_7869523     ZHar    A    G        0      0        2 
   1    chr1_7869523   Sample    A    G        0      0        2 
   1    chr1_7873538     AAsi    A    C        0      0        2 
   1    chr1_7873538     AKia    A    C        0      0        2 
   1    chr1_7873538     AOna    A    C        0      0        2 
   1    chr1_7873538     ASom    A    C        0      0        2 
   1    chr1_7873538     HCab    A    C        1      2        2 
   1    chr1_7873538     HPrz    A    C        1      2        2 
   1    chr1_7873538     ZBoe    A    C        0      0        2 
   1    chr1_7873538     ZGre    A    C        0      0        2 
   1    chr1_7873538     ZHar    A    C        0      0        2 
   1    chr1_7873538   Sample    A    C        0      0        2 
   1    chr1_7874828     AAsi    A    G        0      0        2 
   1    chr1_7874828     AKia    A    G        0      0        2 
   1    chr1_7874828     AOna    A    G        0      0        2 
   1    chr1_7874828     ASom    A    G        0      0        2 
   1    chr1_7874828     HCab    A    G        1      2        2 
   1    chr1_7874828     HPrz    A    G        1      2        2 
   1    chr1_7874828     ZBoe    A    G        0      0        2 
   1    chr1_7874828     ZGre    A    G        0      0        2 
   1    chr1_7874828     ZHar    A    G        0      0        2 
   1    chr1_7874828   Sample    A    G        0      0        2 
   1    chr1_7875305     AAsi    G    A        0      0        2 
   1    chr1_7875305     AKia    G    A        0      0        2 
   1    chr1_7875305     AOna    G    A        0      0        2 
   1    chr1_7875305     ASom    G    A        0      0        2 
   1    chr1_7875305     HCab    G    A        1      2        2 
   1    chr1_7875305     HPrz    G    A        1      2        2 
   1    chr1_7875305     ZBoe    G    A        0      0        2 
   1    chr1_7875305     ZGre    G    A        0      0        2 
   1    chr1_7875305     ZHar    G    A        0      0        2 
   1    chr1_7875305   Sample    G    A        0      0        2 
   1    chr1_7888266     AAsi    C    A        0      0        2 
   1    chr1_7888266     AKia    C    A        0      0        2 
   1    chr1_7888266     AOna    C    A        0      0        2 
   1    chr1_7888266     ASom    C    A        0      0        2 
   1    chr1_7888266     HCab    C    A      0.5      1        2 
   1    chr1_7888266     HPrz    C    A      0.5      1        2 
   1    chr1_7888266     ZBoe    C    A        0      0        2 
   1    chr1_7888266     ZGre    C    A        0      0        2 
   1    chr1_7888266     ZHar    C    A        0      0        2 
   1    chr1_7888266   Sample    C    A        0      0        2 
   1    chr1_7891554     AAsi    C    G        1      2        2 
   1    chr1_7891554     AKia    C    G        0      0        2 
   1    chr1_7891554     AOna    C    G        0      0        2 
   1    chr1_7891554     ASom    C    G        1      2        2 
   1    chr1_7891554     HCab    C    G        0      0        2 
   1    chr1_7891554     HPrz    C    G        0      0        2 
   1    chr1_7891554     ZBoe    C    G        0      0        2 
   1    chr1_7891554     ZGre    C    G        0      0        2 
   1    chr1_7891554     ZHar    C    G        0      0        2 
   1    chr1_7891554   Sample    C    G        1      2        2 
   1    chr1_7896822     AAsi    T    A        0      0        2 
   1    chr1_7896822     AKia    T    A        0      0        2 
   1    chr1_7896822     AOna    T    A        0      0        2 
   1    chr1_7896822     ASom    T    A        0      0        2 
   1    chr1_7896822     HCab    T    A        0      0        2 
   1    chr1_7896822     HPrz    T    A        0      0        2 
   1    chr1_7896822     ZBoe    T    A        0      0        2 
   1    chr1_7896822     ZGre    T    A        0      0        2 
   1    chr1_7896822     ZHar    T    A      0.5      1        2 
   1    chr1_7896822   Sample    T    A        0      0        2 
   1    chr1_7909145     AAsi    A    G        0      0        2 
   1    chr1_7909145     AKia    A    G        0      0        2 
   1    chr1_7909145     AOna    A    G        0      0        2 
   1    chr1_7909145     ASom    A    G        0      0        2 
   1    chr1_7909145     HCab    A    G        0      0        2 
   1    chr1_7909145     HPrz    A    G        0      0        2 
   1    chr1_7909145     ZBoe    A    G        0      0        2 
   1    chr1_7909145     ZGre    A    G        0      0        2 
   1    chr1_7909145     ZHar    A    G        1      2        2 
   1    chr1_7909145   Sample    A    G        0      0        2 
   1    chr1_7910576     AAsi    A    G        0      0        2 
   1    chr1_7910576     AKia    A    G        0      0        2 
   1    chr1_7910576     AOna    A    G      0.5      1        2 
   1    chr1_7910576     ASom    A    G        0      0        2 
   1    chr1_7910576     HCab    A    G        0      0        2 
   1    chr1_7910576     HPrz    A    G        0      0        2 
   1    chr1_7910576     ZBoe    A    G        0      0        2 
   1    chr1_7910576     ZGre    A    G        0      0        2 
   1    chr1_7910576     ZHar    A    G        0      0        2 
   1    chr1_7910576   Sample    A    G        0      0        2 
   1    chr1_7917460     AAsi    A    T        1      2        2 
   1    chr1_7917460     AKia    A    T        0      0        2 
   1    chr1_7917460     AOna    A    T        0      0        2 
   1    chr1_7917460     ASom    A    T        0      0        2 
   1    chr1_7917460     HCab    A    T        0      0        2 
   1    chr1_7917460     HPrz    A    T        0      0        2 
   1    chr1_7917460     ZBoe    A    T        0      0        2 
   1    chr1_7917460     ZGre    A    T        0      0        2 
   1    chr1_7917460     ZHar    A    T        0      0        2 
   1    chr1_7917460   Sample    A    T        1      2        2 
   1    chr1_7919366     AAsi    A    G        0      0        2 
   1    chr1_7919366     AKia    A    G        0      0        2 
   1    chr1_7919366     AOna    A    G        0      0        2 
   1    chr1_7919366     ASom    A    G        0      0        2 
   1    chr1_7919366     HCab    A    G        0      0        2 
   1    chr1_7919366     HPrz    A    G        0      0        2 
   1    chr1_7919366     ZBoe    A    G        1      2        2 
   1    chr1_7919366     ZGre    A    G        1      2        2 
   1    chr1_7919366     ZHar    A    G        1      2        2 
   1    chr1_7919366   Sample    A    G        0      0        2 
   1    chr1_7929343     AAsi    A    G        0      0        2 
   1    chr1_7929343     AKia    A    G        0      0        2 
   1    chr1_7929343     AOna    A    G        0      0        2 
   1    chr1_7929343     ASom    A    G        0      0        2 
   1    chr1_7929343     HCab    A    G        0      0        2 
   1    chr1_7929343     HPrz    A    G        0      0        2 
   1    chr1_7929343     ZBoe    A    G        0      0        2 
   1    chr1_7929343     ZGre    A    G        1      2        2 
   1    chr1_7929343     ZHar    A    G        0      0        2 
   1    chr1_7929343   Sample    A    G        0      0        2 
   1    chr1_7933105     AAsi    T    C        1      2        2 
   1    chr1_7933105     AKia    T    C        0      0        2 
   1    chr1_7933105     AOna    T    C        0      0        2 
   1    chr1_7933105     ASom    T    C        1      2        2 
   1    chr1_7933105     HCab    T    C        0      0        2 
   1    chr1_7933105     HPrz    T    C        0      0        2 
   1    chr1_7933105     ZBoe    T    C        0      0        2 
   1    chr1_7933105     ZGre    T    C        0      0        2 
   1    chr1_7933105     ZHar    T    C        0      0        2 
   1    chr1_7933105   Sample    T    C        1      2        2 
   1    chr1_7934172     AAsi    G    A        0      0        2 
   1    chr1_7934172     AKia    G    A        0      0        2 
   1    chr1_7934172     AOna    G    A      0.5      1        2 
   1    chr1_7934172     ASom    G    A        0      0        2 
   1    chr1_7934172     HCab    G    A        0      0        2 
   1    chr1_7934172     HPrz    G    A        0      0        2 
   1    chr1_7934172     ZBoe    G    A        0      0        2 
   1    chr1_7934172     ZGre    G    A        0      0        2 
   1    chr1_7934172     ZHar    G    A        0      0        2 
   1    chr1_7934172   Sample    G    A        0      0        2 
   1    chr1_7935073     AAsi    A    G        0      0        2 
   1    chr1_7935073     AKia    A    G        0      0        2 
   1    chr1_7935073     AOna    A    G        0      0        2 
   1    chr1_7935073     ASom    A    G        0      0        2 
   1    chr1_7935073     HCab    A    G        1      2        2 
   1    chr1_7935073     HPrz    A    G        1      2        2 
   1    chr1_7935073     ZBoe    A    G        0      0        2 
   1    chr1_7935073     ZGre    A    G        0      0        2 
   1    chr1_7935073     ZHar    A    G        0      0        2 
   1    chr1_7935073   Sample    A    G        0      0        2 
   1    chr1_7951143     AAsi    C    G        0      0        2 
   1    chr1_7951143     AKia    C    G        0      0        2 
   1    chr1_7951143     AOna    C    G      0.5      1        2 
   1    chr1_7951143     ASom    C    G        0      0        2 
   1    chr1_7951143     HCab    C    G        0      0        2 
   1    chr1_7951143     HPrz    C    G        0      0        2 
   1    chr1_7951143     ZBoe    C    G        0      0        2 
   1    chr1_7951143     ZGre    C    G        0      0        2 
   1    chr1_7951143     ZHar    C    G        0      0        2 
   1    chr1_7951143   Sample    C    G        0      0        2 
   1    chr1_7963014     AAsi    G    C        0      0        2 
   1    chr1_7963014     AKia    G    C        0      0        2 
   1    chr1_7963014     AOna    G    C        0      0        2 
   1    chr1_7963014     ASom    G    C        0      0        2 
   1    chr1_7963014     HCab    G    C        1      2        2 
   1    chr1_7963014     HPrz    G    C        1      2        2 
   1    chr1_7963014     ZBoe    G    C        0      0        2 
   1    chr1_7963014     ZGre    G    C        0      0        2 
   1    chr1_7963014     ZHar    G    C        0      0        2 
   1    chr1_7963014   Sample    G    C        0      0        2 
   1    chr1_7968958     AAsi    G    A        1      2        2 
   1    chr1_7968958     AKia    G    A        0      0        2 
   1    chr1_7968958     AOna    G    A        0      0        2 
   1    chr1_7968958     ASom    G    A        1      2        2 
   1    chr1_7968958     HCab    G    A        1      2        2 
   1    chr1_7968958     HPrz    G    A        1      2        2 
   1    chr1_7968958     ZBoe    G    A        0      0        2 
   1    chr1_7968958     ZGre    G    A        0      0        2 
   1    chr1_7968958     ZHar    G    A        0      0        2 
   1    chr1_7968958   Sample    G    A        1      2        2 
   1    chr1_7969217     AAsi    C    T        0      0        2 
   1    chr1_7969217     AKia    C    T        0      0        2 
   1    chr1_7969217     AOna    C    T        0      0        2 
   1    chr1_7969217     ASom    C    T        0      0        2 
   1    chr1_7969217     HCab    C    T        1      2        2 
   1    chr1_7969217     HPrz    C    T        1      2        2 
   1    chr1_7969217     ZBoe    C    T        0      0        2 
   1    chr1_7969217     ZGre    C    T        0      0        2 
   1    chr1_7969217     ZHar    C    T        0      0        2 
   1    chr1_7969217   Sample    C    T        0      0        2 
   1    chr1_7971310     AAsi    G    A        0      0        2 
   1    chr1_7971310     AKia    G    A        0      0        2 
   1    chr1_7971310     AOna    G    A        0      0        2 
   1    chr1_7971310     ASom    G    A        0      0        2 
   1    chr1_7971310     HCab    G    A        1      2        2 
   1    chr1_7971310     HPrz    G    A        1      2        2 
   1    chr1_7971310     ZBoe    G    A        0      0        2 
   1    chr1_7971310     ZGre    G    A        0      0        2 
   1    chr1_7971310     ZHar    G    A        0      0        2 
   1    chr1_7971310   Sample    G    A        0      0        2 
   1    chr1_7980251     AAsi    T    G        0      0        2 
   1    chr1_7980251     AKia    T    G        0      0        2 
   1    chr1_7980251     AOna    T    G        0      0        2 
   1    chr1_7980251     ASom    T    G        0      0        2 
   1    chr1_7980251     HCab    T    G        0      0        2 
   1    chr1_7980251     HPrz    T    G        0      0        2 
   1    chr1_7980251     ZBoe    T    G        0      0        2 
   1    chr1_7980251     ZGre    T    G      0.5      1        2 
   1    chr1_7980251     ZHar    T    G        0      0        2 
   1    chr1_7980251   Sample    T    G        0      0        2 
   1    chr1_7980469     AAsi    T    C        0      0        2 
   1    chr1_7980469     AKia    T    C        0      0        2 
   1    chr1_7980469     AOna    T    C        0      0        2 
   1    chr1_7980469     ASom    T    C        0      0        2 
   1    chr1_7980469     HCab    T    C        0      0        2 
   1    chr1_7980469     HPrz    T    C        0      0        2 
   1    chr1_7980469     ZBoe    T    C        0      0        2 
   1    chr1_7980469     ZGre    T    C        0      0        2 
   1    chr1_7980469     ZHar    T    C        1      2        2 
   1    chr1_7980469   Sample    T    C        0      0        2 
   1    chr1_7980663     AAsi    T    C        1      2        2 
   1    chr1_7980663     AKia    T    C        1      2        2 
   1    chr1_7980663     AOna    T    C      0.5      1        2 
   1    chr1_7980663     ASom    T    C        1      2        2 
   1    chr1_7980663     HCab    T    C        0      0        2 
   1    chr1_7980663     HPrz    T    C        0      0        2 
   1    chr1_7980663     ZBoe    T    C        0      0        2 
   1    chr1_7980663     ZGre    T    C        0      0        2 
   1    chr1_7980663     ZHar    T    C        0      0        2 
   1    chr1_7980663   Sample    T    C        1      2        2 
   1    chr1_7986090     AAsi    G    A        0      0        2 
   1    chr1_7986090     AKia    G    A        0      0        2 
   1    chr1_7986090     AOna    G    A        0      0        2 
   1    chr1_7986090     ASom    G    A        0      0        2 
   1    chr1_7986090     HCab    G    A        0      0        2 
   1    chr1_7986090     HPrz    G    A        0      0        2 
   1    chr1_7986090     ZBoe    G    A      0.5      1        2 
   1    chr1_7986090     ZGre    G    A        0      0        2 
   1    chr1_7986090     ZHar    G    A        0      0        2 
   1    chr1_7986090   Sample    G    A        0      0        2 
   1    chr1_7987306     AAsi    G    A        0      0        2 
   1    chr1_7987306     AKia    G    A        0      0        2 
   1    chr1_7987306     AOna    G    A        0      0        2 
   1    chr1_7987306     ASom    G    A        0      0        2 
   1    chr1_7987306     HCab    G    A      0.5      1        2 
   1    chr1_7987306     HPrz    G    A        0      0        2 
   1    chr1_7987306     ZBoe    G    A        0      0        2 
   1    chr1_7987306     ZGre    G    A        0      0        2 
   1    chr1_7987306     ZHar    G    A        0      0        2 
   1    chr1_7987306   Sample    G    A        0      0        2 
   1    chr1_7997968     AAsi    T    C        0      0        2 
   1    chr1_7997968     AKia    T    C        0      0        2 
   1    chr1_7997968     AOna    T    C        0      0        2 
   1    chr1_7997968     ASom    T    C        0      0        2 
   1    chr1_7997968     HCab    T    C        1      2        2 
   1    chr1_7997968     HPrz    T    C        1      2        2 
   1    chr1_7997968     ZBoe    T    C        0      0        2 
   1    chr1_7997968     ZGre    T    C        0      0        2 
   1    chr1_7997968     ZHar    T    C        0      0        2 
   1    chr1_7997968   Sample    T    C        0      0        2 
   1    chr1_8000486     AAsi    G    T        0      0        2 
   1    chr1_8000486     AKia    G    T        0      0        2 
   1    chr1_8000486     AOna    G    T        0      0        2 
   1    chr1_8000486     ASom    G    T        0      0        2 
   1    chr1_8000486     HCab    G    T        0      0        2 
   1    chr1_8000486     HPrz    G    T        0      0        2 
   1    chr1_8000486     ZBoe    G    T      0.5      1        2 
   1    chr1_8000486     ZGre    G    T        0      0        2 
   1    chr1_8000486     ZHar    G    T        0      0        2 
   1    chr1_8000486   Sample    G    T        0      0        2 
   1    chr1_8005856     AAsi    C    T        0      0        2 
   1    chr1_8005856     AKia    C    T        1      2        2 
   1    chr1_8005856     AOna    C    T        1      2        2 
   1    chr1_8005856     ASom    C    T        0      0        2 
   1    chr1_8005856     HCab    C    T        1      2        2 
   1    chr1_8005856     HPrz    C    T        1      2        2 
   1    chr1_8005856     ZBoe    C    T        0      0        2 
   1    chr1_8005856     ZGre    C    T        0      0        2 
   1    chr1_8005856     ZHar    C    T        0      0        2 
   1    chr1_8005856   Sample    C    T        0      0        2 
   1    chr1_8005982     AAsi    T    C        0      0        2 
   1    chr1_8005982     AKia    T    C        0      0        2 
   1    chr1_8005982     AOna    T    C        0      0        2 
   1    chr1_8005982     ASom    T    C        0      0        2 
   1    chr1_8005982     HCab    T    C        0      0        2 
   1    chr1_8005982     HPrz    T    C        0      0        2 
   1    chr1_8005982     ZBoe    T    C        0      0        2 
   1    chr1_8005982     ZGre    T    C        1      2        2 
   1    chr1_8005982     ZHar    T    C        0      0        2 
   1    chr1_8005982   Sample    T    C        0      0        2 
   1    chr1_8006706     AAsi    T    C        0      0        2 
   1    chr1_8006706     AKia    T    C        0      0        2 
   1    chr1_8006706     AOna    T    C        0      0        2 
   1    chr1_8006706     ASom    T    C        0      0        2 
   1    chr1_8006706     HCab    T    C        0      0        2 
   1    chr1_8006706     HPrz    T    C        0      0        2 
   1    chr1_8006706     ZBoe    T    C      0.5      1        2 
   1    chr1_8006706     ZGre    T    C        0      0        2 
   1    chr1_8006706     ZHar    T    C        0      0        2 
   1    chr1_8006706   Sample    T    C        0      0        2 
   1    chr1_8006930     AAsi    T    C        0      0        2 
   1    chr1_8006930     AKia    T    C        0      0        2 
   1    chr1_8006930     AOna    T    C        0      0        2 
   1    chr1_8006930     ASom    T    C        0      0        2 
   1    chr1_8006930     HCab    T    C        0      0        2 
   1    chr1_8006930     HPrz    T    C        0      0        2 
   1    chr1_8006930     ZBoe    T    C      0.5      1        2 
   1    chr1_8006930     ZGre    T    C        0      0        2 
   1    chr1_8006930     ZHar    T    C        0      0        2 
   1    chr1_8006930   Sample    T    C        0      0        2 
   1    chr1_8008606     AAsi    A    G        0      0        2 
   1    chr1_8008606     AKia    A    G        0      0        2 
   1    chr1_8008606     AOna    A    G        0      0        2 
   1    chr1_8008606     ASom    A    G        0      0        2 
   1    chr1_8008606     HCab    A    G      0.5      1        2 
   1    chr1_8008606     HPrz    A    G        0      0        2 
   1    chr1_8008606     ZBoe    A    G        0      0        2 
   1    chr1_8008606     ZGre    A    G        0      0        2 
   1    chr1_8008606     ZHar    A    G        0      0        2 
   1    chr1_8008606   Sample    A    G        0      0        2 
   1    chr1_8010878     AAsi    C    T        0      0        2 
   1    chr1_8010878     AKia    C    T        0      0        2 
   1    chr1_8010878     AOna    C    T        0      0        2 
   1    chr1_8010878     ASom    C    T        0      0        2 
   1    chr1_8010878     HCab    C    T        1      2        2 
   1    chr1_8010878     HPrz    C    T        1      2        2 
   1    chr1_8010878     ZBoe    C    T        0      0        2 
   1    chr1_8010878     ZGre    C    T        0      0        2 
   1    chr1_8010878     ZHar    C    T        0      0        2 
   1    chr1_8010878   Sample    C    T        0      0        2 
   1    chr1_8013404     AAsi    G    A        0      0        2 
   1    chr1_8013404     AKia    G    A        0      0        2 
   1    chr1_8013404     AOna    G    A        0      0        2 
   1    chr1_8013404     ASom    G    A        0      0        2 
   1    chr1_8013404     HCab    G    A        0      0        2 
   1    chr1_8013404     HPrz    G    A        0      0        2 
   1    chr1_8013404     ZBoe    G    A      0.5      1        2 
   1    chr1_8013404     ZGre    G    A        0      0        2 
   1    chr1_8013404     ZHar    G    A        0      0        2 
   1    chr1_8013404   Sample    G    A        0      0        2 
   1    chr1_8016076     AAsi    A    G        0      0        2 
   1    chr1_8016076     AKia    A    G        1      2        2 
   1    chr1_8016076     AOna    A    G        1      2        2 
   1    chr1_8016076     ASom    A    G        0      0        2 
   1    chr1_8016076     HCab    A    G        1      2        2 
   1    chr1_8016076     HPrz    A    G        1      2        2 
   1    chr1_8016076     ZBoe    A    G        0      0        2 
   1    chr1_8016076     ZGre    A    G        0      0        2 
   1    chr1_8016076     ZHar    A    G        0      0        2 
   1    chr1_8016076   Sample    A    G        0      0        2 
   1    chr1_8016354     AAsi    C    G        1      2        2 
   1    chr1_8016354     AKia    C    G        1      2        2 
   1    chr1_8016354     AOna    C    G        1      2        2 
   1    chr1_8016354     ASom    C    G        1      2        2 
   1    chr1_8016354     HCab    C    G        0      0        2 
   1    chr1_8016354     HPrz    C    G        0      0        2 
   1    chr1_8016354     ZBoe    C    G        0      0        2 
   1    chr1_8016354     ZGre    C    G        0      0        2 
   1    chr1_8016354     ZHar    C    G        0      0        2 
   1    chr1_8016354   Sample    C    G        1      2        2 
   1    chr1_8018212     AAsi    C    T        0      0        2 
   1    chr1_8018212     AKia    C    T        1      2        2 
   1    chr1_8018212     AOna    C    T        1      2        2 
   1    chr1_8018212     ASom    C    T        0      0        2 
   1    chr1_8018212     HCab    C    T        1      2        2 
   1    chr1_8018212     HPrz    C    T        1      2        2 
   1    chr1_8018212     ZBoe    C    T        0      0        2 
   1    chr1_8018212     ZGre    C    T        0      0        2 
   1    chr1_8018212     ZHar    C    T        0      0        2 
   1    chr1_8018212   Sample    C    T        0      0        2 
   1    chr1_8019932     AAsi    T    C        0      0        2 
   1    chr1_8019932     AKia    T    C        0      0        2 
   1    chr1_8019932     AOna    T    C        1      2        2 
   1    chr1_8019932     ASom    T    C        0      0        2 
   1    chr1_8019932     HCab    T    C        0      0        2 
   1    chr1_8019932     HPrz    T    C        0      0        2 
   1    chr1_8019932     ZBoe    T    C        0      0        2 
   1    chr1_8019932     ZGre    T    C        0      0        2 
   1    chr1_8019932     ZHar    T    C        0      0        2 
   1    chr1_8019932   Sample    T    C        0      0        2 
   1    chr1_8020984     AAsi    A    G        0      0        2 
   1    chr1_8020984     AKia    A    G        0      0        2 
   1    chr1_8020984     AOna    A    G        0      0        2 
   1    chr1_8020984     ASom    A    G        0      0        2 
   1    chr1_8020984     HCab    A    G        1      2        2 
   1    chr1_8020984     HPrz    A    G        1      2        2 
   1    chr1_8020984     ZBoe    A    G        0      0        2 
   1    chr1_8020984     ZGre    A    G        0      0        2 
   1    chr1_8020984     ZHar    A    G        0      0        2 
   1    chr1_8020984   Sample    A    G        0      0        2 
   1    chr1_8021366     AAsi    T    C        1      2        2 
   1    chr1_8021366     AKia    T    C        0      0        2 
   1    chr1_8021366     AOna    T    C        0      0        2 
   1    chr1_8021366     ASom    T    C        1      2        2 
   1    chr1_8021366     HCab    T    C        0      0        2 
   1    chr1_8021366     HPrz    T    C        0      0        2 
   1    chr1_8021366     ZBoe    T    C        0      0        2 
   1    chr1_8021366     ZGre    T    C        0      0        2 
   1    chr1_8021366     ZHar    T    C        0      0        2 
   1    chr1_8021366   Sample    T    C        1      2        2 
   1    chr1_8029668     AAsi    G    A        0      0        2 
   1    chr1_8029668     AKia    G    A        0      0        2 
   1    chr1_8029668     AOna    G    A        0      0        2 
   1    chr1_8029668     ASom    G    A        0      0        2 
   1    chr1_8029668     HCab    G    A        0      0        2 
   1    chr1_8029668     HPrz    G    A      0.5      1        2 
   1    chr1_8029668     ZBoe    G    A        0      0        2 
   1    chr1_8029668     ZGre    G    A        0      0        2 
   1    chr1_8029668     ZHar    G    A        0      0        2 
   1    chr1_8029668   Sample    G    A        0      0        2 
   1    chr1_8032910     AAsi    G    A        0      0        2 
   1    chr1_8032910     AKia    G    A        0      0        2 
   1    chr1_8032910     AOna    G    A        0      0        2 
   1    chr1_8032910     ASom    G    A        0      0        2 
   1    chr1_8032910     HCab    G    A        0      0        2 
   1    chr1_8032910     HPrz    G    A        0      0        2 
   1    chr1_8032910     ZBoe    G    A        0      0        2 
   1    chr1_8032910     ZGre    G    A        0      0        2 
   1    chr1_8032910     ZHar    G    A      0.5      1        2 
   1    chr1_8032910   Sample    G    A        0      0        2 
   1    chr1_8034578     AAsi    G    A        0      0        2 
   1    chr1_8034578     AKia    G    A        0      0        2 
   1    chr1_8034578     AOna    G    A      0.5      1        2 
   1    chr1_8034578     ASom    G    A        0      0        2 
   1    chr1_8034578     HCab    G    A        0      0        2 
   1    chr1_8034578     HPrz    G    A        0      0        2 
   1    chr1_8034578     ZBoe    G    A        0      0        2 
   1    chr1_8034578     ZGre    G    A        0      0        2 
   1    chr1_8034578     ZHar    G    A        0      0        2 
   1    chr1_8034578   Sample    G    A        0      0        2 
   1    chr1_8039187     AAsi    A    G        0      0        2 
   1    chr1_8039187     AKia    A    G        0      0        2 
   1    chr1_8039187     AOna    A    G        0      0        2 
   1    chr1_8039187     ASom    A    G        0      0        2 
   1    chr1_8039187     HCab    A    G        1      2        2 
   1    chr1_8039187     HPrz    A    G        1      2        2 
   1    chr1_8039187     ZBoe    A    G        0      0        2 
   1    chr1_8039187     ZGre    A    G        0      0        2 
   1    chr1_8039187     ZHar    A    G        0      0        2 
   1    chr1_8039187   Sample    A    G        0      0        2 
   1    chr1_8048644     AAsi    T    C        0      0        2 
   1    chr1_8048644     AKia    T    C        1      2        2 
   1    chr1_8048644     AOna    T    C      0.5      1        2 
   1    chr1_8048644     ASom    T    C        0      0        2 
   1    chr1_8048644     HCab    T    C        0      0        2 
   1    chr1_8048644     HPrz    T    C        0      0        2 
   1    chr1_8048644     ZBoe    T    C        0      0        2 
   1    chr1_8048644     ZGre    T    C        0      0        2 
   1    chr1_8048644     ZHar    T    C        0      0        2 
   1    chr1_8048644   Sample    T    C        0      0        2 
   1    chr1_8065091     AAsi    A    G        0      0        2 
   1    chr1_8065091     AKia    A    G        0      0        2 
   1    chr1_8065091     AOna    A    G        0      0        2 
   1    chr1_8065091     ASom    A    G        0      0        2 
   1    chr1_8065091     HCab    A    G        0      0        2 
   1    chr1_8065091     HPrz    A    G        0      0        2 
   1    chr1_8065091     ZBoe    A    G        0      0        2 
   1    chr1_8065091     ZGre    A    G      0.5      1        2 
   1    chr1_8065091     ZHar    A    G        0      0        2 
   1    chr1_8065091   Sample    A    G        0      0        2 
   1    chr1_8065865     AAsi    T    C        0      0        2 
   1    chr1_8065865     AKia    T    C        0      0        2 
   1    chr1_8065865     AOna    T    C        0      0        2 
   1    chr1_8065865     ASom    T    C        0      0        2 
   1    chr1_8065865     HCab    T    C        0      0        2 
   1    chr1_8065865     HPrz    T    C        0      0        2 
   1    chr1_8065865     ZBoe    T    C        0      0        2 
   1    chr1_8065865     ZGre    T    C      0.5      1        2 
   1    chr1_8065865     ZHar    T    C        0      0        2 
   1    chr1_8065865   Sample    T    C        0      0        2 
   1    chr1_8075678     AAsi    T    C        0      0        2 
   1    chr1_8075678     AKia    T    C        0      0        2 
   1    chr1_8075678     AOna    T    C        0      0        2 
   1    chr1_8075678     ASom    T    C        0      0        2 
   1    chr1_8075678     HCab    T    C        0      0        2 
   1    chr1_8075678     HPrz    T    C        0      0        2 
   1    chr1_8075678     ZBoe    T    C        0      0        2 
   1    chr1_8075678     ZGre    T    C        0      0        2 
   1    chr1_8075678     ZHar    T    C      0.5      1        2 
   1    chr1_8075678   Sample    T    C        0      0        2 
   1    chr1_8076749     AAsi    T    A        0      0        2 
   1    chr1_8076749     AKia    T    A        0      0        2 
   1    chr1_8076749     AOna    T    A        0      0        2 
   1    chr1_8076749     ASom    T    A        0      0        2 
   1    chr1_8076749     HCab    T    A        1      2        2 
   1    chr1_8076749     HPrz    T    A        1      2        2 
   1    chr1_8076749     ZBoe    T    A        0      0        2 
   1    chr1_8076749     ZGre    T    A        0      0        2 
   1    chr1_8076749     ZHar    T    A        0      0        2 
   1    chr1_8076749   Sample    T    A        0      0        2 
   1    chr1_8083059     AAsi    T    C        0      0        2 
   1    chr1_8083059     AKia    T    C        0      0        2 
   1    chr1_8083059     AOna    T    C        0      0        2 
   1    chr1_8083059     ASom    T    C        1      2        2 
   1    chr1_8083059     HCab    T    C        0      0        2 
   1    chr1_8083059     HPrz    T    C        0      0        2 
   1    chr1_8083059     ZBoe    T    C        0      0        2 
   1    chr1_8083059     ZGre    T    C        0      0        2 
   1    chr1_8083059     ZHar    T    C        0      0        2 
   1    chr1_8083059   Sample    T    C        0      0        2 
   1    chr1_8091606     AAsi    A    G        0      0        2 
   1    chr1_8091606     AKia    A    G        0      0        2 
   1    chr1_8091606     AOna    A    G        0      0        2 
   1    chr1_8091606     ASom    A    G        0      0        2 
   1    chr1_8091606     HCab    A    G        0      0        2 
   1    chr1_8091606     HPrz    A    G        0      0        2 
   1    chr1_8091606     ZBoe    A    G      0.5      1        2 
   1    chr1_8091606     ZGre    A    G        0      0        2 
   1    chr1_8091606     ZHar    A    G      0.5      1        2 
   1    chr1_8091606   Sample    A    G        0      0        2 
   1    chr1_8093676     AAsi    A    G        0      0        2 
   1    chr1_8093676     AKia    A    G        0      0        2 
   1    chr1_8093676     AOna    A    G        0      0        2 
   1    chr1_8093676     ASom    A    G        0      0        2 
   1    chr1_8093676     HCab    A    G        0      0        2 
   1    chr1_8093676     HPrz    A    G        0      0        2 
   1    chr1_8093676     ZBoe    A    G        0      0        2 
   1    chr1_8093676     ZGre    A    G      0.5      1        2 
   1    chr1_8093676     ZHar    A    G        0      0        2 
   1    chr1_8093676   Sample    A    G        0      0        2 
   1    chr1_8100282     AAsi    T    C        0      0        2 
   1    chr1_8100282     AKia    T    C        0      0        2 
   1    chr1_8100282     AOna    T    C        1      2        2 
   1    chr1_8100282     ASom    T    C        0      0        2 
   1    chr1_8100282     HCab    T    C        0      0        2 
   1    chr1_8100282     HPrz    T    C        0      0        2 
   1    chr1_8100282     ZBoe    T    C        0      0        2 
   1    chr1_8100282     ZGre    T    C        0      0        2 
   1    chr1_8100282     ZHar    T    C        0      0        2 
   1    chr1_8100282   Sample    T    C        0      0        2 
   1    chr1_8105381     AAsi    T    G        0      0        2 
   1    chr1_8105381     AKia    T    G        0      0        2 
   1    chr1_8105381     AOna    T    G        0      0        2 
   1    chr1_8105381     ASom    T    G        0      0        2 
   1    chr1_8105381     HCab    T    G        0      0        2 
   1    chr1_8105381     HPrz    T    G      0.5      1        2 
   1    chr1_8105381     ZBoe    T    G        0      0        2 
   1    chr1_8105381     ZGre    T    G        0      0        2 
   1    chr1_8105381     ZHar    T    G        0      0        2 
   1    chr1_8105381   Sample    T    G        0      0        2 
   1    chr1_8110424     AAsi    T    C        1      2        2 
   1    chr1_8110424     AKia    T    C        0      0        2 
   1    chr1_8110424     AOna    T    C        0      0        2 
   1    chr1_8110424     ASom    T    C        0      0        2 
   1    chr1_8110424     HCab    T    C        0      0        2 
   1    chr1_8110424     HPrz    T    C        0      0        2 
   1    chr1_8110424     ZBoe    T    C        0      0        2 
   1    chr1_8110424     ZGre    T    C        0      0        2 
   1    chr1_8110424     ZHar    T    C        0      0        2 
   1    chr1_8110424   Sample    T    C        1      2        2 
   1    chr1_8111304     AAsi    G    C        0      0        2 
   1    chr1_8111304     AKia    G    C        0      0        2 
   1    chr1_8111304     AOna    G    C        0      0        2 
   1    chr1_8111304     ASom    G    C        0      0        2 
   1    chr1_8111304     HCab    G    C        0      0        2 
   1    chr1_8111304     HPrz    G    C        0      0        2 
   1    chr1_8111304     ZBoe    G    C        0      0        2 
   1    chr1_8111304     ZGre    G    C      0.5      1        2 
   1    chr1_8111304     ZHar    G    C        0      0        2 
   1    chr1_8111304   Sample    G    C        0      0        2 
   1    chr1_8120319     AAsi    T    C        0      0        2 
   1    chr1_8120319     AKia    T    C        0      0        2 
   1    chr1_8120319     AOna    T    C        0      0        2 
   1    chr1_8120319     ASom    T    C        0      0        2 
   1    chr1_8120319     HCab    T    C        1      2        2 
   1    chr1_8120319     HPrz    T    C        1      2        2 
   1    chr1_8120319     ZBoe    T    C        0      0        2 
   1    chr1_8120319     ZGre    T    C        0      0        2 
   1    chr1_8120319     ZHar    T    C        0      0        2 
   1    chr1_8120319   Sample    T    C        0      0        2 
   1    chr1_8122557     AAsi    C    T        0      0        2 
   1    chr1_8122557     AKia    C    T        0      0        2 
   1    chr1_8122557     AOna    C    T        0      0        2 
   1    chr1_8122557     ASom    C    T        0      0        2 
   1    chr1_8122557     HCab    C    T        0      0        2 
   1    chr1_8122557     HPrz    C    T        0      0        2 
   1    chr1_8122557     ZBoe    C    T        0      0        2 
   1    chr1_8122557     ZGre    C    T        0      0        2 
   1    chr1_8122557     ZHar    C    T        1      2        2 
   1    chr1_8122557   Sample    C    T        0      0        2 
   1    chr1_8122656     AAsi    G    A        0      0        2 
   1    chr1_8122656     AKia    G    A        0      0        2 
   1    chr1_8122656     AOna    G    A        0      0        2 
   1    chr1_8122656     ASom    G    A        0      0        2 
   1    chr1_8122656     HCab    G    A        0      0        2 
   1    chr1_8122656     HPrz    G    A        0      0        2 
   1    chr1_8122656     ZBoe    G    A      0.5      1        2 
   1    chr1_8122656     ZGre    G    A        0      0        2 
   1    chr1_8122656     ZHar    G    A        0      0        2 
   1    chr1_8122656   Sample    G    A        0      0        2 
   1    chr1_8127481     AAsi    G    T        0      0        2 
   1    chr1_8127481     AKia    G    T        0      0        2 
   1    chr1_8127481     AOna    G    T        0      0        2 
   1    chr1_8127481     ASom    G    T        0      0        2 
   1    chr1_8127481     HCab    G    T        0      0        2 
   1    chr1_8127481     HPrz    G    T        0      0        2 
   1    chr1_8127481     ZBoe    G    T      0.5      1        2 
   1    chr1_8127481     ZGre    G    T        0      0        2 
   1    chr1_8127481     ZHar    G    T        0      0        2 
   1    chr1_8127481   Sample    G    T        0      0        2 
   1    chr1_8127790     AAsi    G    C        0      0        2 
   1    chr1_8127790     AKia    G    C        0      0        2 
   1    chr1_8127790     AOna    G    C        0      0        2 
   1    chr1_8127790     ASom    G    C        0      0        2 
   1    chr1_8127790     HCab    G    C        0      0        2 
   1    chr1_8127790     HPrz    G    C        0      0        2 
   1    chr1_8127790     ZBoe    G    C        0      0        2 
   1    chr1_8127790     ZGre    G    C      0.5      1        2 
   1    chr1_8127790     ZHar    G    C        0      0        2 
   1    chr1_8127790   Sample    G    C        0      0        2 
   1    chr1_8131764     AAsi    A    G      0.5      1        2 
   1    chr1_8131764     AKia    A    G        0      0        2 
   1    chr1_8131764     AOna    A    G        0      0        2 
   1    chr1_8131764     ASom    A    G        0      0        2 
   1    chr1_8131764     HCab    A    G        0      0        2 
   1    chr1_8131764     HPrz    A    G        0      0        2 
   1    chr1_8131764     ZBoe    A    G        0      0        2 
   1    chr1_8131764     ZGre    A    G        0      0        2 
   1    chr1_8131764     ZHar    A    G        0      0        2 
   1    chr1_8131764   Sample    A    G        1      2        2 
   1    chr1_8136220     AAsi    C    T        0      0        2 
   1    chr1_8136220     AKia    C    T        0      0        2 
   1    chr1_8136220     AOna    C    T        0      0        2 
   1    chr1_8136220     ASom    C    T        0      0        2 
   1    chr1_8136220     HCab    C    T        1      2        2 
   1    chr1_8136220     HPrz    C    T        1      2        2 
   1    chr1_8136220     ZBoe    C    T        0      0        2 
   1    chr1_8136220     ZGre    C    T        0      0        2 
   1    chr1_8136220     ZHar    C    T        0      0        2 
   1    chr1_8136220   Sample    C    T        0      0        2 
   1    chr1_8137283     AAsi    A    G      0.5      1        2 
   1    chr1_8137283     AKia    A    G        0      0        2 
   1    chr1_8137283     AOna    A    G        0      0        2 
   1    chr1_8137283     ASom    A    G        1      2        2 
   1    chr1_8137283     HCab    A    G        0      0        2 
   1    chr1_8137283     HPrz    A    G        0      0        2 
   1    chr1_8137283     ZBoe    A    G        0      0        2 
   1    chr1_8137283     ZGre    A    G        0      0        2 
   1    chr1_8137283     ZHar    A    G        0      0        2 
   1    chr1_8137283   Sample    A    G        1      2        2 
   1    chr1_8139554     AAsi    T    C        0      0        2 
   1    chr1_8139554     AKia    T    C        0      0        2 
   1    chr1_8139554     AOna    T    C        0      0        2 
   1    chr1_8139554     ASom    T    C        0      0        2 
   1    chr1_8139554     HCab    T    C        0      0        2 
   1    chr1_8139554     HPrz    T    C        0      0        2 
   1    chr1_8139554     ZBoe    T    C        0      0        2 
   1    chr1_8139554     ZGre    T    C        0      0        2 
   1    chr1_8139554     ZHar    T    C        1      2        2 
   1    chr1_8139554   Sample    T    C        0      0        2 
   1    chr1_8144701     AAsi    G    T        0      0        2 
   1    chr1_8144701     AKia    G    T        0      0        2 
   1    chr1_8144701     AOna    G    T        0      0        2 
   1    chr1_8144701     ASom    G    T        1      2        2 
   1    chr1_8144701     HCab    G    T        0      0        2 
   1    chr1_8144701     HPrz    G    T        0      0        2 
   1    chr1_8144701     ZBoe    G    T        0      0        2 
   1    chr1_8144701     ZGre    G    T        0      0        2 
   1    chr1_8144701     ZHar    G    T        0      0        2 
   1    chr1_8144701   Sample    G    T        0      0        2 
   1    chr1_8146442     AAsi    G    A        1      2        2 
   1    chr1_8146442     AKia    G    A        1      2        2 
   1    chr1_8146442     AOna    G    A        1      2        2 
   1    chr1_8146442     ASom    G    A        0      0        2 
   1    chr1_8146442     HCab    G    A        0      0        2 
   1    chr1_8146442     HPrz    G    A        0      0        2 
   1    chr1_8146442     ZBoe    G    A        0      0        2 
   1    chr1_8146442     ZGre    G    A        0      0        2 
   1    chr1_8146442     ZHar    G    A        0      0        2 
   1    chr1_8146442   Sample    G    A        1      2        2 
   1    chr1_8148797     AAsi    A    G        0      0        2 
   1    chr1_8148797     AKia    A    G        0      0        2 
   1    chr1_8148797     AOna    A    G        0      0        2 
   1    chr1_8148797     ASom    A    G        0      0        2 
   1    chr1_8148797     HCab    A    G        0      0        2 
   1    chr1_8148797     HPrz    A    G        0      0        2 
   1    chr1_8148797     ZBoe    A    G        0      0        2 
   1    chr1_8148797     ZGre    A    G      0.5      1        2 
   1    chr1_8148797     ZHar    A    G        0      0        2 
   1    chr1_8148797   Sample    A    G        0      0        2 
   1    chr1_8152875     AAsi    G    C        1      2        2 
   1    chr1_8152875     AKia    G    C        0      0        2 
   1    chr1_8152875     AOna    G    C        0      0        2 
   1    chr1_8152875     ASom    G    C        1      2        2 
   1    chr1_8152875     HCab    G    C        0      0        2 
   1    chr1_8152875     HPrz    G    C        0      0        2 
   1    chr1_8152875     ZBoe    G    C        0      0        2 
   1    chr1_8152875     ZGre    G    C        0      0        2 
   1    chr1_8152875     ZHar    G    C        0      0        2 
   1    chr1_8152875   Sample    G    C        1      2        2 
   1    chr1_8160022     AAsi    A    G      0.5      1        2 
   1    chr1_8160022     AKia    A    G        0      0        2 
   1    chr1_8160022     AOna    A    G        0      0        2 
   1    chr1_8160022     ASom    A    G        0      0        2 
   1    chr1_8160022     HCab    A    G        0      0        2 
   1    chr1_8160022     HPrz    A    G        0      0        2 
   1    chr1_8160022     ZBoe    A    G        0      0        2 
   1    chr1_8160022     ZGre    A    G        0      0        2 
   1    chr1_8160022     ZHar    A    G        0      0        2 
   1    chr1_8160022   Sample    A    G        0      0        2 
   1    chr1_8165941     AAsi    A    G        0      0        2 
   1    chr1_8165941     AKia    A    G      0.5      1        2 
   1    chr1_8165941     AOna    A    G        0      0        2 
   1    chr1_8165941     ASom    A    G        0      0        2 
   1    chr1_8165941     HCab    A    G        0      0        2 
   1    chr1_8165941     HPrz    A    G        0      0        2 
   1    chr1_8165941     ZBoe    A    G        0      0        2 
   1    chr1_8165941     ZGre    A    G        0      0        2 
   1    chr1_8165941     ZHar    A    G        0      0        2 
   1    chr1_8165941   Sample    A    G        0      0        2 
   1    chr1_8169571     AAsi    A    G        0      0        2 
   1    chr1_8169571     AKia    A    G        0      0        2 
   1    chr1_8169571     AOna    A    G        0      0        2 
   1    chr1_8169571     ASom    A    G        0      0        2 
   1    chr1_8169571     HCab    A    G        0      0        2 
   1    chr1_8169571     HPrz    A    G        0      0        2 
   1    chr1_8169571     ZBoe    A    G        0      0        2 
   1    chr1_8169571     ZGre    A    G        0      0        2 
   1    chr1_8169571     ZHar    A    G        1      2        2 
   1    chr1_8169571   Sample    A    G        0      0        2 
   1    chr1_8179153     AAsi    A    G        0      0        2 
   1    chr1_8179153     AKia    A    G        0      0        2 
   1    chr1_8179153     AOna    A    G        0      0        2 
   1    chr1_8179153     ASom    A    G        0      0        2 
   1    chr1_8179153     HCab    A    G        1      2        2 
   1    chr1_8179153     HPrz    A    G        1      2        2 
   1    chr1_8179153     ZBoe    A    G        0      0        2 
   1    chr1_8179153     ZGre    A    G        0      0        2 
   1    chr1_8179153     ZHar    A    G        0      0        2 
   1    chr1_8179153   Sample    A    G        0      0        2 
   1    chr1_8184604     AAsi    G    T        0      0        2 
   1    chr1_8184604     AKia    G    T        0      0        2 
   1    chr1_8184604     AOna    G    T        0      0        2 
   1    chr1_8184604     ASom    G    T        0      0        2 
   1    chr1_8184604     HCab    G    T        1      2        2 
   1    chr1_8184604     HPrz    G    T        1      2        2 
   1    chr1_8184604     ZBoe    G    T        0      0        2 
   1    chr1_8184604     ZGre    G    T        0      0        2 
   1    chr1_8184604     ZHar    G    T        0      0        2 
   1    chr1_8184604   Sample    G    T        0      0        2 
   1    chr1_8185307     AAsi    T    C        0      0        2 
   1    chr1_8185307     AKia    T    C        0      0        2 
   1    chr1_8185307     AOna    T    C        1      2        2 
   1    chr1_8185307     ASom    T    C        0      0        2 
   1    chr1_8185307     HCab    T    C        0      0        2 
   1    chr1_8185307     HPrz    T    C        0      0        2 
   1    chr1_8185307     ZBoe    T    C        0      0        2 
   1    chr1_8185307     ZGre    T    C        0      0        2 
   1    chr1_8185307     ZHar    T    C        0      0        2 
   1    chr1_8185307   Sample    T    C        0      0        2 
   1    chr1_8188377     AAsi    T    C        1      2        2 
   1    chr1_8188377     AKia    T    C        0      0        2 
   1    chr1_8188377     AOna    T    C        0      0        2 
   1    chr1_8188377     ASom    T    C        0      0        2 
   1    chr1_8188377     HCab    T    C        0      0        2 
   1    chr1_8188377     HPrz    T    C        0      0        2 
   1    chr1_8188377     ZBoe    T    C        0      0        2 
   1    chr1_8188377     ZGre    T    C        0      0        2 
   1    chr1_8188377     ZHar    T    C        0      0        2 
   1    chr1_8188377   Sample    T    C        0      0        2 
   1    chr1_8190218     AAsi    C    T        0      0        2 
   1    chr1_8190218     AKia    C    T        0      0        2 
   1    chr1_8190218     AOna    C    T        0      0        2 
   1    chr1_8190218     ASom    C    T        1      2        2 
   1    chr1_8190218     HCab    C    T        0      0        2 
   1    chr1_8190218     HPrz    C    T        0      0        2 
   1    chr1_8190218     ZBoe    C    T        1      2        2 
   1    chr1_8190218     ZGre    C    T        0      0        2 
   1    chr1_8190218     ZHar    C    T        0      0        2 
   1    chr1_8190218   Sample    C    T        0      0        2 
   1    chr1_8198620     AAsi    A    C        0      0        2 
   1    chr1_8198620     AKia    A    C      0.5      1        2 
   1    chr1_8198620     AOna    A    C        0      0        2 
   1    chr1_8198620     ASom    A    C        0      0        2 
   1    chr1_8198620     HCab    A    C        0      0        2 
   1    chr1_8198620     HPrz    A    C        0      0        2 
   1    chr1_8198620     ZBoe    A    C        0      0        2 
   1    chr1_8198620     ZGre    A    C        0      0        2 
   1    chr1_8198620     ZHar    A    C        0      0        2 
   1    chr1_8198620   Sample    A    C        0      0        2 
   1    chr1_8216025     AAsi    T    C        0      0        2 
   1    chr1_8216025     AKia    T    C        0      0        2 
   1    chr1_8216025     AOna    T    C        0      0        2 
   1    chr1_8216025     ASom    T    C        0      0        2 
   1    chr1_8216025     HCab    T    C        0      0        2 
   1    chr1_8216025     HPrz    T    C      0.5      1        2 
   1    chr1_8216025     ZBoe    T    C        0      0        2 
   1    chr1_8216025     ZGre    T    C        0      0        2 
   1    chr1_8216025     ZHar    T    C        0      0        2 
   1    chr1_8216025   Sample    T    C        0      0        2 
   1    chr1_8216031     AAsi    C    A        0      0        2 
   1    chr1_8216031     AKia    C    A        1      2        2 
   1    chr1_8216031     AOna    C    A      0.5      1        2 
   1    chr1_8216031     ASom    C    A        0      0        2 
   1    chr1_8216031     HCab    C    A        0      0        2 
   1    chr1_8216031     HPrz    C    A        0      0        2 
   1    chr1_8216031     ZBoe    C    A        0      0        2 
   1    chr1_8216031     ZGre    C    A        0      0        2 
   1    chr1_8216031     ZHar    C    A        0      0        2 
   1    chr1_8216031   Sample    C    A        0      0        2 
   1    chr1_8223604     AAsi    T    C        0      0        2 
   1    chr1_8223604     AKia    T    C        0      0        2 
   1    chr1_8223604     AOna    T    C        0      0        2 
   1    chr1_8223604     ASom    T    C        1      2        2 
   1    chr1_8223604     HCab    T    C        0      0        2 
   1    chr1_8223604     HPrz    T    C        0      0        2 
   1    chr1_8223604     ZBoe    T    C        0      0        2 
   1    chr1_8223604     ZGre    T    C        0      0        2 
   1    chr1_8223604     ZHar    T    C        0      0        2 
   1    chr1_8223604   Sample    T    C        0      0        2 
   1    chr1_8226669     AAsi    G    A        0      0        2 
   1    chr1_8226669     AKia    G    A        0      0        2 
   1    chr1_8226669     AOna    G    A        0      0        2 
   1    chr1_8226669     ASom    G    A        0      0        2 
   1    chr1_8226669     HCab    G    A        0      0        2 
   1    chr1_8226669     HPrz    G    A        0      0        2 
   1    chr1_8226669     ZBoe    G    A      0.5      1        2 
   1    chr1_8226669     ZGre    G    A        0      0        2 
   1    chr1_8226669     ZHar    G    A        0      0        2 
   1    chr1_8226669   Sample    G    A        0      0        2 
   1    chr1_8233983     AAsi    T    G        0      0        2 
   1    chr1_8233983     AKia    T    G        0      0        2 
   1    chr1_8233983     AOna    T    G        0      0        2 
   1    chr1_8233983     ASom    T    G        0      0        2 
   1    chr1_8233983     HCab    T    G        1      2        2 
   1    chr1_8233983     HPrz    T    G        1      2        2 
   1    chr1_8233983     ZBoe    T    G        0      0        2 
   1    chr1_8233983     ZGre    T    G        0      0        2 
   1    chr1_8233983     ZHar    T    G        0      0        2 
   1    chr1_8233983   Sample    T    G        0      0        2 
   1    chr1_8249172     AAsi    G    C        0      0        2 
   1    chr1_8249172     AKia    G    C        0      0        2 
   1    chr1_8249172     AOna    G    C        0      0        2 
   1    chr1_8249172     ASom    G    C        0      0        2 
   1    chr1_8249172     HCab    G    C        0      0        2 
   1    chr1_8249172     HPrz    G    C        0      0        2 
   1    chr1_8249172     ZBoe    G    C        0      0        2 
   1    chr1_8249172     ZGre    G    C      0.5      1        2 
   1    chr1_8249172     ZHar    G    C        0      0        2 
   1    chr1_8249172   Sample    G    C        0      0        2 
   1    chr1_8251972     AAsi    T    G        0      0        2 
   1    chr1_8251972     AKia    T    G        0      0        2 
   1    chr1_8251972     AOna    T    G        0      0        2 
   1    chr1_8251972     ASom    T    G        0      0        2 
   1    chr1_8251972     HCab    T    G      0.5      1        2 
   1    chr1_8251972     HPrz    T    G        0      0        2 
   1    chr1_8251972     ZBoe    T    G        0      0        2 
   1    chr1_8251972     ZGre    T    G        0      0        2 
   1    chr1_8251972     ZHar    T    G        0      0        2 
   1    chr1_8251972   Sample    T    G        0      0        2 
   1    chr1_8259896     AAsi    T    C        0      0        2 
   1    chr1_8259896     AKia    T    C        0      0        2 
   1    chr1_8259896     AOna    T    C        0      0        2 
   1    chr1_8259896     ASom    T    C        0      0        2 
   1    chr1_8259896     HCab    T    C        0      0        2 
   1    chr1_8259896     HPrz    T    C        0      0        2 
   1    chr1_8259896     ZBoe    T    C        0      0        2 
   1    chr1_8259896     ZGre    T    C        0      0        2 
   1    chr1_8259896     ZHar    T    C        1      2        2 
   1    chr1_8259896   Sample    T    C        0      0        2 
   1    chr1_8267146     AAsi    A    T        0      0        2 
   1    chr1_8267146     AKia    A    T        0      0        2 
   1    chr1_8267146     AOna    A    T        0      0        2 
   1    chr1_8267146     ASom    A    T        0      0        2 
   1    chr1_8267146     HCab    A    T        1      2        2 
   1    chr1_8267146     HPrz    A    T        1      2        2 
   1    chr1_8267146     ZBoe    A    T        0      0        2 
   1    chr1_8267146     ZGre    A    T        0      0        2 
   1    chr1_8267146     ZHar    A    T        0      0        2 
   1    chr1_8267146   Sample    A    T        0      0        2 
   1    chr1_8267552     AAsi    T    C        0      0        2 
   1    chr1_8267552     AKia    T    C      0.5      1        2 
   1    chr1_8267552     AOna    T    C        1      2        2 
   1    chr1_8267552     ASom    T    C        0      0        2 
   1    chr1_8267552     HCab    T    C        0      0        2 
   1    chr1_8267552     HPrz    T    C        0      0        2 
   1    chr1_8267552     ZBoe    T    C        0      0        2 
   1    chr1_8267552     ZGre    T    C        0      0        2 
   1    chr1_8267552     ZHar    T    C        0      0        2 
   1    chr1_8267552   Sample    T    C        0      0        2 
   1    chr1_8268110     AAsi    T    C        0      0        2 
   1    chr1_8268110     AKia    T    C      0.5      1        2 
   1    chr1_8268110     AOna    T    C        1      2        2 
   1    chr1_8268110     ASom    T    C        0      0        2 
   1    chr1_8268110     HCab    T    C        0      0        2 
   1    chr1_8268110     HPrz    T    C        0      0        2 
   1    chr1_8268110     ZBoe    T    C        0      0        2 
   1    chr1_8268110     ZGre    T    C        0      0        2 
   1    chr1_8268110     ZHar    T    C        0      0        2 
   1    chr1_8268110   Sample    T    C        0      0        2 
   1    chr1_8270160     AAsi    T    G        1      2        2 
   1    chr1_8270160     AKia    T    G        0      0        2 
   1    chr1_8270160     AOna    T    G        0      0        2 
   1    chr1_8270160     ASom    T    G        0      0        2 
   1    chr1_8270160     HCab    T    G        0      0        2 
   1    chr1_8270160     HPrz    T    G        0      0        2 
   1    chr1_8270160     ZBoe    T    G        0      0        2 
   1    chr1_8270160     ZGre    T    G        0      0        2 
   1    chr1_8270160     ZHar    T    G        0      0        2 
   1    chr1_8270160   Sample    T    G        1      2        2 
   1    chr1_8272868     AAsi    A    G        0      0        2 
   1    chr1_8272868     AKia    A    G        0      0        2 
   1    chr1_8272868     AOna    A    G        0      0        2 
   1    chr1_8272868     ASom    A    G        0      0        2 
   1    chr1_8272868     HCab    A    G        0      0        2 
   1    chr1_8272868     HPrz    A    G        0      0        2 
   1    chr1_8272868     ZBoe    A    G        0      0        2 
   1    chr1_8272868     ZGre    A    G      0.5      1        2 
   1    chr1_8272868     ZHar    A    G        0      0        2 
   1    chr1_8272868   Sample    A    G        0      0        2 
   1    chr1_8272952     AAsi    T    C        0      0        2 
   1    chr1_8272952     AKia    T    C        0      0        2 
   1    chr1_8272952     AOna    T    C        0      0        2 
   1    chr1_8272952     ASom    T    C        0      0        2 
   1    chr1_8272952     HCab    T    C        1      2        2 
   1    chr1_8272952     HPrz    T    C        1      2        2 
   1    chr1_8272952     ZBoe    T    C        0      0        2 
   1    chr1_8272952     ZGre    T    C        0      0        2 
   1    chr1_8272952     ZHar    T    C        0      0        2 
   1    chr1_8272952   Sample    T    C        0      0        2 
   1    chr1_8272977     AAsi    A    G        0      0        2 
   1    chr1_8272977     AKia    A    G        0      0        2 
   1    chr1_8272977     AOna    A    G        0      0        2 
   1    chr1_8272977     ASom    A    G        0      0        2 
   1    chr1_8272977     HCab    A    G        0      0        2 
   1    chr1_8272977     HPrz    A    G        0      0        2 
   1    chr1_8272977     ZBoe    A    G        0      0        2 
   1    chr1_8272977     ZGre    A    G        0      0        2 
   1    chr1_8272977     ZHar    A    G        1      2        2 
   1    chr1_8272977   Sample    A    G        0      0        2 
   1    chr1_8282051     AAsi    C    G        0      0        2 
   1    chr1_8282051     AKia    C    G        0      0        2 
   1    chr1_8282051     AOna    C    G        0      0        2 
   1    chr1_8282051     ASom    C    G        0      0        2 
   1    chr1_8282051     HCab    C    G        0      0        2 
   1    chr1_8282051     HPrz    C    G        0      0        2 
   1    chr1_8282051     ZBoe    C    G      0.5      1        2 
   1    chr1_8282051     ZGre    C    G        0      0        2 
   1    chr1_8282051     ZHar    C    G        0      0        2 
   1    chr1_8282051   Sample    C    G        0      0        2 
   1    chr1_8282868     AAsi    T    C        0      0        2 
   1    chr1_8282868     AKia    T    C        0      0        2 
   1    chr1_8282868     AOna    T    C        0      0        2 
   1    chr1_8282868     ASom    T    C        0      0        2 
   1    chr1_8282868     HCab    T    C        0      0        2 
   1    chr1_8282868     HPrz    T    C        0      0        2 
   1    chr1_8282868     ZBoe    T    C      0.5      1        2 
   1    chr1_8282868     ZGre    T    C        0      0        2 
   1    chr1_8282868     ZHar    T    C        0      0        2 
   1    chr1_8282868   Sample    T    C        0      0        2 
   1    chr1_8289544     AAsi    A    G        0      0        2 
   1    chr1_8289544     AKia    A    G        1      2        2 
   1    chr1_8289544     AOna    A    G      0.5      1        2 
   1    chr1_8289544     ASom    A    G        0      0        2 
   1    chr1_8289544     HCab    A    G        0      0        2 
   1    chr1_8289544     HPrz    A    G        0      0        2 
   1    chr1_8289544     ZBoe    A    G        0      0        2 
   1    chr1_8289544     ZGre    A    G        0      0        2 
   1    chr1_8289544     ZHar    A    G        0      0        2 
   1    chr1_8289544   Sample    A    G        0      0        2 
   1    chr1_8291079     AAsi    A    G        0      0        2 
   1    chr1_8291079     AKia    A    G        0      0        2 
   1    chr1_8291079     AOna    A    G        0      0        2 
   1    chr1_8291079     ASom    A    G        0      0        2 
   1    chr1_8291079     HCab    A    G        0      0        2 
   1    chr1_8291079     HPrz    A    G        0      0        2 
   1    chr1_8291079     ZBoe    A    G        0      0        2 
   1    chr1_8291079     ZGre    A    G        0      0        2 
   1    chr1_8291079     ZHar    A    G        1      2        2 
   1    chr1_8291079   Sample    A    G        0      0        2 
   1    chr1_8293166     AAsi    T    C        0      0        2 
   1    chr1_8293166     AKia    T    C        0      0        2 
   1    chr1_8293166     AOna    T    C      0.5      1        2 
   1    chr1_8293166     ASom    T    C        0      0        2 
   1    chr1_8293166     HCab    T    C        0      0        2 
   1    chr1_8293166     HPrz    T    C        0      0        2 
   1    chr1_8293166     ZBoe    T    C        0      0        2 
   1    chr1_8293166     ZGre    T    C        0      0        2 
   1    chr1_8293166     ZHar    T    C        0      0        2 
   1    chr1_8293166   Sample    T    C        0      0        2 
   1    chr1_8294911     AAsi    A    G        0      0        2 
   1    chr1_8294911     AKia    A    G        0      0        2 
   1    chr1_8294911     AOna    A    G        0      0        2 
   1    chr1_8294911     ASom    A    G        0      0        2 
   1    chr1_8294911     HCab    A    G        0      0        2 
   1    chr1_8294911     HPrz    A    G        0      0        2 
   1    chr1_8294911     ZBoe    A    G      0.5      1        2 
   1    chr1_8294911     ZGre    A    G        0      0        2 
   1    chr1_8294911     ZHar    A    G        0      0        2 
   1    chr1_8294911   Sample    A    G        1      2        2 
   1    chr1_8302995     AAsi    T    G        0      0        2 
   1    chr1_8302995     AKia    T    G        0      0        2 
   1    chr1_8302995     AOna    T    G        0      0        2 
   1    chr1_8302995     ASom    T    G        0      0        2 
   1    chr1_8302995     HCab    T    G        1      2        2 
   1    chr1_8302995     HPrz    T    G        1      2        2 
   1    chr1_8302995     ZBoe    T    G        0      0        2 
   1    chr1_8302995     ZGre    T    G        0      0        2 
   1    chr1_8302995     ZHar    T    G        0      0        2 
   1    chr1_8302995   Sample    T    G        0      0        2 
   1    chr1_8304895     AAsi    G    A        0      0        2 
   1    chr1_8304895     AKia    G    A        0      0        2 
   1    chr1_8304895     AOna    G    A        0      0        2 
   1    chr1_8304895     ASom    G    A        0      0        2 
   1    chr1_8304895     HCab    G    A        1      2        2 
   1    chr1_8304895     HPrz    G    A        1      2        2 
   1    chr1_8304895     ZBoe    G    A        0      0        2 
   1    chr1_8304895     ZGre    G    A        0      0        2 
   1    chr1_8304895     ZHar    G    A        0      0        2 
   1    chr1_8304895   Sample    G    A        0      0        2 
   1    chr1_8307976     AAsi    T    C        0      0        2 
   1    chr1_8307976     AKia    T    C        0      0        2 
   1    chr1_8307976     AOna    T    C        0      0        2 
   1    chr1_8307976     ASom    T    C        0      0        2 
   1    chr1_8307976     HCab    T    C        0      0        2 
   1    chr1_8307976     HPrz    T    C        0      0        2 
   1    chr1_8307976     ZBoe    T    C        1      2        2 
   1    chr1_8307976     ZGre    T    C        0      0        2 
   1    chr1_8307976     ZHar    T    C        1      2        2 
   1    chr1_8307976   Sample    T    C        0      0        2 
   1    chr1_8308106     AAsi    A    G        0      0        2 
   1    chr1_8308106     AKia    A    G        0      0        2 
   1    chr1_8308106     AOna    A    G        0      0        2 
   1    chr1_8308106     ASom    A    G        0      0        2 
   1    chr1_8308106     HCab    A    G        0      0        2 
   1    chr1_8308106     HPrz    A    G        0      0        2 
   1    chr1_8308106     ZBoe    A    G      0.5      1        2 
   1    chr1_8308106     ZGre    A    G        0      0        2 
   1    chr1_8308106     ZHar    A    G        0      0        2 
   1    chr1_8308106   Sample    A    G        0      0        2 
   1    chr1_8312035     AAsi    G    A        0      0        2 
   1    chr1_8312035     AKia    G    A        1      2        2 
   1    chr1_8312035     AOna    G    A        1      2        2 
   1    chr1_8312035     ASom    G    A        0      0        2 
   1    chr1_8312035     HCab    G    A        0      0        2 
   1    chr1_8312035     HPrz    G    A        0      0        2 
   1    chr1_8312035     ZBoe    G    A        0      0        2 
   1    chr1_8312035     ZGre    G    A        0      0        2 
   1    chr1_8312035     ZHar    G    A        0      0        2 
   1    chr1_8312035   Sample    G    A        0      0        2 
   1    chr1_8319462     AAsi    A    G        0      0        2 
   1    chr1_8319462     AKia    A    G      0.5      1        2 
   1    chr1_8319462     AOna    A    G        0      0        2 
   1    chr1_8319462     ASom    A    G        0      0        2 
   1    chr1_8319462     HCab    A    G        0      0        2 
   1    chr1_8319462     HPrz    A    G        0      0        2 
   1    chr1_8319462     ZBoe    A    G        0      0        2 
   1    chr1_8319462     ZGre    A    G        0      0        2 
   1    chr1_8319462     ZHar    A    G        0      0        2 
   1    chr1_8319462   Sample    A    G        0      0        2 
   1    chr1_8322057     AAsi    G    A        1      2        2 
   1    chr1_8322057     AKia    G    A        0      0        2 
   1    chr1_8322057     AOna    G    A        0      0        2 
   1    chr1_8322057     ASom    G    A        0      0        2 
   1    chr1_8322057     HCab    G    A        0      0        2 
   1    chr1_8322057     HPrz    G    A        0      0        2 
   1    chr1_8322057     ZBoe    G    A        0      0        2 
   1    chr1_8322057     ZGre    G    A        0      0        2 
   1    chr1_8322057     ZHar    G    A        0      0        2 
   1    chr1_8322057   Sample    G    A        0      0        2 
   1    chr1_8324211     AAsi    G    A        0      0        2 
   1    chr1_8324211     AKia    G    A        0      0        2 
   1    chr1_8324211     AOna    G    A        0      0        2 
   1    chr1_8324211     ASom    G    A        0      0        2 
   1    chr1_8324211     HCab    G    A        0      0        2 
   1    chr1_8324211     HPrz    G    A        0      0        2 
   1    chr1_8324211     ZBoe    G    A        0      0        2 
   1    chr1_8324211     ZGre    G    A      0.5      1        2 
   1    chr1_8324211     ZHar    G    A        0      0        2 
   1    chr1_8324211   Sample    G    A        0      0        2 
   1    chr1_8325478     AAsi    C    T        0      0        2 
   1    chr1_8325478     AKia    C    T      0.5      1        2 
   1    chr1_8325478     AOna    C    T        0      0        2 
   1    chr1_8325478     ASom    C    T        0      0        2 
   1    chr1_8325478     HCab    C    T        0      0        2 
   1    chr1_8325478     HPrz    C    T        0      0        2 
   1    chr1_8325478     ZBoe    C    T        0      0        2 
   1    chr1_8325478     ZGre    C    T        0      0        2 
   1    chr1_8325478     ZHar    C    T        0      0        2 
   1    chr1_8325478   Sample    C    T        0      0        2 
   1    chr1_8327951     AAsi    G    A        0      0        2 
   1    chr1_8327951     AKia    G    A        0      0        2 
   1    chr1_8327951     AOna    G    A        0      0        2 
   1    chr1_8327951     ASom    G    A        1      2        2 
   1    chr1_8327951     HCab    G    A        0      0        2 
   1    chr1_8327951     HPrz    G    A        0      0        2 
   1    chr1_8327951     ZBoe    G    A        0      0        2 
   1    chr1_8327951     ZGre    G    A        0      0        2 
   1    chr1_8327951     ZHar    G    A        0      0        2 
   1    chr1_8327951   Sample    G    A        0      0        2 
   1    chr1_8329823     AAsi    G    A        0      0        2 
   1    chr1_8329823     AKia    G    A      0.5      1        2 
   1    chr1_8329823     AOna    G    A        0      0        2 
   1    chr1_8329823     ASom    G    A        0      0        2 
   1    chr1_8329823     HCab    G    A        0      0        2 
   1    chr1_8329823     HPrz    G    A        0      0        2 
   1    chr1_8329823     ZBoe    G    A        0      0        2 
   1    chr1_8329823     ZGre    G    A        0      0        2 
   1    chr1_8329823     ZHar    G    A        0      0        2 
   1    chr1_8329823   Sample    G    A        0      0        2 
   1    chr1_8332503     AAsi    G    A        0      0        2 
   1    chr1_8332503     AKia    G    A        0      0        2 
   1    chr1_8332503     AOna    G    A        0      0        2 
   1    chr1_8332503     ASom    G    A        0      0        2 
   1    chr1_8332503     HCab    G    A        1      2        2 
   1    chr1_8332503     HPrz    G    A        1      2        2 
   1    chr1_8332503     ZBoe    G    A        0      0        2 
   1    chr1_8332503     ZGre    G    A        0      0        2 
   1    chr1_8332503     ZHar    G    A        0      0        2 
   1    chr1_8332503   Sample    G    A        0      0        2 
   1    chr1_8336921     AAsi    C    T        0      0        2 
   1    chr1_8336921     AKia    C    T        0      0        2 
   1    chr1_8336921     AOna    C    T        0      0        2 
   1    chr1_8336921     ASom    C    T        0      0        2 
   1    chr1_8336921     HCab    C    T        0      0        2 
   1    chr1_8336921     HPrz    C    T        0      0        2 
   1    chr1_8336921     ZBoe    C    T      0.5      1        2 
   1    chr1_8336921     ZGre    C    T        0      0        2 
   1    chr1_8336921     ZHar    C    T        0      0        2 
   1    chr1_8336921   Sample    C    T        0      0        2 
   1    chr1_8337340     AAsi    T    G        0      0        2 
   1    chr1_8337340     AKia    T    G        0      0        2 
   1    chr1_8337340     AOna    T    G        0      0        2 
   1    chr1_8337340     ASom    T    G        0      0        2 
   1    chr1_8337340     HCab    T    G        0      0        2 
   1    chr1_8337340     HPrz    T    G        0      0        2 
   1    chr1_8337340     ZBoe    T    G      0.5      1        2 
   1    chr1_8337340     ZGre    T    G        0      0        2 
   1    chr1_8337340     ZHar    T    G        0      0        2 
   1    chr1_8337340   Sample    T    G        0      0        2 
   1    chr1_8342750     AAsi    T    C        0      0        2 
   1    chr1_8342750     AKia    T    C        0      0        2 
   1    chr1_8342750     AOna    T    C        0      0        2 
   1    chr1_8342750     ASom    T    C        0      0        2 
   1    chr1_8342750     HCab    T    C        0      0        2 
   1    chr1_8342750     HPrz    T    C        0      0        2 
   1    chr1_8342750     ZBoe    T    C        0      0        2 
   1    chr1_8342750     ZGre    T    C      0.5      1        2 
   1    chr1_8342750     ZHar    T    C        0      0        2 
   1    chr1_8342750   Sample    T    C        0      0        2 
   1    chr1_8345269     AAsi    T    C        0      0        2 
   1    chr1_8345269     AKia    T    C        0      0        2 
   1    chr1_8345269     AOna    T    C        0      0        2 
   1    chr1_8345269     ASom    T    C        0      0        2 
   1    chr1_8345269     HCab    T    C        0      0        2 
   1    chr1_8345269     HPrz    T    C        0      0        2 
   1    chr1_8345269     ZBoe    T    C      0.5      1        2 
   1    chr1_8345269     ZGre    T    C      0.5      1        2 
   1    chr1_8345269     ZHar    T    C        0      0        2 
   1    chr1_8345269   Sample    T    C        0      0        2 
   1    chr1_8346408     AAsi    G    A        0      0        2 
   1    chr1_8346408     AKia    G    A        0      0        2 
   1    chr1_8346408     AOna    G    A        0      0        2 
   1    chr1_8346408     ASom    G    A        0      0        2 
   1    chr1_8346408     HCab    G    A        0      0        2 
   1    chr1_8346408     HPrz    G    A        0      0        2 
   1    chr1_8346408     ZBoe    G    A        0      0        2 
   1    chr1_8346408     ZGre    G    A      0.5      1        2 
   1    chr1_8346408     ZHar    G    A        0      0        2 
   1    chr1_8346408   Sample    G    A        0      0        2 
   1    chr1_8347705     AAsi    T    C        0      0        2 
   1    chr1_8347705     AKia    T    C        1      2        2 
   1    chr1_8347705     AOna    T    C        1      2        2 
   1    chr1_8347705     ASom    T    C        0      0        2 
   1    chr1_8347705     HCab    T    C        0      0        2 
   1    chr1_8347705     HPrz    T    C        0      0        2 
   1    chr1_8347705     ZBoe    T    C        0      0        2 
   1    chr1_8347705     ZGre    T    C        0      0        2 
   1    chr1_8347705     ZHar    T    C        0      0        2 
   1    chr1_8347705   Sample    T    C        0      0        2 
   1    chr1_8358743     AAsi    A    G        0      0        2 
   1    chr1_8358743     AKia    A    G        0      0        2 
   1    chr1_8358743     AOna    A    G        0      0        2 
   1    chr1_8358743     ASom    A    G        0      0        2 
   1    chr1_8358743     HCab    A    G        0      0        2 
   1    chr1_8358743     HPrz    A    G        0      0        2 
   1    chr1_8358743     ZBoe    A    G        1      2        2 
   1    chr1_8358743     ZGre    A    G        0      0        2 
   1    chr1_8358743     ZHar    A    G        0      0        2 
   1    chr1_8358743   Sample    A    G        0      0        2 
   1    chr1_8359130     AAsi    G    A        0      0        2 
   1    chr1_8359130     AKia    G    A        0      0        2 
   1    chr1_8359130     AOna    G    A        0      0        2 
   1    chr1_8359130     ASom    G    A        0      0        2 
   1    chr1_8359130     HCab    G    A      0.5      1        2 
   1    chr1_8359130     HPrz    G    A        1      2        2 
   1    chr1_8359130     ZBoe    G    A        0      0        2 
   1    chr1_8359130     ZGre    G    A        0      0        2 
   1    chr1_8359130     ZHar    G    A        0      0        2 
   1    chr1_8359130   Sample    G    A        0      0        2 
   1    chr1_8359529     AAsi    G    T        0      0        2 
   1    chr1_8359529     AKia    G    T        1      2        2 
   1    chr1_8359529     AOna    G    T        0      0        2 
   1    chr1_8359529     ASom    G    T        0      0        2 
   1    chr1_8359529     HCab    G    T        0      0        2 
   1    chr1_8359529     HPrz    G    T        0      0        2 
   1    chr1_8359529     ZBoe    G    T        0      0        2 
   1    chr1_8359529     ZGre    G    T        0      0        2 
   1    chr1_8359529     ZHar    G    T        0      0        2 
   1    chr1_8359529   Sample    G    T        0      0        2 
   1    chr1_8361490     AAsi    T    C        0      0        2 
   1    chr1_8361490     AKia    T    C        0      0        2 
   1    chr1_8361490     AOna    T    C        0      0        2 
   1    chr1_8361490     ASom    T    C        0      0        2 
   1    chr1_8361490     HCab    T    C        0      0        2 
   1    chr1_8361490     HPrz    T    C      0.5      1        2 
   1    chr1_8361490     ZBoe    T    C        0      0        2 
   1    chr1_8361490     ZGre    T    C        0      0        2 
   1    chr1_8361490     ZHar    T    C        0      0        2 
   1    chr1_8361490   Sample    T    C        0      0        2 
   1    chr1_8362382     AAsi    T    C        0      0        2 
   1    chr1_8362382     AKia    T    C        0      0        2 
   1    chr1_8362382     AOna    T    C        1      2        2 
   1    chr1_8362382     ASom    T    C        0      0        2 
   1    chr1_8362382     HCab    T    C        0      0        2 
   1    chr1_8362382     HPrz    T    C        0      0        2 
   1    chr1_8362382     ZBoe    T    C        0      0        2 
   1    chr1_8362382     ZGre    T    C        0      0        2 
   1    chr1_8362382     ZHar    T    C        0      0        2 
   1    chr1_8362382   Sample    T    C        0      0        2 
   1    chr1_8370428     AAsi    T    C        0      0        2 
   1    chr1_8370428     AKia    T    C        0      0        2 
   1    chr1_8370428     AOna    T    C        0      0        2 
   1    chr1_8370428     ASom    T    C        0      0        2 
   1    chr1_8370428     HCab    T    C        1      2        2 
   1    chr1_8370428     HPrz    T    C        1      2        2 
   1    chr1_8370428     ZBoe    T    C        0      0        2 
   1    chr1_8370428     ZGre    T    C        0      0        2 
   1    chr1_8370428     ZHar    T    C        0      0        2 
   1    chr1_8370428   Sample    T    C        0      0        2 
   1    chr1_8371123     AAsi    T    C        1      2        2 
   1    chr1_8371123     AKia    T    C        0      0        2 
   1    chr1_8371123     AOna    T    C        0      0        2 
   1    chr1_8371123     ASom    T    C        0      0        2 
   1    chr1_8371123     HCab    T    C        0      0        2 
   1    chr1_8371123     HPrz    T    C        0      0        2 
   1    chr1_8371123     ZBoe    T    C        0      0        2 
   1    chr1_8371123     ZGre    T    C        0      0        2 
   1    chr1_8371123     ZHar    T    C        0      0        2 
   1    chr1_8371123   Sample    T    C        0      0        2 
   1    chr1_8371289     AAsi    A    G        0      0        2 
   1    chr1_8371289     AKia    A    G        0      0        2 
   1    chr1_8371289     AOna    A    G      0.5      1        2 
   1    chr1_8371289     ASom    A    G        0      0        2 
   1    chr1_8371289     HCab    A    G        0      0        2 
   1    chr1_8371289     HPrz    A    G        0      0        2 
   1    chr1_8371289     ZBoe    A    G        0      0        2 
   1    chr1_8371289     ZGre    A    G        0      0        2 
   1    chr1_8371289     ZHar    A    G        0      0        2 
   1    chr1_8371289   Sample    A    G        0      0        2 
   1    chr1_8373199     AAsi    A    G        0      0        2 
   1    chr1_8373199     AKia    A    G        1      2        2 
   1    chr1_8373199     AOna    A    G      0.5      1        2 
   1    chr1_8373199     ASom    A    G        0      0        2 
   1    chr1_8373199     HCab    A    G        0      0        2 
   1    chr1_8373199     HPrz    A    G        0      0        2 
   1    chr1_8373199     ZBoe    A    G        0      0        2 
   1    chr1_8373199     ZGre    A    G        0      0        2 
   1    chr1_8373199     ZHar    A    G        0      0        2 
   1    chr1_8373199   Sample    A    G        0      0        2 
   1    chr1_8375660     AAsi    T    C        0      0        2 
   1    chr1_8375660     AKia    T    C        1      2        2 
   1    chr1_8375660     AOna    T    C        0      0        2 
   1    chr1_8375660     ASom    T    C        0      0        2 
   1    chr1_8375660     HCab    T    C        0      0        2 
   1    chr1_8375660     HPrz    T    C        0      0        2 
   1    chr1_8375660     ZBoe    T    C        0      0        2 
   1    chr1_8375660     ZGre    T    C        0      0        2 
   1    chr1_8375660     ZHar    T    C        0      0        2 
   1    chr1_8375660   Sample    T    C        0      0        2 
   1    chr1_8376602     AAsi    T    C        0      0        2 
   1    chr1_8376602     AKia    T    C        0      0        2 
   1    chr1_8376602     AOna    T    C        0      0        2 
   1    chr1_8376602     ASom    T    C        0      0        2 
   1    chr1_8376602     HCab    T    C        0      0        2 
   1    chr1_8376602     HPrz    T    C        0      0        2 
   1    chr1_8376602     ZBoe    T    C        0      0        2 
   1    chr1_8376602     ZGre    T    C        1      2        2 
   1    chr1_8376602     ZHar    T    C        0      0        2 
   1    chr1_8376602   Sample    T    C        0      0        2 
   1    chr1_8384302     AAsi    A    C        0      0        2 
   1    chr1_8384302     AKia    A    C        0      0        2 
   1    chr1_8384302     AOna    A    C        0      0        2 
   1    chr1_8384302     ASom    A    C        0      0        2 
   1    chr1_8384302     HCab    A    C        1      2        2 
   1    chr1_8384302     HPrz    A    C        1      2        2 
   1    chr1_8384302     ZBoe    A    C        0      0        2 
   1    chr1_8384302     ZGre    A    C        0      0        2 
   1    chr1_8384302     ZHar    A    C        0      0        2 
   1    chr1_8384302   Sample    A    C        0      0        2 
   1    chr1_8387838     AAsi    G    A        0      0        2 
   1    chr1_8387838     AKia    G    A        0      0        2 
   1    chr1_8387838     AOna    G    A        0      0        2 
   1    chr1_8387838     ASom    G    A        0      0        2 
   1    chr1_8387838     HCab    G    A        0      0        2 
   1    chr1_8387838     HPrz    G    A        0      0        2 
   1    chr1_8387838     ZBoe    G    A        0      0        2 
   1    chr1_8387838     ZGre    G    A      0.5      1        2 
   1    chr1_8387838     ZHar    G    A        0      0        2 
   1    chr1_8387838   Sample    G    A        0      0        2 
   1    chr1_8389003     AAsi    G    C        0      0        2 
   1    chr1_8389003     AKia    G    C        1      2        2 
   1    chr1_8389003     AOna    G    C        0      0        2 
   1    chr1_8389003     ASom    G    C        0      0        2 
   1    chr1_8389003     HCab    G    C        0      0        2 
   1    chr1_8389003     HPrz    G    C        0      0        2 
   1    chr1_8389003     ZBoe    G    C        0      0        2 
   1    chr1_8389003     ZGre    G    C        0      0        2 
   1    chr1_8389003     ZHar    G    C        0      0        2 
   1    chr1_8389003   Sample    G    C        0      0        2 
   1    chr1_8390747     AAsi    G    T        0      0        2 
   1    chr1_8390747     AKia    G    T        0      0        2 
   1    chr1_8390747     AOna    G    T        0      0        2 
   1    chr1_8390747     ASom    G    T        0      0        2 
   1    chr1_8390747     HCab    G    T        1      2        2 
   1    chr1_8390747     HPrz    G    T        1      2        2 
   1    chr1_8390747     ZBoe    G    T        0      0        2 
   1    chr1_8390747     ZGre    G    T        0      0        2 
   1    chr1_8390747     ZHar    G    T        0      0        2 
   1    chr1_8390747   Sample    G    T        0      0        2 
   1    chr1_8394059     AAsi    T    C        0      0        2 
   1    chr1_8394059     AKia    T    C        0      0        2 
   1    chr1_8394059     AOna    T    C        0      0        2 
   1    chr1_8394059     ASom    T    C        0      0        2 
   1    chr1_8394059     HCab    T    C        0      0        2 
   1    chr1_8394059     HPrz    T    C        0      0        2 
   1    chr1_8394059     ZBoe    T    C        1      2        2 
   1    chr1_8394059     ZGre    T    C        1      2        2 
   1    chr1_8394059     ZHar    T    C        0      0        2 
   1    chr1_8394059   Sample    T    C        0      0        2 
   1    chr1_8399194     AAsi    G    C        0      0        2 
   1    chr1_8399194     AKia    G    C        0      0        2 
   1    chr1_8399194     AOna    G    C        0      0        2 
   1    chr1_8399194     ASom    G    C        0      0        2 
   1    chr1_8399194     HCab    G    C        0      0        2 
   1    chr1_8399194     HPrz    G    C        0      0        2 
   1    chr1_8399194     ZBoe    G    C        0      0        2 
   1    chr1_8399194     ZGre    G    C      0.5      1        2 
   1    chr1_8399194     ZHar    G    C        0      0        2 
   1    chr1_8399194   Sample    G    C        0      0        2 
   1    chr1_8400267     AAsi    G    A        1      2        2 
   1    chr1_8400267     AKia    G    A        0      0        2 
   1    chr1_8400267     AOna    G    A        0      0        2 
   1    chr1_8400267     ASom    G    A        0      0        2 
   1    chr1_8400267     HCab    G    A        0      0        2 
   1    chr1_8400267     HPrz    G    A        0      0        2 
   1    chr1_8400267     ZBoe    G    A        0      0        2 
   1    chr1_8400267     ZGre    G    A        0      0        2 
   1    chr1_8400267     ZHar    G    A        0      0        2 
   1    chr1_8400267   Sample    G    A        0      0        2 
   1    chr1_8410157     AAsi    T    A        0      0        2 
   1    chr1_8410157     AKia    T    A        0      0        2 
   1    chr1_8410157     AOna    T    A        0      0        2 
   1    chr1_8410157     ASom    T    A        0      0        2 
   1    chr1_8410157     HCab    T    A        1      2        2 
   1    chr1_8410157     HPrz    T    A        1      2        2 
   1    chr1_8410157     ZBoe    T    A        0      0        2 
   1    chr1_8410157     ZGre    T    A        0      0        2 
   1    chr1_8410157     ZHar    T    A        0      0        2 
   1    chr1_8410157   Sample    T    A        0      0        2 
   1    chr1_8411023     AAsi    T    G        0      0        2 
   1    chr1_8411023     AKia    T    G        1      2        2 
   1    chr1_8411023     AOna    T    G        1      2        2 
   1    chr1_8411023     ASom    T    G        0      0        2 
   1    chr1_8411023     HCab    T    G        0      0        2 
   1    chr1_8411023     HPrz    T    G        0      0        2 
   1    chr1_8411023     ZBoe    T    G        0      0        2 
   1    chr1_8411023     ZGre    T    G        0      0        2 
   1    chr1_8411023     ZHar    T    G        0      0        2 
   1    chr1_8411023   Sample    T    G        0      0        2 
   1    chr1_8411766     AAsi    A    G        0      0        2 
   1    chr1_8411766     AKia    A    G        0      0        2 
   1    chr1_8411766     AOna    A    G        0      0        2 
   1    chr1_8411766     ASom    A    G        0      0        2 
   1    chr1_8411766     HCab    A    G        0      0        2 
   1    chr1_8411766     HPrz    A    G        0      0        2 
   1    chr1_8411766     ZBoe    A    G        0      0        2 
   1    chr1_8411766     ZGre    A    G        0      0        2 
   1    chr1_8411766     ZHar    A    G        1      2        2 
   1    chr1_8411766   Sample    A    G        0      0        2 
   1    chr1_8416226     AAsi    G    A        0      0        2 
   1    chr1_8416226     AKia    G    A        1      2        2 
   1    chr1_8416226     AOna    G    A        1      2        2 
   1    chr1_8416226     ASom    G    A        0      0        2 
   1    chr1_8416226     HCab    G    A        0      0        2 
   1    chr1_8416226     HPrz    G    A        0      0        2 
   1    chr1_8416226     ZBoe    G    A        0      0        2 
   1    chr1_8416226     ZGre    G    A        0      0        2 
   1    chr1_8416226     ZHar    G    A        0      0        2 
   1    chr1_8416226   Sample    G    A        0      0        2 
   1    chr1_8416263     AAsi    G    A        0      0        2 
   1    chr1_8416263     AKia    G    A        1      2        2 
   1    chr1_8416263     AOna    G    A        0      0        2 
   1    chr1_8416263     ASom    G    A        0      0        2 
   1    chr1_8416263     HCab    G    A        0      0        2 
   1    chr1_8416263     HPrz    G    A        0      0        2 
   1    chr1_8416263     ZBoe    G    A        0      0        2 
   1    chr1_8416263     ZGre    G    A        0      0        2 
   1    chr1_8416263     ZHar    G    A        0      0        2 
   1    chr1_8416263   Sample    G    A        0      0        2 
   1    chr1_8429448     AAsi    G    C        0      0        2 
   1    chr1_8429448     AKia    G    C        0      0        2 
   1    chr1_8429448     AOna    G    C        0      0        2 
   1    chr1_8429448     ASom    G    C        0      0        2 
   1    chr1_8429448     HCab    G    C        0      0        2 
   1    chr1_8429448     HPrz    G    C        0      0        2 
   1    chr1_8429448     ZBoe    G    C      0.5      1        2 
   1    chr1_8429448     ZGre    G    C        0      0        2 
   1    chr1_8429448     ZHar    G    C        1      2        2 
   1    chr1_8429448   Sample    G    C        0      0        2 
   1    chr1_8430261     AAsi    A    G      0.5      1        2 
   1    chr1_8430261     AKia    A    G        0      0        2 
   1    chr1_8430261     AOna    A    G        0      0        2 
   1    chr1_8430261     ASom    A    G        1      2        2 
   1    chr1_8430261     HCab    A    G        0      0        2 
   1    chr1_8430261     HPrz    A    G        0      0        2 
   1    chr1_8430261     ZBoe    A    G        0      0        2 
   1    chr1_8430261     ZGre    A    G        0      0        2 
   1    chr1_8430261     ZHar    A    G        0      0        2 
   1    chr1_8430261   Sample    A    G        0      0        2 
   1    chr1_8433380     AAsi    T    C        0      0        2 
   1    chr1_8433380     AKia    T    C        0      0        2 
   1    chr1_8433380     AOna    T    C        0      0        2 
   1    chr1_8433380     ASom    T    C        0      0        2 
   1    chr1_8433380     HCab    T    C        1      2        2 
   1    chr1_8433380     HPrz    T    C        1      2        2 
   1    chr1_8433380     ZBoe    T    C        0      0        2 
   1    chr1_8433380     ZGre    T    C        0      0        2 
   1    chr1_8433380     ZHar    T    C        0      0        2 
   1    chr1_8433380   Sample    T    C        0      0        2 
   1    chr1_8433520     AAsi    T    A        0      0        2 
   1    chr1_8433520     AKia    T    A        0      0        2 
   1    chr1_8433520     AOna    T    A        0      0        2 
   1    chr1_8433520     ASom    T    A        0      0        2 
   1    chr1_8433520     HCab    T    A        0      0        2 
   1    chr1_8433520     HPrz    T    A        0      0        2 
   1    chr1_8433520     ZBoe    T    A        0      0        2 
   1    chr1_8433520     ZGre    T    A        1      2        2 
   1    chr1_8433520     ZHar    T    A        0      0        2 
   1    chr1_8433520   Sample    T    A        0      0        2 
   1    chr1_8441193     AAsi    A    G        0      0        2 
   1    chr1_8441193     AKia    A    G        0      0        2 
   1    chr1_8441193     AOna    A    G        0      0        2 
   1    chr1_8441193     ASom    A    G        0      0        2 
   1    chr1_8441193     HCab    A    G        1      2        2 
   1    chr1_8441193     HPrz    A    G        1      2        2 
   1    chr1_8441193     ZBoe    A    G        0      0        2 
   1    chr1_8441193     ZGre    A    G        0      0        2 
   1    chr1_8441193     ZHar    A    G        0      0        2 
   1    chr1_8441193   Sample    A    G        0      0        2 
   1    chr1_8456994     AAsi    C    T        0      0        2 
   1    chr1_8456994     AKia    C    T        0      0        2 
   1    chr1_8456994     AOna    C    T        0      0        2 
   1    chr1_8456994     ASom    C    T        0      0        2 
   1    chr1_8456994     HCab    C    T        1      2        2 
   1    chr1_8456994     HPrz    C    T        1      2        2 
   1    chr1_8456994     ZBoe    C    T        0      0        2 
   1    chr1_8456994     ZGre    C    T        0      0        2 
   1    chr1_8456994     ZHar    C    T        0      0        2 
   1    chr1_8456994   Sample    C    T        0      0        2 
   1    chr1_8459897     AAsi    A    G        0      0        2 
   1    chr1_8459897     AKia    A    G      0.5      1        2 
   1    chr1_8459897     AOna    A    G        0      0        2 
   1    chr1_8459897     ASom    A    G        0      0        2 
   1    chr1_8459897     HCab    A    G        0      0        2 
   1    chr1_8459897     HPrz    A    G        0      0        2 
   1    chr1_8459897     ZBoe    A    G        0      0        2 
   1    chr1_8459897     ZGre    A    G        0      0        2 
   1    chr1_8459897     ZHar    A    G        0      0        2 
   1    chr1_8459897   Sample    A    G        0      0        2 
   1    chr1_8459950     AAsi    A    G        0      0        2 
   1    chr1_8459950     AKia    A    G        0      0        2 
   1    chr1_8459950     AOna    A    G      0.5      1        2 
   1    chr1_8459950     ASom    A    G        0      0        2 
   1    chr1_8459950     HCab    A    G        0      0        2 
   1    chr1_8459950     HPrz    A    G        0      0        2 
   1    chr1_8459950     ZBoe    A    G        0      0        2 
   1    chr1_8459950     ZGre    A    G        0      0        2 
   1    chr1_8459950     ZHar    A    G        0      0        2 
   1    chr1_8459950   Sample    A    G        0      0        2 
   1    chr1_8462029     AAsi    T    C        0      0        2 
   1    chr1_8462029     AKia    T    C      0.5      1        2 
   1    chr1_8462029     AOna    T    C        0      0        2 
   1    chr1_8462029     ASom    T    C        0      0        2 
   1    chr1_8462029     HCab    T    C        0      0        2 
   1    chr1_8462029     HPrz    T    C        0      0        2 
   1    chr1_8462029     ZBoe    T    C        0      0        2 
   1    chr1_8462029     ZGre    T    C        0      0        2 
   1    chr1_8462029     ZHar    T    C        0      0        2 
   1    chr1_8462029   Sample    T    C        0      0        2 
   1    chr1_8466745     AAsi    G    A        0      0        2 
   1    chr1_8466745     AKia    G    A        0      0        2 
   1    chr1_8466745     AOna    G    A        0      0        2 
   1    chr1_8466745     ASom    G    A        0      0        2 
   1    chr1_8466745     HCab    G    A        0      0        2 
   1    chr1_8466745     HPrz    G    A        0      0        2 
   1    chr1_8466745     ZBoe    G    A        0      0        2 
   1    chr1_8466745     ZGre    G    A        0      0        2 
   1    chr1_8466745     ZHar    G    A        1      2        2 
   1    chr1_8466745   Sample    G    A        0      0        2 
   1    chr1_8466986     AAsi    G    C        0      0        2 
   1    chr1_8466986     AKia    G    C        0      0        2 
   1    chr1_8466986     AOna    G    C        0      0        2 
   1    chr1_8466986     ASom    G    C        0      0        2 
   1    chr1_8466986     HCab    G    C        0      0        2 
   1    chr1_8466986     HPrz    G    C        0      0        2 
   1    chr1_8466986     ZBoe    G    C        0      0        2 
   1    chr1_8466986     ZGre    G    C      0.5      1        2 
   1    chr1_8466986     ZHar    G    C        0      0        2 
   1    chr1_8466986   Sample    G    C        0      0        2 
   1    chr1_8470411     AAsi    G    A        0      0        2 
   1    chr1_8470411     AKia    G    A        0      0        2 
   1    chr1_8470411     AOna    G    A        0      0        2 
   1    chr1_8470411     ASom    G    A        0      0        2 
   1    chr1_8470411     HCab    G    A        0      0        2 
   1    chr1_8470411     HPrz    G    A      0.5      1        2 
   1    chr1_8470411     ZBoe    G    A        0      0        2 
   1    chr1_8470411     ZGre    G    A        0      0        2 
   1    chr1_8470411     ZHar    G    A        0      0        2 
   1    chr1_8470411   Sample    G    A        0      0        2 
   1    chr1_8477684     AAsi    G    A        0      0        2 
   1    chr1_8477684     AKia    G    A        0      0        2 
   1    chr1_8477684     AOna    G    A        0      0        2 
   1    chr1_8477684     ASom    G    A        0      0        2 
   1    chr1_8477684     HCab    G    A        0      0        2 
   1    chr1_8477684     HPrz    G    A        0      0        2 
   1    chr1_8477684     ZBoe    G    A      0.5      1        2 
   1    chr1_8477684     ZGre    G    A        0      0        2 
   1    chr1_8477684     ZHar    G    A        0      0        2 
   1    chr1_8477684   Sample    G    A        0      0        2 
   1    chr1_8482409     AAsi    G    A        0      0        2 
   1    chr1_8482409     AKia    G    A        0      0        2 
   1    chr1_8482409     AOna    G    A        0      0        2 
   1    chr1_8482409     ASom    G    A        0      0        2 
   1    chr1_8482409     HCab    G    A        1      2        2 
   1    chr1_8482409     HPrz    G    A        1      2        2 
   1    chr1_8482409     ZBoe    G    A        0      0        2 
   1    chr1_8482409     ZGre    G    A        0      0        2 
   1    chr1_8482409     ZHar    G    A        0      0        2 
   1    chr1_8482409   Sample    G    A        0      0        2 
   1    chr1_8483265     AAsi    A    G        0      0        2 
   1    chr1_8483265     AKia    A    G        0      0        2 
   1    chr1_8483265     AOna    A    G        0      0        2 
   1    chr1_8483265     ASom    A    G        0      0        2 
   1    chr1_8483265     HCab    A    G        0      0        2 
   1    chr1_8483265     HPrz    A    G        0      0        2 
   1    chr1_8483265     ZBoe    A    G        0      0        2 
   1    chr1_8483265     ZGre    A    G        1      2        2 
   1    chr1_8483265     ZHar    A    G        0      0        2 
   1    chr1_8483265   Sample    A    G        0      0        2 
   1    chr1_8484077     AAsi    G    A        0      0        2 
   1    chr1_8484077     AKia    G    A        0      0        2 
   1    chr1_8484077     AOna    G    A        0      0        2 
   1    chr1_8484077     ASom    G    A        0      0        2 
   1    chr1_8484077     HCab    G    A        1      2        2 
   1    chr1_8484077     HPrz    G    A        1      2        2 
   1    chr1_8484077     ZBoe    G    A        0      0        2 
   1    chr1_8484077     ZGre    G    A        0      0        2 
   1    chr1_8484077     ZHar    G    A        0      0        2 
   1    chr1_8484077   Sample    G    A        0      0        2 
   1    chr1_8485519     AAsi    G    C        0      0        2 
   1    chr1_8485519     AKia    G    C        0      0        2 
   1    chr1_8485519     AOna    G    C        0      0        2 
   1    chr1_8485519     ASom    G    C        0      0        2 
   1    chr1_8485519     HCab    G    C        0      0        2 
   1    chr1_8485519     HPrz    G    C        0      0        2 
   1    chr1_8485519     ZBoe    G    C        1      2        2 
   1    chr1_8485519     ZGre    G    C        0      0        2 
   1    chr1_8485519     ZHar    G    C        0      0        2 
   1    chr1_8485519   Sample    G    C        0      0        2 
   1    chr1_8488745     AAsi    C    T        0      0        2 
   1    chr1_8488745     AKia    C    T        0      0        2 
   1    chr1_8488745     AOna    C    T        0      0        2 
   1    chr1_8488745     ASom    C    T        0      0        2 
   1    chr1_8488745     HCab    C    T      0.5      1        2 
   1    chr1_8488745     HPrz    C    T        1      2        2 
   1    chr1_8488745     ZBoe    C    T        0      0        2 
   1    chr1_8488745     ZGre    C    T        0      0        2 
   1    chr1_8488745     ZHar    C    T        0      0        2 
   1    chr1_8488745   Sample    C    T        0      0        2 
   1    chr1_8490023     AAsi    C    T        0      0        2 
   1    chr1_8490023     AKia    C    T        0      0        2 
   1    chr1_8490023     AOna    C    T        0      0        2 
   1    chr1_8490023     ASom    C    T        1      2        2 
   1    chr1_8490023     HCab    C    T        0      0        2 
   1    chr1_8490023     HPrz    C    T        0      0        2 
   1    chr1_8490023     ZBoe    C    T        0      0        2 
   1    chr1_8490023     ZGre    C    T        0      0        2 
   1    chr1_8490023     ZHar    C    T        0      0        2 
   1    chr1_8490023   Sample    C    T        0      0        2 
   1    chr1_8492917     AAsi    C    T        0      0        2 
   1    chr1_8492917     AKia    C    T        0      0        2 
   1    chr1_8492917     AOna    C    T        0      0        2 
   1    chr1_8492917     ASom    C    T        0      0        2 
   1    chr1_8492917     HCab    C    T        0      0        2 
   1    chr1_8492917     HPrz    C    T        0      0        2 
   1    chr1_8492917     ZBoe    C    T        0      0        2 
   1    chr1_8492917     ZGre    C    T        1      2        2 
   1    chr1_8492917     ZHar    C    T        0      0        2 
   1    chr1_8492917   Sample    C    T        0      0        2 
   1    chr1_8502901     AAsi    A    G        0      0        2 
   1    chr1_8502901     AKia    A    G        0      0        2 
   1    chr1_8502901     AOna    A    G        0      0        2 
   1    chr1_8502901     ASom    A    G        0      0        2 
   1    chr1_8502901     HCab    A    G      0.5      1        2 
   1    chr1_8502901     HPrz    A    G        0      0        2 
   1    chr1_8502901     ZBoe    A    G        0      0        2 
   1    chr1_8502901     ZGre    A    G        0      0        2 
   1    chr1_8502901     ZHar    A    G        0      0        2 
   1    chr1_8502901   Sample    A    G        0      0        2 
   1    chr1_8503693     AAsi    A    G        0      0        2 
   1    chr1_8503693     AKia    A    G        0      0        2 
   1    chr1_8503693     AOna    A    G        0      0        2 
   1    chr1_8503693     ASom    A    G        0      0        2 
   1    chr1_8503693     HCab    A    G        0      0        2 
   1    chr1_8503693     HPrz    A    G        0      0        2 
   1    chr1_8503693     ZBoe    A    G        0      0        2 
   1    chr1_8503693     ZGre    A    G      0.5      1        2 
   1    chr1_8503693     ZHar    A    G        0      0        2 
   1    chr1_8503693   Sample    A    G        0      0        2 
   1    chr1_8510445     AAsi    C    T        0      0        2 
   1    chr1_8510445     AKia    C    T        1      2        2 
   1    chr1_8510445     AOna    C    T        0      0        2 
   1    chr1_8510445     ASom    C    T        0      0        2 
   1    chr1_8510445     HCab    C    T        0      0        2 
   1    chr1_8510445     HPrz    C    T        0      0        2 
   1    chr1_8510445     ZBoe    C    T        0      0        2 
   1    chr1_8510445     ZGre    C    T        0      0        2 
   1    chr1_8510445     ZHar    C    T        0      0        2 
   1    chr1_8510445   Sample    C    T        0      0        2 
   1    chr1_8512319     AAsi    A    G        0      0        2 
   1    chr1_8512319     AKia    A    G        0      0        2 
   1    chr1_8512319     AOna    A    G        0      0        2 
   1    chr1_8512319     ASom    A    G        0      0        2 
   1    chr1_8512319     HCab    A    G        0      0        2 
   1    chr1_8512319     HPrz    A    G        0      0        2 
   1    chr1_8512319     ZBoe    A    G        0      0        2 
   1    chr1_8512319     ZGre    A    G        0      0        2 
   1    chr1_8512319     ZHar    A    G        1      2        2 
   1    chr1_8512319   Sample    A    G        0      0        2 
   1    chr1_8514313     AAsi    G    A        0      0        2 
   1    chr1_8514313     AKia    G    A        0      0        2 
   1    chr1_8514313     AOna    G    A        1      2        2 
   1    chr1_8514313     ASom    G    A        0      0        2 
   1    chr1_8514313     HCab    G    A        0      0        2 
   1    chr1_8514313     HPrz    G    A        0      0        2 
   1    chr1_8514313     ZBoe    G    A        0      0        2 
   1    chr1_8514313     ZGre    G    A        0      0        2 
   1    chr1_8514313     ZHar    G    A        0      0        2 
   1    chr1_8514313   Sample    G    A        0      0        2 
   1    chr1_8517971     AAsi    C    A        0      0        2 
   1    chr1_8517971     AKia    C    A        0      0        2 
   1    chr1_8517971     AOna    C    A        0      0        2 
   1    chr1_8517971     ASom    C    A        0      0        2 
   1    chr1_8517971     HCab    C    A        0      0        2 
   1    chr1_8517971     HPrz    C    A        0      0        2 
   1    chr1_8517971     ZBoe    C    A        0      0        2 
   1    chr1_8517971     ZGre    C    A        0      0        2 
   1    chr1_8517971     ZHar    C    A        1      2        2 
   1    chr1_8517971   Sample    C    A        0      0        2 
   1    chr1_8523070     AAsi    G    A        0      0        2 
   1    chr1_8523070     AKia    G    A        0      0        2 
   1    chr1_8523070     AOna    G    A        0      0        2 
   1    chr1_8523070     ASom    G    A        0      0        2 
   1    chr1_8523070     HCab    G    A        1      2        2 
   1    chr1_8523070     HPrz    G    A        1      2        2 
   1    chr1_8523070     ZBoe    G    A        0      0        2 
   1    chr1_8523070     ZGre    G    A        0      0        2 
   1    chr1_8523070     ZHar    G    A        0      0        2 
   1    chr1_8523070   Sample    G    A        0      0        2 
   1    chr1_8524942     AAsi    A    G        0      0        2 
   1    chr1_8524942     AKia    A    G        1      2        2 
   1    chr1_8524942     AOna    A    G        0      0        2 
   1    chr1_8524942     ASom    A    G        0      0        2 
   1    chr1_8524942     HCab    A    G        0      0        2 
   1    chr1_8524942     HPrz    A    G        0      0        2 
   1    chr1_8524942     ZBoe    A    G        0      0        2 
   1    chr1_8524942     ZGre    A    G        0      0        2 
   1    chr1_8524942     ZHar    A    G        0      0        2 
   1    chr1_8524942   Sample    A    G        0      0        2 
   1    chr1_8533624     AAsi    G    A        0      0        2 
   1    chr1_8533624     AKia    G    A        0      0        2 
   1    chr1_8533624     AOna    G    A      0.5      1        2 
   1    chr1_8533624     ASom    G    A        0      0        2 
   1    chr1_8533624     HCab    G    A        0      0        2 
   1    chr1_8533624     HPrz    G    A        0      0        2 
   1    chr1_8533624     ZBoe    G    A        0      0        2 
   1    chr1_8533624     ZGre    G    A        0      0        2 
   1    chr1_8533624     ZHar    G    A        0      0        2 
   1    chr1_8533624   Sample    G    A        0      0        2 
   1    chr1_8535722     AAsi    A    G        0      0        2 
   1    chr1_8535722     AKia    A    G        0      0        2 
   1    chr1_8535722     AOna    A    G        0      0        2 
   1    chr1_8535722     ASom    A    G        0      0        2 
   1    chr1_8535722     HCab    A    G        0      0        2 
   1    chr1_8535722     HPrz    A    G        0      0        2 
   1    chr1_8535722     ZBoe    A    G        1      2        2 
   1    chr1_8535722     ZGre    A    G        1      2        2 
   1    chr1_8535722     ZHar    A    G        1      2        2 
   1    chr1_8535722   Sample    A    G        0      0        2 
   1    chr1_8538352     AAsi    C    G        0      0        2 
   1    chr1_8538352     AKia    C    G        0      0        2 
   1    chr1_8538352     AOna    C    G        0      0        2 
   1    chr1_8538352     ASom    C    G        0      0        2 
   1    chr1_8538352     HCab    C    G        0      0        2 
   1    chr1_8538352     HPrz    C    G        0      0        2 
   1    chr1_8538352     ZBoe    C    G        0      0        2 
   1    chr1_8538352     ZGre    C    G        0      0        2 
   1    chr1_8538352     ZHar    C    G      0.5      1        2 
   1    chr1_8538352   Sample    C    G        0      0        2 
   1    chr1_8544423     AAsi    T    C        0      0        2 
   1    chr1_8544423     AKia    T    C        0      0        2 
   1    chr1_8544423     AOna    T    C      0.5      1        2 
   1    chr1_8544423     ASom    T    C        0      0        2 
   1    chr1_8544423     HCab    T    C        0      0        2 
   1    chr1_8544423     HPrz    T    C        0      0        2 
   1    chr1_8544423     ZBoe    T    C        0      0        2 
   1    chr1_8544423     ZGre    T    C        0      0        2 
   1    chr1_8544423     ZHar    T    C        0      0        2 
   1    chr1_8544423   Sample    T    C        0      0        2 
   1    chr1_8557361     AAsi    A    G        0      0        2 
   1    chr1_8557361     AKia    A    G        0      0        2 
   1    chr1_8557361     AOna    A    G        0      0        2 
   1    chr1_8557361     ASom    A    G        0      0        2 
   1    chr1_8557361     HCab    A    G        0      0        2 
   1    chr1_8557361     HPrz    A    G        0      0        2 
   1    chr1_8557361     ZBoe    A    G        1      2        2 
   1    chr1_8557361     ZGre    A    G        0      0        2 
   1    chr1_8557361     ZHar    A    G        0      0        2 
   1    chr1_8557361   Sample    A    G        0      0        2 
   1    chr1_8564594     AAsi    G    A        0      0        2 
   1    chr1_8564594     AKia    G    A        1      2        2 
   1    chr1_8564594     AOna    G    A        0      0        2 
   1    chr1_8564594     ASom    G    A        0      0        2 
   1    chr1_8564594     HCab    G    A        0      0        2 
   1    chr1_8564594     HPrz    G    A        0      0        2 
   1    chr1_8564594     ZBoe    G    A        0      0        2 
   1    chr1_8564594     ZGre    G    A        0      0        2 
   1    chr1_8564594     ZHar    G    A        0      0        2 
   1    chr1_8564594   Sample    G    A        0      0        2 
   1    chr1_8572909     AAsi    T    C        0      0        2 
   1    chr1_8572909     AKia    T    C        0      0        2 
   1    chr1_8572909     AOna    T    C        0      0        2 
   1    chr1_8572909     ASom    T    C        0      0        2 
   1    chr1_8572909     HCab    T    C      0.5      1        2 
   1    chr1_8572909     HPrz    T    C      0.5      1        2 
   1    chr1_8572909     ZBoe    T    C        0      0        2 
   1    chr1_8572909     ZGre    T    C        0      0        2 
   1    chr1_8572909     ZHar    T    C        0      0        2 
   1    chr1_8572909   Sample    T    C        0      0        2 
   1    chr1_8573635     AAsi    C    T        0      0        2 
   1    chr1_8573635     AKia    C    T        0      0        2 
   1    chr1_8573635     AOna    C    T        0      0        2 
   1    chr1_8573635     ASom    C    T        0      0        2 
   1    chr1_8573635     HCab    C    T        1      2        2 
   1    chr1_8573635     HPrz    C    T        1      2        2 
   1    chr1_8573635     ZBoe    C    T        0      0        2 
   1    chr1_8573635     ZGre    C    T        0      0        2 
   1    chr1_8573635     ZHar    C    T        0      0        2 
   1    chr1_8573635   Sample    C    T        0      0        2 
   1    chr1_8573729     AAsi    T    C        0      0        2 
   1    chr1_8573729     AKia    T    C        0      0        2 
   1    chr1_8573729     AOna    T    C        0      0        2 
   1    chr1_8573729     ASom    T    C        0      0        2 
   1    chr1_8573729     HCab    T    C        0      0        2 
   1    chr1_8573729     HPrz    T    C        0      0        2 
   1    chr1_8573729     ZBoe    T    C        0      0        2 
   1    chr1_8573729     ZGre    T    C        1      2        2 
   1    chr1_8573729     ZHar    T    C        0      0        2 
   1    chr1_8573729   Sample    T    C        0      0        2 
   1    chr1_8583624     AAsi    G    A        0      0        2 
   1    chr1_8583624     AKia    G    A        0      0        2 
   1    chr1_8583624     AOna    G    A        0      0        2 
   1    chr1_8583624     ASom    G    A        0      0        2 
   1    chr1_8583624     HCab    G    A        1      2        2 
   1    chr1_8583624     HPrz    G    A        1      2        2 
   1    chr1_8583624     ZBoe    G    A        0      0        2 
   1    chr1_8583624     ZGre    G    A        0      0        2 
   1    chr1_8583624     ZHar    G    A        0      0        2 
   1    chr1_8583624   Sample    G    A        0      0        2 
   1    chr1_8585449     AAsi    C    A        0      0        2 
   1    chr1_8585449     AKia    C    A        0      0        2 
   1    chr1_8585449     AOna    C    A        1      2        2 
   1    chr1_8585449     ASom    C    A        0      0        2 
   1    chr1_8585449     HCab    C    A        0      0        2 
   1    chr1_8585449     HPrz    C    A        0      0        2 
   1    chr1_8585449     ZBoe    C    A        0      0        2 
   1    chr1_8585449     ZGre    C    A        0      0        2 
   1    chr1_8585449     ZHar    C    A        0      0        2 
   1    chr1_8585449   Sample    C    A        0      0        2 
   1    chr1_8587287     AAsi    A    G        1      2        2 
   1    chr1_8587287     AKia    A    G        0      0        2 
   1    chr1_8587287     AOna    A    G        1      2        2 
   1    chr1_8587287     ASom    A    G        1      2        2 
   1    chr1_8587287     HCab    A    G        0      0        2 
   1    chr1_8587287     HPrz    A    G        0      0        2 
   1    chr1_8587287     ZBoe    A    G        0      0        2 
   1    chr1_8587287     ZGre    A    G        0      0        2 
   1    chr1_8587287     ZHar    A    G        0      0        2 
   1    chr1_8587287   Sample    A    G        1      2        2 
   1    chr1_8593895     AAsi    T    C        0      0        2 
   1    chr1_8593895     AKia    T    C        0      0        2 
   1    chr1_8593895     AOna    T    C      0.5      1        2 
   1    chr1_8593895     ASom    T    C        0      0        2 
   1    chr1_8593895     HCab    T    C        0      0        2 
   1    chr1_8593895     HPrz    T    C        0      0        2 
   1    chr1_8593895     ZBoe    T    C        0      0        2 
   1    chr1_8593895     ZGre    T    C        0      0        2 
   1    chr1_8593895     ZHar    T    C        0      0        2 
   1    chr1_8593895   Sample    T    C        0      0        2 
   1    chr1_8600936     AAsi    G    A        0      0        2 
   1    chr1_8600936     AKia    G    A        0      0        2 
   1    chr1_8600936     AOna    G    A        0      0        2 
   1    chr1_8600936     ASom    G    A        0      0        2 
   1    chr1_8600936     HCab    G    A        0      0        2 
   1    chr1_8600936     HPrz    G    A        0      0        2 
   1    chr1_8600936     ZBoe    G    A        0      0        2 
   1    chr1_8600936     ZGre    G    A      0.5      1        2 
   1    chr1_8600936     ZHar    G    A        0      0        2 
   1    chr1_8600936   Sample    G    A        0      0        2 
   1    chr1_8601335     AAsi    T    C        1      2        2 
   1    chr1_8601335     AKia    T    C        0      0        2 
   1    chr1_8601335     AOna    T    C        0      0        2 
   1    chr1_8601335     ASom    T    C        0      0        2 
   1    chr1_8601335     HCab    T    C        0      0        2 
   1    chr1_8601335     HPrz    T    C        0      0        2 
   1    chr1_8601335     ZBoe    T    C        0      0        2 
   1    chr1_8601335     ZGre    T    C        0      0        2 
   1    chr1_8601335     ZHar    T    C        0      0        2 
   1    chr1_8601335   Sample    T    C        1      2        2 
   1    chr1_8603654     AAsi    C    A        0      0        2 
   1    chr1_8603654     AKia    C    A        0      0        2 
   1    chr1_8603654     AOna    C    A        0      0        2 
   1    chr1_8603654     ASom    C    A        0      0        2 
   1    chr1_8603654     HCab    C    A        1      2        2 
   1    chr1_8603654     HPrz    C    A        1      2        2 
   1    chr1_8603654     ZBoe    C    A        0      0        2 
   1    chr1_8603654     ZGre    C    A        0      0        2 
   1    chr1_8603654     ZHar    C    A        0      0        2 
   1    chr1_8603654   Sample    C    A        0      0        2 
   1    chr1_8609344     AAsi    G    A        0      0        2 
   1    chr1_8609344     AKia    G    A        0      0        2 
   1    chr1_8609344     AOna    G    A        0      0        2 
   1    chr1_8609344     ASom    G    A        0      0        2 
   1    chr1_8609344     HCab    G    A        0      0        2 
   1    chr1_8609344     HPrz    G    A        0      0        2 
   1    chr1_8609344     ZBoe    G    A        0      0        2 
   1    chr1_8609344     ZGre    G    A        0      0        2 
   1    chr1_8609344     ZHar    G    A        1      2        2 
   1    chr1_8609344   Sample    G    A        0      0        2 
   1    chr1_8611262     AAsi    T    G        0      0        2 
   1    chr1_8611262     AKia    T    G        0      0        2 
   1    chr1_8611262     AOna    T    G        0      0        2 
   1    chr1_8611262     ASom    T    G        0      0        2 
   1    chr1_8611262     HCab    T    G        0      0        2 
   1    chr1_8611262     HPrz    T    G        0      0        2 
   1    chr1_8611262     ZBoe    T    G        0      0        2 
   1    chr1_8611262     ZGre    T    G      0.5      1        2 
   1    chr1_8611262     ZHar    T    G        0      0        2 
   1    chr1_8611262   Sample    T    G        0      0        2 
   1    chr1_8616502     AAsi    T    A        0      0        2 
   1    chr1_8616502     AKia    T    A        0      0        2 
   1    chr1_8616502     AOna    T    A        0      0        2 
   1    chr1_8616502     ASom    T    A        1      2        2 
   1    chr1_8616502     HCab    T    A        0      0        2 
   1    chr1_8616502     HPrz    T    A        0      0        2 
   1    chr1_8616502     ZBoe    T    A        0      0        2 
   1    chr1_8616502     ZGre    T    A        0      0        2 
   1    chr1_8616502     ZHar    T    A        0      0        2 
   1    chr1_8616502   Sample    T    A        0      0        2 
   1    chr1_8617047     AAsi    T    C        0      0        2 
   1    chr1_8617047     AKia    T    C        0      0        2 
   1    chr1_8617047     AOna    T    C        0      0        2 
   1    chr1_8617047     ASom    T    C        0      0        2 
   1    chr1_8617047     HCab    T    C        0      0        2 
   1    chr1_8617047     HPrz    T    C        0      0        2 
   1    chr1_8617047     ZBoe    T    C        1      2        2 
   1    chr1_8617047     ZGre    T    C        0      0        2 
   1    chr1_8617047     ZHar    T    C        0      0        2 
   1    chr1_8617047   Sample    T    C        0      0        2 
   1    chr1_8619578     AAsi    A    G        0      0        2 
   1    chr1_8619578     AKia    A    G        0      0        2 
   1    chr1_8619578     AOna    A    G      0.5      1        2 
   1    chr1_8619578     ASom    A    G        0      0        2 
   1    chr1_8619578     HCab    A    G        0      0        2 
   1    chr1_8619578     HPrz    A    G        0      0        2 
   1    chr1_8619578     ZBoe    A    G        0      0        2 
   1    chr1_8619578     ZGre    A    G        0      0        2 
   1    chr1_8619578     ZHar    A    G        0      0        2 
   1    chr1_8619578   Sample    A    G        0      0        2 
   1    chr1_8621160     AAsi    C    A        0      0        2 
   1    chr1_8621160     AKia    C    A        0      0        2 
   1    chr1_8621160     AOna    C    A      0.5      1        2 
   1    chr1_8621160     ASom    C    A        0      0        2 
   1    chr1_8621160     HCab    C    A        0      0        2 
   1    chr1_8621160     HPrz    C    A        0      0        2 
   1    chr1_8621160     ZBoe    C    A        0      0        2 
   1    chr1_8621160     ZGre    C    A        0      0        2 
   1    chr1_8621160     ZHar    C    A        0      0        2 
   1    chr1_8621160   Sample    C    A        0      0        2 
   1    chr1_8622460     AAsi    A    G        0      0        2 
   1    chr1_8622460     AKia    A    G        0      0        2 
   1    chr1_8622460     AOna    A    G        0      0        2 
   1    chr1_8622460     ASom    A    G        0      0        2 
   1    chr1_8622460     HCab    A    G        0      0        2 
   1    chr1_8622460     HPrz    A    G        0      0        2 
   1    chr1_8622460     ZBoe    A    G        0      0        2 
   1    chr1_8622460     ZGre    A    G      0.5      1        2 
   1    chr1_8622460     ZHar    A    G        0      0        2 
   1    chr1_8622460   Sample    A    G        0      0        2 
   1    chr1_8631905     AAsi    G    A        0      0        2 
   1    chr1_8631905     AKia    G    A        0      0        2 
   1    chr1_8631905     AOna    G    A        0      0        2 
   1    chr1_8631905     ASom    G    A        0      0        2 
   1    chr1_8631905     HCab    G    A        0      0        2 
   1    chr1_8631905     HPrz    G    A        0      0        2 
   1    chr1_8631905     ZBoe    G    A        0      0        2 
   1    chr1_8631905     ZGre    G    A      0.5      1        2 
   1    chr1_8631905     ZHar    G    A        0      0        2 
   1    chr1_8631905   Sample    G    A        0      0        2 
   1    chr1_8635984     AAsi    G    A        0      0        2 
   1    chr1_8635984     AKia    G    A        0      0        2 
   1    chr1_8635984     AOna    G    A        0      0        2 
   1    chr1_8635984     ASom    G    A        1      2        2 
   1    chr1_8635984     HCab    G    A        0      0        2 
   1    chr1_8635984     HPrz    G    A        0      0        2 
   1    chr1_8635984     ZBoe    G    A        0      0        2 
   1    chr1_8635984     ZGre    G    A        0      0        2 
   1    chr1_8635984     ZHar    G    A        0      0        2 
   1    chr1_8635984   Sample    G    A        0      0        2 
   1    chr1_8644383     AAsi    A    G        0      0        2 
   1    chr1_8644383     AKia    A    G        0      0        2 
   1    chr1_8644383     AOna    A    G        0      0        2 
   1    chr1_8644383     ASom    A    G        0      0        2 
   1    chr1_8644383     HCab    A    G        0      0        2 
   1    chr1_8644383     HPrz    A    G        0      0        2 
   1    chr1_8644383     ZBoe    A    G        0      0        2 
   1    chr1_8644383     ZGre    A    G        0      0        2 
   1    chr1_8644383     ZHar    A    G        1      2        2 
   1    chr1_8644383   Sample    A    G        0      0        2 
   1    chr1_8646104     AAsi    T    A        0      0        2 
   1    chr1_8646104     AKia    T    A        0      0        2 
   1    chr1_8646104     AOna    T    A        0      0        2 
   1    chr1_8646104     ASom    T    A        0      0        2 
   1    chr1_8646104     HCab    T    A        1      2        2 
   1    chr1_8646104     HPrz    T    A        1      2        2 
   1    chr1_8646104     ZBoe    T    A        0      0        2 
   1    chr1_8646104     ZGre    T    A        0      0        2 
   1    chr1_8646104     ZHar    T    A        0      0        2 
   1    chr1_8646104   Sample    T    A        0      0        2 
   1    chr1_8646813     AAsi    T    C        0      0        2 
   1    chr1_8646813     AKia    T    C        0      0        2 
   1    chr1_8646813     AOna    T    C        1      2        2 
   1    chr1_8646813     ASom    T    C        0      0        2 
   1    chr1_8646813     HCab    T    C        0      0        2 
   1    chr1_8646813     HPrz    T    C        0      0        2 
   1    chr1_8646813     ZBoe    T    C        0      0        2 
   1    chr1_8646813     ZGre    T    C        0      0        2 
   1    chr1_8646813     ZHar    T    C        0      0        2 
   1    chr1_8646813   Sample    T    C        0      0        2 
   1    chr1_8651922     AAsi    A    G        0      0        2 
   1    chr1_8651922     AKia    A    G        0      0        2 
   1    chr1_8651922     AOna    A    G        0      0        2 
   1    chr1_8651922     ASom    A    G        0      0        2 
   1    chr1_8651922     HCab    A    G        0      0        2 
   1    chr1_8651922     HPrz    A    G        0      0        2 
   1    chr1_8651922     ZBoe    A    G        0      0        2 
   1    chr1_8651922     ZGre    A    G        0      0        2 
   1    chr1_8651922     ZHar    A    G      0.5      1        2 
   1    chr1_8651922   Sample    A    G        0      0        2 
   1    chr1_8654843     AAsi    T    C        0      0        2 
   1    chr1_8654843     AKia    T    C        0      0        2 
   1    chr1_8654843     AOna    T    C        0      0        2 
   1    chr1_8654843     ASom    T    C        0      0        2 
   1    chr1_8654843     HCab    T    C        0      0        2 
   1    chr1_8654843     HPrz    T    C        0      0        2 
   1    chr1_8654843     ZBoe    T    C        0      0        2 
   1    chr1_8654843     ZGre    T    C        1      2        2 
   1    chr1_8654843     ZHar    T    C        0      0        2 
   1    chr1_8654843   Sample    T    C        0      0        2 
   1    chr1_8655540     AAsi    T    C        0      0        2 
   1    chr1_8655540     AKia    T    C        0      0        2 
   1    chr1_8655540     AOna    T    C        0      0        2 
   1    chr1_8655540     ASom    T    C        0      0        2 
   1    chr1_8655540     HCab    T    C        0      0        2 
   1    chr1_8655540     HPrz    T    C        0      0        2 
   1    chr1_8655540     ZBoe    T    C        0      0        2 
   1    chr1_8655540     ZGre    T    C        0      0        2 
   1    chr1_8655540     ZHar    T    C      0.5      1        2 
   1    chr1_8655540   Sample    T    C        0      0        2 
   1    chr1_8657738     AAsi    C    A        0      0        2 
   1    chr1_8657738     AKia    C    A        0      0        2 
   1    chr1_8657738     AOna    C    A      0.5      1        2 
   1    chr1_8657738     ASom    C    A        0      0        2 
   1    chr1_8657738     HCab    C    A        0      0        2 
   1    chr1_8657738     HPrz    C    A        0      0        2 
   1    chr1_8657738     ZBoe    C    A        0      0        2 
   1    chr1_8657738     ZGre    C    A        0      0        2 
   1    chr1_8657738     ZHar    C    A        0      0        2 
   1    chr1_8657738   Sample    C    A        0      0        2 
   1    chr1_8663397     AAsi    A    C        0      0        2 
   1    chr1_8663397     AKia    A    C        0      0        2 
   1    chr1_8663397     AOna    A    C        0      0        2 
   1    chr1_8663397     ASom    A    C        0      0        2 
   1    chr1_8663397     HCab    A    C        1      2        2 
   1    chr1_8663397     HPrz    A    C        1      2        2 
   1    chr1_8663397     ZBoe    A    C        0      0        2 
   1    chr1_8663397     ZGre    A    C        0      0        2 
   1    chr1_8663397     ZHar    A    C        0      0        2 
   1    chr1_8663397   Sample    A    C        0      0        2 
   1    chr1_8665003     AAsi    A    C        0      0        2 
   1    chr1_8665003     AKia    A    C        0      0        2 
   1    chr1_8665003     AOna    A    C        0      0        2 
   1    chr1_8665003     ASom    A    C        0      0        2 
   1    chr1_8665003     HCab    A    C        1      2        2 
   1    chr1_8665003     HPrz    A    C        1      2        2 
   1    chr1_8665003     ZBoe    A    C        0      0        2 
   1    chr1_8665003     ZGre    A    C        0      0        2 
   1    chr1_8665003     ZHar    A    C        0      0        2 
   1    chr1_8665003   Sample    A    C        0      0        2 
   1    chr1_8673148     AAsi    G    C        0      0        2 
   1    chr1_8673148     AKia    G    C        0      0        2 
   1    chr1_8673148     AOna    G    C        0      0        2 
   1    chr1_8673148     ASom    G    C        0      0        2 
   1    chr1_8673148     HCab    G    C        1      2        2 
   1    chr1_8673148     HPrz    G    C        1      2        2 
   1    chr1_8673148     ZBoe    G    C        0      0        2 
   1    chr1_8673148     ZGre    G    C        0      0        2 
   1    chr1_8673148     ZHar    G    C        0      0        2 
   1    chr1_8673148   Sample    G    C        0      0        2 
   1    chr1_8677029     AAsi    T    C        0      0        2 
   1    chr1_8677029     AKia    T    C        0      0        2 
   1    chr1_8677029     AOna    T    C      0.5      1        2 
   1    chr1_8677029     ASom    T    C        0      0        2 
   1    chr1_8677029     HCab    T    C        0      0        2 
   1    chr1_8677029     HPrz    T    C        0      0        2 
   1    chr1_8677029     ZBoe    T    C        0      0        2 
   1    chr1_8677029     ZGre    T    C        0      0        2 
   1    chr1_8677029     ZHar    T    C      0.5      1        2 
   1    chr1_8677029   Sample    T    C        0      0        2 
   1    chr1_8677304     AAsi    T    C        0      0        2 
   1    chr1_8677304     AKia    T    C        1      2        2 
   1    chr1_8677304     AOna    T    C        0      0        2 
   1    chr1_8677304     ASom    T    C        0      0        2 
   1    chr1_8677304     HCab    T    C        0      0        2 
   1    chr1_8677304     HPrz    T    C        0      0        2 
   1    chr1_8677304     ZBoe    T    C        0      0        2 
   1    chr1_8677304     ZGre    T    C        0      0        2 
   1    chr1_8677304     ZHar    T    C        0      0        2 
   1    chr1_8677304   Sample    T    C        0      0        2 
   1    chr1_8680538     AAsi    G    T        0      0        2 
   1    chr1_8680538     AKia    G    T        0      0        2 
   1    chr1_8680538     AOna    G    T        0      0        2 
   1    chr1_8680538     ASom    G    T        0      0        2 
   1    chr1_8680538     HCab    G    T        0      0        2 
   1    chr1_8680538     HPrz    G    T        0      0        2 
   1    chr1_8680538     ZBoe    G    T        0      0        2 
   1    chr1_8680538     ZGre    G    T        0      0        2 
   1    chr1_8680538     ZHar    G    T        1      2        2 
   1    chr1_8680538   Sample    G    T        0      0        2 
   1    chr1_8683426     AAsi    T    C        0      0        2 
   1    chr1_8683426     AKia    T    C        0      0        2 
   1    chr1_8683426     AOna    T    C        0      0        2 
   1    chr1_8683426     ASom    T    C        0      0        2 
   1    chr1_8683426     HCab    T    C        0      0        2 
   1    chr1_8683426     HPrz    T    C        0      0        2 
   1    chr1_8683426     ZBoe    T    C      0.5      1        2 
   1    chr1_8683426     ZGre    T    C        0      0        2 
   1    chr1_8683426     ZHar    T    C        1      2        2 
   1    chr1_8683426   Sample    T    C        0      0        2 
   1    chr1_8684037     AAsi    A    G        0      0        2 
   1    chr1_8684037     AKia    A    G        0      0        2 
   1    chr1_8684037     AOna    A    G        0      0        2 
   1    chr1_8684037     ASom    A    G        0      0        2 
   1    chr1_8684037     HCab    A    G        0      0        2 
   1    chr1_8684037     HPrz    A    G        0      0        2 
   1    chr1_8684037     ZBoe    A    G        1      2        2 
   1    chr1_8684037     ZGre    A    G        0      0        2 
   1    chr1_8684037     ZHar    A    G        0      0        2 
   1    chr1_8684037   Sample    A    G        0      0        2 
   1    chr1_8684992     AAsi    G    T        0      0        2 
   1    chr1_8684992     AKia    G    T      0.5      1        2 
   1    chr1_8684992     AOna    G    T      0.5      1        2 
   1    chr1_8684992     ASom    G    T        0      0        2 
   1    chr1_8684992     HCab    G    T        0      0        2 
   1    chr1_8684992     HPrz    G    T        0      0        2 
   1    chr1_8684992     ZBoe    G    T        0      0        2 
   1    chr1_8684992     ZGre    G    T        0      0        2 
   1    chr1_8684992     ZHar    G    T        0      0        2 
   1    chr1_8684992   Sample    G    T        0      0        2 
   1    chr1_8688242     AAsi    T    C        0      0        2 
   1    chr1_8688242     AKia    T    C        0      0        2 
   1    chr1_8688242     AOna    T    C        0      0        2 
   1    chr1_8688242     ASom    T    C        1      2        2 
   1    chr1_8688242     HCab    T    C        0      0        2 
   1    chr1_8688242     HPrz    T    C        0      0        2 
   1    chr1_8688242     ZBoe    T    C        0      0        2 
   1    chr1_8688242     ZGre    T    C        0      0        2 
   1    chr1_8688242     ZHar    T    C        0      0        2 
   1    chr1_8688242   Sample    T    C        0      0        2 
   1    chr1_8697203     AAsi    T    C        0      0        2 
   1    chr1_8697203     AKia    T    C        0      0        2 
   1    chr1_8697203     AOna    T    C        0      0        2 
   1    chr1_8697203     ASom    T    C        0      0        2 
   1    chr1_8697203     HCab    T    C        0      0        2 
   1    chr1_8697203     HPrz    T    C        0      0        2 
   1    chr1_8697203     ZBoe    T    C        0      0        2 
   1    chr1_8697203     ZGre    T    C        0      0        2 
   1    chr1_8697203     ZHar    T    C        1      2        2 
   1    chr1_8697203   Sample    T    C        0      0        2 
   1    chr1_8698957     AAsi    C    T        0      0        2 
   1    chr1_8698957     AKia    C    T        0      0        2 
   1    chr1_8698957     AOna    C    T        0      0        2 
   1    chr1_8698957     ASom    C    T        0      0        2 
   1    chr1_8698957     HCab    C    T        0      0        2 
   1    chr1_8698957     HPrz    C    T        0      0        2 
   1    chr1_8698957     ZBoe    C    T      0.5      1        2 
   1    chr1_8698957     ZGre    C    T        0      0        2 
   1    chr1_8698957     ZHar    C    T        0      0        2 
   1    chr1_8698957   Sample    C    T        0      0        2 
   1    chr1_8699743     AAsi    T    C        0      0        2 
   1    chr1_8699743     AKia    T    C        0      0        2 
   1    chr1_8699743     AOna    T    C        0      0        2 
   1    chr1_8699743     ASom    T    C        0      0        2 
   1    chr1_8699743     HCab    T    C        0      0        2 
   1    chr1_8699743     HPrz    T    C        0      0        2 
   1    chr1_8699743     ZBoe    T    C      0.5      1        2 
   1    chr1_8699743     ZGre    T    C        0      0        2 
   1    chr1_8699743     ZHar    T    C        0      0        2 
   1    chr1_8699743   Sample    T    C        0      0        2 
   1    chr1_8702319     AAsi    T    A        0      0        2 
   1    chr1_8702319     AKia    T    A        0      0        2 
   1    chr1_8702319     AOna    T    A        0      0        2 
   1    chr1_8702319     ASom    T    A        0      0        2 
   1    chr1_8702319     HCab    T    A        1      2        2 
   1    chr1_8702319     HPrz    T    A        0      0        2 
   1    chr1_8702319     ZBoe    T    A        0      0        2 
   1    chr1_8702319     ZGre    T    A        0      0        2 
   1    chr1_8702319     ZHar    T    A        0      0        2 
   1    chr1_8702319   Sample    T    A        0      0        2 
   1    chr1_8711439     AAsi    A    G        0      0        2 
   1    chr1_8711439     AKia    A    G        0      0        2 
   1    chr1_8711439     AOna    A    G        0      0        2 
   1    chr1_8711439     ASom    A    G        0      0        2 
   1    chr1_8711439     HCab    A    G        1      2        2 
   1    chr1_8711439     HPrz    A    G        1      2        2 
   1    chr1_8711439     ZBoe    A    G        0      0        2 
   1    chr1_8711439     ZGre    A    G        0      0        2 
   1    chr1_8711439     ZHar    A    G        0      0        2 
   1    chr1_8711439   Sample    A    G        0      0        2 
   1    chr1_8716100     AAsi    T    C        0      0        2 
   1    chr1_8716100     AKia    T    C        0      0        2 
   1    chr1_8716100     AOna    T    C        0      0        2 
   1    chr1_8716100     ASom    T    C        0      0        2 
   1    chr1_8716100     HCab    T    C        0      0        2 
   1    chr1_8716100     HPrz    T    C        0      0        2 
   1    chr1_8716100     ZBoe    T    C      0.5      1        2 
   1    chr1_8716100     ZGre    T    C        0      0        2 
   1    chr1_8716100     ZHar    T    C        0      0        2 
   1    chr1_8716100   Sample    T    C        0      0        2 
   1    chr1_8716946     AAsi    A    G        0      0        2 
   1    chr1_8716946     AKia    A    G        0      0        2 
   1    chr1_8716946     AOna    A    G        0      0        2 
   1    chr1_8716946     ASom    A    G        0      0        2 
   1    chr1_8716946     HCab    A    G        1      2        2 
   1    chr1_8716946     HPrz    A    G        1      2        2 
   1    chr1_8716946     ZBoe    A    G        0      0        2 
   1    chr1_8716946     ZGre    A    G        0      0        2 
   1    chr1_8716946     ZHar    A    G        0      0        2 
   1    chr1_8716946   Sample    A    G        0      0        2 
   1    chr1_8720334     AAsi    G    A        0      0        2 
   1    chr1_8720334     AKia    G    A        0      0        2 
   1    chr1_8720334     AOna    G    A        0      0        2 
   1    chr1_8720334     ASom    G    A        0      0        2 
   1    chr1_8720334     HCab    G    A        0      0        2 
   1    chr1_8720334     HPrz    G    A      0.5      1        2 
   1    chr1_8720334     ZBoe    G    A        0      0        2 
   1    chr1_8720334     ZGre    G    A        0      0        2 
   1    chr1_8720334     ZHar    G    A        0      0        2 
   1    chr1_8720334   Sample    G    A        0      0        2 
   1    chr1_8721014     AAsi    T    C        0      0        2 
   1    chr1_8721014     AKia    T    C        0      0        2 
   1    chr1_8721014     AOna    T    C        0      0        2 
   1    chr1_8721014     ASom    T    C        0      0        2 
   1    chr1_8721014     HCab    T    C        0      0        2 
   1    chr1_8721014     HPrz    T    C        0      0        2 
   1    chr1_8721014     ZBoe    T    C      0.5      1        2 
   1    chr1_8721014     ZGre    T    C        0      0        2 
   1    chr1_8721014     ZHar    T    C        0      0        2 
   1    chr1_8721014   Sample    T    C        0      0        2 
   1    chr1_8725553     AAsi    C    T        0      0        2 
   1    chr1_8725553     AKia    C    T        0      0        2 
   1    chr1_8725553     AOna    C    T        0      0        2 
   1    chr1_8725553     ASom    C    T        1      2        2 
   1    chr1_8725553     HCab    C    T        0      0        2 
   1    chr1_8725553     HPrz    C    T        0      0        2 
   1    chr1_8725553     ZBoe    C    T        0      0        2 
   1    chr1_8725553     ZGre    C    T        0      0        2 
   1    chr1_8725553     ZHar    C    T        0      0        2 
   1    chr1_8725553   Sample    C    T        0      0        2 
   1    chr1_8726268     AAsi    T    C        0      0        2 
   1    chr1_8726268     AKia    T    C        0      0        2 
   1    chr1_8726268     AOna    T    C        0      0        2 
   1    chr1_8726268     ASom    T    C        0      0        2 
   1    chr1_8726268     HCab    T    C        0      0        2 
   1    chr1_8726268     HPrz    T    C        0      0        2 
   1    chr1_8726268     ZBoe    T    C      0.5      1        2 
   1    chr1_8726268     ZGre    T    C        0      0        2 
   1    chr1_8726268     ZHar    T    C        0      0        2 
   1    chr1_8726268   Sample    T    C        0      0        2 
   1    chr1_8726975     AAsi    T    G        0      0        2 
   1    chr1_8726975     AKia    T    G      0.5      1        2 
   1    chr1_8726975     AOna    T    G      0.5      1        2 
   1    chr1_8726975     ASom    T    G        0      0        2 
   1    chr1_8726975     HCab    T    G        0      0        2 
   1    chr1_8726975     HPrz    T    G        0      0        2 
   1    chr1_8726975     ZBoe    T    G        0      0        2 
   1    chr1_8726975     ZGre    T    G        0      0        2 
   1    chr1_8726975     ZHar    T    G        0      0        2 
   1    chr1_8726975   Sample    T    G        0      0        2 
   1    chr1_8727769     AAsi    T    C        0      0        2 
   1    chr1_8727769     AKia    T    C      0.5      1        2 
   1    chr1_8727769     AOna    T    C        0      0        2 
   1    chr1_8727769     ASom    T    C        0      0        2 
   1    chr1_8727769     HCab    T    C        0      0        2 
   1    chr1_8727769     HPrz    T    C        0      0        2 
   1    chr1_8727769     ZBoe    T    C        0      0        2 
   1    chr1_8727769     ZGre    T    C        0      0        2 
   1    chr1_8727769     ZHar    T    C        0      0        2 
   1    chr1_8727769   Sample    T    C        0      0        2 
   1    chr1_8737922     AAsi    G    A        0      0        2 
   1    chr1_8737922     AKia    G    A        0      0        2 
   1    chr1_8737922     AOna    G    A        0      0        2 
   1    chr1_8737922     ASom    G    A        0      0        2 
   1    chr1_8737922     HCab    G    A        1      2        2 
   1    chr1_8737922     HPrz    G    A        1      2        2 
   1    chr1_8737922     ZBoe    G    A        0      0        2 
   1    chr1_8737922     ZGre    G    A        0      0        2 
   1    chr1_8737922     ZHar    G    A        0      0        2 
   1    chr1_8737922   Sample    G    A        0      0        2 
   1    chr1_8740196     AAsi    T    C        0      0        2 
   1    chr1_8740196     AKia    T    C        0      0        2 
   1    chr1_8740196     AOna    T    C        0      0        2 
   1    chr1_8740196     ASom    T    C        0      0        2 
   1    chr1_8740196     HCab    T    C        1      2        2 
   1    chr1_8740196     HPrz    T    C        0      0        2 
   1    chr1_8740196     ZBoe    T    C        0      0        2 
   1    chr1_8740196     ZGre    T    C        0      0        2 
   1    chr1_8740196     ZHar    T    C        0      0        2 
   1    chr1_8740196   Sample    T    C        0      0        2 
   1    chr1_8744197     AAsi    C    T        0      0        2 
   1    chr1_8744197     AKia    C    T        0      0        2 
   1    chr1_8744197     AOna    C    T        0      0        2 
   1    chr1_8744197     ASom    C    T        0      0        2 
   1    chr1_8744197     HCab    C    T        0      0        2 
   1    chr1_8744197     HPrz    C    T        0      0        2 
   1    chr1_8744197     ZBoe    C    T        0      0        2 
   1    chr1_8744197     ZGre    C    T        0      0        2 
   1    chr1_8744197     ZHar    C    T        1      2        2 
   1    chr1_8744197   Sample    C    T        0      0        2 
   1    chr1_8746766     AAsi    T    C        0      0        2 
   1    chr1_8746766     AKia    T    C        0      0        2 
   1    chr1_8746766     AOna    T    C        0      0        2 
   1    chr1_8746766     ASom    T    C        0      0        2 
   1    chr1_8746766     HCab    T    C        0      0        2 
   1    chr1_8746766     HPrz    T    C        0      0        2 
   1    chr1_8746766     ZBoe    T    C      0.5      1        2 
   1    chr1_8746766     ZGre    T    C        0      0        2 
   1    chr1_8746766     ZHar    T    C        0      0        2 
   1    chr1_8746766   Sample    T    C        0      0        2 
   1    chr1_8759634     AAsi    G    A        0      0        2 
   1    chr1_8759634     AKia    G    A        0      0        2 
   1    chr1_8759634     AOna    G    A        0      0        2 
   1    chr1_8759634     ASom    G    A        0      0        2 
   1    chr1_8759634     HCab    G    A        0      0        2 
   1    chr1_8759634     HPrz    G    A        0      0        2 
   1    chr1_8759634     ZBoe    G    A      0.5      1        2 
   1    chr1_8759634     ZGre    G    A        0      0        2 
   1    chr1_8759634     ZHar    G    A        0      0        2 
   1    chr1_8759634   Sample    G    A        0      0        2 
   1    chr1_8760408     AAsi    C    A        0      0        2 
   1    chr1_8760408     AKia    C    A        0      0        2 
   1    chr1_8760408     AOna    C    A        0      0        2 
   1    chr1_8760408     ASom    C    A        0      0        2 
   1    chr1_8760408     HCab    C    A      0.5      1        2 
   1    chr1_8760408     HPrz    C    A        1      2        2 
   1    chr1_8760408     ZBoe    C    A        0      0        2 
   1    chr1_8760408     ZGre    C    A        0      0        2 
   1    chr1_8760408     ZHar    C    A        0      0        2 
   1    chr1_8760408   Sample    C    A        0      0        2 
   1    chr1_8761174     AAsi    C    T        0      0        2 
   1    chr1_8761174     AKia    C    T        0      0        2 
   1    chr1_8761174     AOna    C    T        0      0        2 
   1    chr1_8761174     ASom    C    T        0      0        2 
   1    chr1_8761174     HCab    C    T        1      2        2 
   1    chr1_8761174     HPrz    C    T        1      2        2 
   1    chr1_8761174     ZBoe    C    T        0      0        2 
   1    chr1_8761174     ZGre    C    T        0      0        2 
   1    chr1_8761174     ZHar    C    T        0      0        2 
   1    chr1_8761174   Sample    C    T        0      0        2 
   1    chr1_8761408     AAsi    C    T        0      0        2 
   1    chr1_8761408     AKia    C    T        0      0        2 
   1    chr1_8761408     AOna    C    T        0      0        2 
   1    chr1_8761408     ASom    C    T        0      0        2 
   1    chr1_8761408     HCab    C    T      0.5      1        2 
   1    chr1_8761408     HPrz    C    T        0      0        2 
   1    chr1_8761408     ZBoe    C    T        0      0        2 
   1    chr1_8761408     ZGre    C    T        0      0        2 
   1    chr1_8761408     ZHar    C    T        0      0        2 
   1    chr1_8761408   Sample    C    T        0      0        2 
   1    chr1_8771014     AAsi    G    A        0      0        2 
   1    chr1_8771014     AKia    G    A        0      0        2 
   1    chr1_8771014     AOna    G    A      0.5      1        2 
   1    chr1_8771014     ASom    G    A        0      0        2 
   1    chr1_8771014     HCab    G    A        0      0        2 
   1    chr1_8771014     HPrz    G    A        0      0        2 
   1    chr1_8771014     ZBoe    G    A        0      0        2 
   1    chr1_8771014     ZGre    G    A        0      0        2 
   1    chr1_8771014     ZHar    G    A        0      0        2 
   1    chr1_8771014   Sample    G    A        0      0        2 
   1    chr1_8781329     AAsi    T    C        0      0        2 
   1    chr1_8781329     AKia    T    C        0      0        2 
   1    chr1_8781329     AOna    T    C        0      0        2 
   1    chr1_8781329     ASom    T    C        0      0        2 
   1    chr1_8781329     HCab    T    C        0      0        2 
   1    chr1_8781329     HPrz    T    C        0      0        2 
   1    chr1_8781329     ZBoe    T    C        0      0        2 
   1    chr1_8781329     ZGre    T    C        0      0        2 
   1    chr1_8781329     ZHar    T    C      0.5      1        2 
   1    chr1_8781329   Sample    T    C        0      0        2 
   1    chr1_8781903     AAsi    A    G        0      0        2 
   1    chr1_8781903     AKia    A    G        0      0        2 
   1    chr1_8781903     AOna    A    G        0      0        2 
   1    chr1_8781903     ASom    A    G        0      0        2 
   1    chr1_8781903     HCab    A    G        0      0        2 
   1    chr1_8781903     HPrz    A    G      0.5      1        2 
   1    chr1_8781903     ZBoe    A    G        0      0        2 
   1    chr1_8781903     ZGre    A    G        0      0        2 
   1    chr1_8781903     ZHar    A    G        0      0        2 
   1    chr1_8781903   Sample    A    G        0      0        2 
   1    chr1_8782467     AAsi    G    C        0      0        2 
   1    chr1_8782467     AKia    G    C        0      0        2 
   1    chr1_8782467     AOna    G    C        0      0        2 
   1    chr1_8782467     ASom    G    C        0      0        2 
   1    chr1_8782467     HCab    G    C      0.5      1        2 
   1    chr1_8782467     HPrz    G    C        0      0        2 
   1    chr1_8782467     ZBoe    G    C        0      0        2 
   1    chr1_8782467     ZGre    G    C        0      0        2 
   1    chr1_8782467     ZHar    G    C        0      0        2 
   1    chr1_8782467   Sample    G    C        0      0        2 
   1    chr1_8788715     AAsi    A    G        1      2        2 
   1    chr1_8788715     AKia    A    G        0      0        2 
   1    chr1_8788715     AOna    A    G        0      0        2 
   1    chr1_8788715     ASom    A    G        1      2        2 
   1    chr1_8788715     HCab    A    G        0      0        2 
   1    chr1_8788715     HPrz    A    G        0      0        2 
   1    chr1_8788715     ZBoe    A    G        0      0        2 
   1    chr1_8788715     ZGre    A    G        0      0        2 
   1    chr1_8788715     ZHar    A    G        0      0        2 
   1    chr1_8788715   Sample    A    G        1      2        2 
   1    chr1_8789564     AAsi    T    C        0      0        2 
   1    chr1_8789564     AKia    T    C        0      0        2 
   1    chr1_8789564     AOna    T    C        0      0        2 
   1    chr1_8789564     ASom    T    C        0      0        2 
   1    chr1_8789564     HCab    T    C        0      0        2 
   1    chr1_8789564     HPrz    T    C        0      0        2 
   1    chr1_8789564     ZBoe    T    C      0.5      1        2 
   1    chr1_8789564     ZGre    T    C        0      0        2 
   1    chr1_8789564     ZHar    T    C        0      0        2 
   1    chr1_8789564   Sample    T    C        0      0        2 
   1    chr1_8793166     AAsi    T    G        0      0        2 
   1    chr1_8793166     AKia    T    G        0      0        2 
   1    chr1_8793166     AOna    T    G        0      0        2 
   1    chr1_8793166     ASom    T    G        0      0        2 
   1    chr1_8793166     HCab    T    G        0      0        2 
   1    chr1_8793166     HPrz    T    G        0      0        2 
   1    chr1_8793166     ZBoe    T    G      0.5      1        2 
   1    chr1_8793166     ZGre    T    G        0      0        2 
   1    chr1_8793166     ZHar    T    G        0      0        2 
   1    chr1_8793166   Sample    T    G        0      0        2 
   1    chr1_8800471     AAsi    T    G        0      0        2 
   1    chr1_8800471     AKia    T    G        0      0        2 
   1    chr1_8800471     AOna    T    G        0      0        2 
   1    chr1_8800471     ASom    T    G        0      0        2 
   1    chr1_8800471     HCab    T    G        0      0        2 
   1    chr1_8800471     HPrz    T    G        0      0        2 
   1    chr1_8800471     ZBoe    T    G        1      2        2 
   1    chr1_8800471     ZGre    T    G        1      2        2 
   1    chr1_8800471     ZHar    T    G        1      2        2 
   1    chr1_8800471   Sample    T    G        0      0        2 
   1    chr1_8801958     AAsi    G    A        0      0        2 
   1    chr1_8801958     AKia    G    A      0.5      1        2 
   1    chr1_8801958     AOna    G    A        0      0        2 
   1    chr1_8801958     ASom    G    A        0      0        2 
   1    chr1_8801958     HCab    G    A        0      0        2 
   1    chr1_8801958     HPrz    G    A        0      0        2 
   1    chr1_8801958     ZBoe    G    A        0      0        2 
   1    chr1_8801958     ZGre    G    A        0      0        2 
   1    chr1_8801958     ZHar    G    A        0      0        2 
   1    chr1_8801958   Sample    G    A        0      0        2 
   1    chr1_8812741     AAsi    T    G        0      0        2 
   1    chr1_8812741     AKia    T    G        0      0        2 
   1    chr1_8812741     AOna    T    G        0      0        2 
   1    chr1_8812741     ASom    T    G        0      0        2 
   1    chr1_8812741     HCab    T    G        0      0        2 
   1    chr1_8812741     HPrz    T    G        0      0        2 
   1    chr1_8812741     ZBoe    T    G        0      0        2 
   1    chr1_8812741     ZGre    T    G        1      2        2 
   1    chr1_8812741     ZHar    T    G        0      0        2 
   1    chr1_8812741   Sample    T    G        0      0        2 
   1    chr1_8814243     AAsi    C    T        0      0        2 
   1    chr1_8814243     AKia    C    T        0      0        2 
   1    chr1_8814243     AOna    C    T        0      0        2 
   1    chr1_8814243     ASom    C    T        0      0        2 
   1    chr1_8814243     HCab    C    T        1      2        2 
   1    chr1_8814243     HPrz    C    T        1      2        2 
   1    chr1_8814243     ZBoe    C    T        0      0        2 
   1    chr1_8814243     ZGre    C    T        0      0        2 
   1    chr1_8814243     ZHar    C    T        0      0        2 
   1    chr1_8814243   Sample    C    T        0      0        2 
   1    chr1_8816048     AAsi    T    C        0      0        2 
   1    chr1_8816048     AKia    T    C        0      0        2 
   1    chr1_8816048     AOna    T    C        0      0        2 
   1    chr1_8816048     ASom    T    C        0      0        2 
   1    chr1_8816048     HCab    T    C        0      0        2 
   1    chr1_8816048     HPrz    T    C        0      0        2 
   1    chr1_8816048     ZBoe    T    C      0.5      1        2 
   1    chr1_8816048     ZGre    T    C        0      0        2 
   1    chr1_8816048     ZHar    T    C        0      0        2 
   1    chr1_8816048   Sample    T    C        0      0        2 
   1    chr1_8818024     AAsi    T    C        0      0        2 
   1    chr1_8818024     AKia    T    C        0      0        2 
   1    chr1_8818024     AOna    T    C        0      0        2 
   1    chr1_8818024     ASom    T    C        0      0        2 
   1    chr1_8818024     HCab    T    C      0.5      1        2 
   1    chr1_8818024     HPrz    T    C        0      0        2 
   1    chr1_8818024     ZBoe    T    C        0      0        2 
   1    chr1_8818024     ZGre    T    C        0      0        2 
   1    chr1_8818024     ZHar    T    C        0      0        2 
   1    chr1_8818024   Sample    T    C        0      0        2 
   1    chr1_8819923     AAsi    A    G        0      0        2 
   1    chr1_8819923     AKia    A    G        1      2        2 
   1    chr1_8819923     AOna    A    G        0      0        2 
   1    chr1_8819923     ASom    A    G        0      0        2 
   1    chr1_8819923     HCab    A    G        0      0        2 
   1    chr1_8819923     HPrz    A    G        0      0        2 
   1    chr1_8819923     ZBoe    A    G        0      0        2 
   1    chr1_8819923     ZGre    A    G        0      0        2 
   1    chr1_8819923     ZHar    A    G        0      0        2 
   1    chr1_8819923   Sample    A    G        0      0        2 
   1    chr1_8821401     AAsi    T    C        0      0        2 
   1    chr1_8821401     AKia    T    C        0      0        2 
   1    chr1_8821401     AOna    T    C        0      0        2 
   1    chr1_8821401     ASom    T    C        0      0        2 
   1    chr1_8821401     HCab    T    C        0      0        2 
   1    chr1_8821401     HPrz    T    C      0.5      1        2 
   1    chr1_8821401     ZBoe    T    C        0      0        2 
   1    chr1_8821401     ZGre    T    C        0      0        2 
   1    chr1_8821401     ZHar    T    C        0      0        2 
   1    chr1_8821401   Sample    T    C        0      0        2 
   1    chr1_8821858     AAsi    A    G        0      0        2 
   1    chr1_8821858     AKia    A    G        0      0        2 
   1    chr1_8821858     AOna    A    G        0      0        2 
   1    chr1_8821858     ASom    A    G        0      0        2 
   1    chr1_8821858     HCab    A    G        0      0        2 
   1    chr1_8821858     HPrz    A    G        0      0        2 
   1    chr1_8821858     ZBoe    A    G      0.5      1        2 
   1    chr1_8821858     ZGre    A    G        0      0        2 
   1    chr1_8821858     ZHar    A    G        0      0        2 
   1    chr1_8821858   Sample    A    G        0      0        2 
   1    chr1_8826527     AAsi    G    A        0      0        2 
   1    chr1_8826527     AKia    G    A        0      0        2 
   1    chr1_8826527     AOna    G    A        1      2        2 
   1    chr1_8826527     ASom    G    A        0      0        2 
   1    chr1_8826527     HCab    G    A        0      0        2 
   1    chr1_8826527     HPrz    G    A        0      0        2 
   1    chr1_8826527     ZBoe    G    A        0      0        2 
   1    chr1_8826527     ZGre    G    A        0      0        2 
   1    chr1_8826527     ZHar    G    A        0      0        2 
   1    chr1_8826527   Sample    G    A        0      0        2 
   1    chr1_8826772     AAsi    A    G        0      0        2 
   1    chr1_8826772     AKia    A    G        0      0        2 
   1    chr1_8826772     AOna    A    G        0      0        2 
   1    chr1_8826772     ASom    A    G        0      0        2 
   1    chr1_8826772     HCab    A    G        1      2        2 
   1    chr1_8826772     HPrz    A    G        1      2        2 
   1    chr1_8826772     ZBoe    A    G        0      0        2 
   1    chr1_8826772     ZGre    A    G        0      0        2 
   1    chr1_8826772     ZHar    A    G        0      0        2 
   1    chr1_8826772   Sample    A    G        0      0        2 
   1    chr1_8828356     AAsi    C    G        0      0        2 
   1    chr1_8828356     AKia    C    G        0      0        2 
   1    chr1_8828356     AOna    C    G        0      0        2 
   1    chr1_8828356     ASom    C    G        0      0        2 
   1    chr1_8828356     HCab    C    G        0      0        2 
   1    chr1_8828356     HPrz    C    G        0      0        2 
   1    chr1_8828356     ZBoe    C    G        0      0        2 
   1    chr1_8828356     ZGre    C    G        0      0        2 
   1    chr1_8828356     ZHar    C    G        1      2        2 
   1    chr1_8828356   Sample    C    G        0      0        2 
   1    chr1_8831075     AAsi    A    G        0      0        2 
   1    chr1_8831075     AKia    A    G        0      0        2 
   1    chr1_8831075     AOna    A    G        0      0        2 
   1    chr1_8831075     ASom    A    G        0      0        2 
   1    chr1_8831075     HCab    A    G        1      2        2 
   1    chr1_8831075     HPrz    A    G        1      2        2 
   1    chr1_8831075     ZBoe    A    G        0      0        2 
   1    chr1_8831075     ZGre    A    G        0      0        2 
   1    chr1_8831075     ZHar    A    G        0      0        2 
   1    chr1_8831075   Sample    A    G        0      0        2 
   1    chr1_8831865     AAsi    A    G        0      0        2 
   1    chr1_8831865     AKia    A    G        0      0        2 
   1    chr1_8831865     AOna    A    G        0      0        2 
   1    chr1_8831865     ASom    A    G        0      0        2 
   1    chr1_8831865     HCab    A    G        0      0        2 
   1    chr1_8831865     HPrz    A    G        0      0        2 
   1    chr1_8831865     ZBoe    A    G      0.5      1        2 
   1    chr1_8831865     ZGre    A    G        0      0        2 
   1    chr1_8831865     ZHar    A    G        0      0        2 
   1    chr1_8831865   Sample    A    G        0      0        2 
   1    chr1_8833162     AAsi    T    C      0.5      1        2 
   1    chr1_8833162     AKia    T    C        0      0        2 
   1    chr1_8833162     AOna    T    C        0      0        2 
   1    chr1_8833162     ASom    T    C        0      0        2 
   1    chr1_8833162     HCab    T    C        0      0        2 
   1    chr1_8833162     HPrz    T    C        0      0        2 
   1    chr1_8833162     ZBoe    T    C        0      0        2 
   1    chr1_8833162     ZGre    T    C        0      0        2 
   1    chr1_8833162     ZHar    T    C        0      0        2 
   1    chr1_8833162   Sample    T    C        0      0        2 
   1    chr1_8838688     AAsi    C    G        0      0        2 
   1    chr1_8838688     AKia    C    G        0      0        2 
   1    chr1_8838688     AOna    C    G        0      0        2 
   1    chr1_8838688     ASom    C    G        0      0        2 
   1    chr1_8838688     HCab    C    G        1      2        2 
   1    chr1_8838688     HPrz    C    G        1      2        2 
   1    chr1_8838688     ZBoe    C    G        0      0        2 
   1    chr1_8838688     ZGre    C    G        0      0        2 
   1    chr1_8838688     ZHar    C    G        0      0        2 
   1    chr1_8838688   Sample    C    G        0      0        2 
   1    chr1_8853879     AAsi    G    A        0      0        2 
   1    chr1_8853879     AKia    G    A        0      0        2 
   1    chr1_8853879     AOna    G    A        0      0        2 
   1    chr1_8853879     ASom    G    A        0      0        2 
   1    chr1_8853879     HCab    G    A        1      2        2 
   1    chr1_8853879     HPrz    G    A        1      2        2 
   1    chr1_8853879     ZBoe    G    A        0      0        2 
   1    chr1_8853879     ZGre    G    A        0      0        2 
   1    chr1_8853879     ZHar    G    A        0      0        2 
   1    chr1_8853879   Sample    G    A        0      0        2 
   1    chr1_8866715     AAsi    T    C        0      0        2 
   1    chr1_8866715     AKia    T    C        0      0        2 
   1    chr1_8866715     AOna    T    C        0      0        2 
   1    chr1_8866715     ASom    T    C        0      0        2 
   1    chr1_8866715     HCab    T    C        0      0        2 
   1    chr1_8866715     HPrz    T    C      0.5      1        2 
   1    chr1_8866715     ZBoe    T    C        0      0        2 
   1    chr1_8866715     ZGre    T    C        0      0        2 
   1    chr1_8866715     ZHar    T    C        0      0        2 
   1    chr1_8866715   Sample    T    C        0      0        2 
   1    chr1_8868257     AAsi    G    A        0      0        2 
   1    chr1_8868257     AKia    G    A        0      0        2 
   1    chr1_8868257     AOna    G    A        0      0        2 
   1    chr1_8868257     ASom    G    A        0      0        2 
   1    chr1_8868257     HCab    G    A        0      0        2 
   1    chr1_8868257     HPrz    G    A        0      0        2 
   1    chr1_8868257     ZBoe    G    A        0      0        2 
   1    chr1_8868257     ZGre    G    A        0      0        2 
   1    chr1_8868257     ZHar    G    A        1      2        2 
   1    chr1_8868257   Sample    G    A        0      0        2 
   1    chr1_8871392     AAsi    G    C        0      0        2 
   1    chr1_8871392     AKia    G    C        0      0        2 
   1    chr1_8871392     AOna    G    C        0      0        2 
   1    chr1_8871392     ASom    G    C        0      0        2 
   1    chr1_8871392     HCab    G    C      0.5      1        2 
   1    chr1_8871392     HPrz    G    C        0      0        2 
   1    chr1_8871392     ZBoe    G    C        0      0        2 
   1    chr1_8871392     ZGre    G    C        0      0        2 
   1    chr1_8871392     ZHar    G    C        0      0        2 
   1    chr1_8871392   Sample    G    C        0      0        2 
   1    chr1_8877606     AAsi    C    A        0      0        2 
   1    chr1_8877606     AKia    C    A        0      0        2 
   1    chr1_8877606     AOna    C    A        0      0        2 
   1    chr1_8877606     ASom    C    A        0      0        2 
   1    chr1_8877606     HCab    C    A        0      0        2 
   1    chr1_8877606     HPrz    C    A        0      0        2 
   1    chr1_8877606     ZBoe    C    A        1      2        2 
   1    chr1_8877606     ZGre    C    A        0      0        2 
   1    chr1_8877606     ZHar    C    A        0      0        2 
   1    chr1_8877606   Sample    C    A        0      0        2 
   1    chr1_8878811     AAsi    T    C        0      0        2 
   1    chr1_8878811     AKia    T    C      0.5      1        2 
   1    chr1_8878811     AOna    T    C        0      0        2 
   1    chr1_8878811     ASom    T    C        0      0        2 
   1    chr1_8878811     HCab    T    C        0      0        2 
   1    chr1_8878811     HPrz    T    C        0      0        2 
   1    chr1_8878811     ZBoe    T    C        0      0        2 
   1    chr1_8878811     ZGre    T    C        0      0        2 
   1    chr1_8878811     ZHar    T    C        0      0        2 
   1    chr1_8878811   Sample    T    C        0      0        2 
   1    chr1_8887107     AAsi    T    C        0      0        2 
   1    chr1_8887107     AKia    T    C        0      0        2 
   1    chr1_8887107     AOna    T    C        0      0        2 
   1    chr1_8887107     ASom    T    C        0      0        2 
   1    chr1_8887107     HCab    T    C        1      2        2 
   1    chr1_8887107     HPrz    T    C        1      2        2 
   1    chr1_8887107     ZBoe    T    C        0      0        2 
   1    chr1_8887107     ZGre    T    C        0      0        2 
   1    chr1_8887107     ZHar    T    C        0      0        2 
   1    chr1_8887107   Sample    T    C        0      0        2 
   1    chr1_8899609     AAsi    G    A        0      0        2 
   1    chr1_8899609     AKia    G    A        0      0        2 
   1    chr1_8899609     AOna    G    A        0      0        2 
   1    chr1_8899609     ASom    G    A        0      0        2 
   1    chr1_8899609     HCab    G    A        1      2        2 
   1    chr1_8899609     HPrz    G    A        1      2        2 
   1    chr1_8899609     ZBoe    G    A        0      0        2 
   1    chr1_8899609     ZGre    G    A        0      0        2 
   1    chr1_8899609     ZHar    G    A        0      0        2 
   1    chr1_8899609   Sample    G    A        0      0        2 
   1    chr1_8903896     AAsi    T    C        0      0        2 
   1    chr1_8903896     AKia    T    C        0      0        2 
   1    chr1_8903896     AOna    T    C        0      0        2 
   1    chr1_8903896     ASom    T    C        0      0        2 
   1    chr1_8903896     HCab    T    C        1      2        2 
   1    chr1_8903896     HPrz    T    C        1      2        2 
   1    chr1_8903896     ZBoe    T    C        0      0        2 
   1    chr1_8903896     ZGre    T    C        0      0        2 
   1    chr1_8903896     ZHar    T    C        0      0        2 
   1    chr1_8903896   Sample    T    C        0      0        2 
   1    chr1_8906543     AAsi    T    C        0      0        2 
   1    chr1_8906543     AKia    T    C        0      0        2 
   1    chr1_8906543     AOna    T    C        0      0        2 
   1    chr1_8906543     ASom    T    C        0      0        2 
   1    chr1_8906543     HCab    T    C        0      0        2 
   1    chr1_8906543     HPrz    T    C        0      0        2 
   1    chr1_8906543     ZBoe    T    C        1      2        2 
   1    chr1_8906543     ZGre    T    C        0      0        2 
   1    chr1_8906543     ZHar    T    C        0      0        2 
   1    chr1_8906543   Sample    T    C        0      0        2 
   1    chr1_8908585     AAsi    A    G        1      2        2 
   1    chr1_8908585     AKia    A    G        1      2        2 
   1    chr1_8908585     AOna    A    G        0      0        2 
   1    chr1_8908585     ASom    A    G        1      2        2 
   1    chr1_8908585     HCab    A    G        0      0        2 
   1    chr1_8908585     HPrz    A    G        0      0        2 
   1    chr1_8908585     ZBoe    A    G        0      0        2 
   1    chr1_8908585     ZGre    A    G        0      0        2 
   1    chr1_8908585     ZHar    A    G        0      0        2 
   1    chr1_8908585   Sample    A    G        1      2        2 
   1    chr1_8910230     AAsi    G    A        0      0        2 
   1    chr1_8910230     AKia    G    A        0      0        2 
   1    chr1_8910230     AOna    G    A        0      0        2 
   1    chr1_8910230     ASom    G    A        0      0        2 
   1    chr1_8910230     HCab    G    A        1      2        2 
   1    chr1_8910230     HPrz    G    A        1      2        2 
   1    chr1_8910230     ZBoe    G    A        0      0        2 
   1    chr1_8910230     ZGre    G    A        0      0        2 
   1    chr1_8910230     ZHar    G    A        0      0        2 
   1    chr1_8910230   Sample    G    A        0      0        2 
   1    chr1_8910833     AAsi    A    G        0      0        2 
   1    chr1_8910833     AKia    A    G        0      0        2 
   1    chr1_8910833     AOna    A    G        0      0        2 
   1    chr1_8910833     ASom    A    G        0      0        2 
   1    chr1_8910833     HCab    A    G        0      0        2 
   1    chr1_8910833     HPrz    A    G        0      0        2 
   1    chr1_8910833     ZBoe    A    G        0      0        2 
   1    chr1_8910833     ZGre    A    G        1      2        2 
   1    chr1_8910833     ZHar    A    G        0      0        2 
   1    chr1_8910833   Sample    A    G        0      0        2 
   1    chr1_8912009     AAsi    A    T        0      0        2 
   1    chr1_8912009     AKia    A    T        0      0        2 
   1    chr1_8912009     AOna    A    T        0      0        2 
   1    chr1_8912009     ASom    A    T        0      0        2 
   1    chr1_8912009     HCab    A    T        0      0        2 
   1    chr1_8912009     HPrz    A    T        0      0        2 
   1    chr1_8912009     ZBoe    A    T        0      0        2 
   1    chr1_8912009     ZGre    A    T        0      0        2 
   1    chr1_8912009     ZHar    A    T      0.5      1        2 
   1    chr1_8912009   Sample    A    T        0      0        2 
   1    chr1_8916324     AAsi    G    A        0      0        2 
   1    chr1_8916324     AKia    G    A        1      2        2 
   1    chr1_8916324     AOna    G    A        0      0        2 
   1    chr1_8916324     ASom    G    A        0      0        2 
   1    chr1_8916324     HCab    G    A        0      0        2 
   1    chr1_8916324     HPrz    G    A        0      0        2 
   1    chr1_8916324     ZBoe    G    A        0      0        2 
   1    chr1_8916324     ZGre    G    A        0      0        2 
   1    chr1_8916324     ZHar    G    A        0      0        2 
   1    chr1_8916324   Sample    G    A        0      0        2 
   1    chr1_8923967     AAsi    T    G        0      0        2 
   1    chr1_8923967     AKia    T    G        0      0        2 
   1    chr1_8923967     AOna    T    G        0      0        2 
   1    chr1_8923967     ASom    T    G        0      0        2 
   1    chr1_8923967     HCab    T    G        0      0        2 
   1    chr1_8923967     HPrz    T    G      0.5      1        2 
   1    chr1_8923967     ZBoe    T    G        0      0        2 
   1    chr1_8923967     ZGre    T    G        0      0        2 
   1    chr1_8923967     ZHar    T    G        0      0        2 
   1    chr1_8923967   Sample    T    G        0      0        2 
   1    chr1_8925532     AAsi    T    C        1      2        2 
   1    chr1_8925532     AKia    T    C        1      2        2 
   1    chr1_8925532     AOna    T    C        1      2        2 
   1    chr1_8925532     ASom    T    C        1      2        2 
   1    chr1_8925532     HCab    T    C        0      0        2 
   1    chr1_8925532     HPrz    T    C        0      0        2 
   1    chr1_8925532     ZBoe    T    C        0      0        2 
   1    chr1_8925532     ZGre    T    C        0      0        2 
   1    chr1_8925532     ZHar    T    C        0      0        2 
   1    chr1_8925532   Sample    T    C        1      2        2 
   1    chr1_8925646     AAsi    T    C        0      0        2 
   1    chr1_8925646     AKia    T    C        0      0        2 
   1    chr1_8925646     AOna    T    C        0      0        2 
   1    chr1_8925646     ASom    T    C        0      0        2 
   1    chr1_8925646     HCab    T    C        0      0        2 
   1    chr1_8925646     HPrz    T    C        0      0        2 
   1    chr1_8925646     ZBoe    T    C      0.5      1        2 
   1    chr1_8925646     ZGre    T    C        1      2        2 
   1    chr1_8925646     ZHar    T    C        0      0        2 
   1    chr1_8925646   Sample    T    C        0      0        2 
   1    chr1_8926012     AAsi    A    G        0      0        2 
   1    chr1_8926012     AKia    A    G        0      0        2 
   1    chr1_8926012     AOna    A    G        0      0        2 
   1    chr1_8926012     ASom    A    G        0      0        2 
   1    chr1_8926012     HCab    A    G        0      0        2 
   1    chr1_8926012     HPrz    A    G        0      0        2 
   1    chr1_8926012     ZBoe    A    G        0      0        2 
   1    chr1_8926012     ZGre    A    G        0      0        2 
   1    chr1_8926012     ZHar    A    G      0.5      1        2 
   1    chr1_8926012   Sample    A    G        0      0        2 
   1    chr1_8926222     AAsi    T    C        0      0        2 
   1    chr1_8926222     AKia    T    C        0      0        2 
   1    chr1_8926222     AOna    T    C        0      0        2 
   1    chr1_8926222     ASom    T    C        0      0        2 
   1    chr1_8926222     HCab    T    C        0      0        2 
   1    chr1_8926222     HPrz    T    C        0      0        2 
   1    chr1_8926222     ZBoe    T    C        0      0        2 
   1    chr1_8926222     ZGre    T    C        0      0        2 
   1    chr1_8926222     ZHar    T    C        1      2        2 
   1    chr1_8926222   Sample    T    C        0      0        2 
   1    chr1_8927481     AAsi    T    C        1      2        2 
   1    chr1_8927481     AKia    T    C        0      0        2 
   1    chr1_8927481     AOna    T    C        0      0        2 
   1    chr1_8927481     ASom    T    C        0      0        2 
   1    chr1_8927481     HCab    T    C        0      0        2 
   1    chr1_8927481     HPrz    T    C        0      0        2 
   1    chr1_8927481     ZBoe    T    C        0      0        2 
   1    chr1_8927481     ZGre    T    C        0      0        2 
   1    chr1_8927481     ZHar    T    C        0      0        2 
   1    chr1_8927481   Sample    T    C        0      0        2 
   1    chr1_8935081     AAsi    C    T        0      0        2 
   1    chr1_8935081     AKia    C    T        0      0        2 
   1    chr1_8935081     AOna    C    T        0      0        2 
   1    chr1_8935081     ASom    C    T        0      0        2 
   1    chr1_8935081     HCab    C    T        0      0        2 
   1    chr1_8935081     HPrz    C    T        0      0        2 
   1    chr1_8935081     ZBoe    C    T      0.5      1        2 
   1    chr1_8935081     ZGre    C    T        0      0        2 
   1    chr1_8935081     ZHar    C    T        0      0        2 
   1    chr1_8935081   Sample    C    T        0      0        2 
   1    chr1_8941734     AAsi    T    G        0      0        2 
   1    chr1_8941734     AKia    T    G        0      0        2 
   1    chr1_8941734     AOna    T    G        0      0        2 
   1    chr1_8941734     ASom    T    G        0      0        2 
   1    chr1_8941734     HCab    T    G        0      0        2 
   1    chr1_8941734     HPrz    T    G        0      0        2 
   1    chr1_8941734     ZBoe    T    G        0      0        2 
   1    chr1_8941734     ZGre    T    G        1      2        2 
   1    chr1_8941734     ZHar    T    G        0      0        2 
   1    chr1_8941734   Sample    T    G        0      0        2 
   1    chr1_8941774     AAsi    G    A        0      0        2 
   1    chr1_8941774     AKia    G    A        0      0        2 
   1    chr1_8941774     AOna    G    A        0      0        2 
   1    chr1_8941774     ASom    G    A        0      0        2 
   1    chr1_8941774     HCab    G    A        0      0        2 
   1    chr1_8941774     HPrz    G    A        0      0        2 
   1    chr1_8941774     ZBoe    G    A        0      0        2 
   1    chr1_8941774     ZGre    G    A        0      0        2 
   1    chr1_8941774     ZHar    G    A      0.5      1        2 
   1    chr1_8941774   Sample    G    A        0      0        2 
   1    chr1_8945155     AAsi    A    G        0      0        2 
   1    chr1_8945155     AKia    A    G        0      0        2 
   1    chr1_8945155     AOna    A    G        0      0        2 
   1    chr1_8945155     ASom    A    G        0      0        2 
   1    chr1_8945155     HCab    A    G        0      0        2 
   1    chr1_8945155     HPrz    A    G        0      0        2 
   1    chr1_8945155     ZBoe    A    G        0      0        2 
   1    chr1_8945155     ZGre    A    G      0.5      1        2 
   1    chr1_8945155     ZHar    A    G        0      0        2 
   1    chr1_8945155   Sample    A    G        0      0        2 
   1    chr1_8949169     AAsi    G    A        1      2        2 
   1    chr1_8949169     AKia    G    A        0      0        2 
   1    chr1_8949169     AOna    G    A        0      0        2 
   1    chr1_8949169     ASom    G    A        1      2        2 
   1    chr1_8949169     HCab    G    A        0      0        2 
   1    chr1_8949169     HPrz    G    A        0      0        2 
   1    chr1_8949169     ZBoe    G    A        0      0        2 
   1    chr1_8949169     ZGre    G    A        0      0        2 
   1    chr1_8949169     ZHar    G    A        0      0        2 
   1    chr1_8949169   Sample    G    A        1      2        2 
   1    chr1_8951026     AAsi    A    G        0      0        2 
   1    chr1_8951026     AKia    A    G        0      0        2 
   1    chr1_8951026     AOna    A    G        0      0        2 
   1    chr1_8951026     ASom    A    G        0      0        2 
   1    chr1_8951026     HCab    A    G      0.5      1        2 
   1    chr1_8951026     HPrz    A    G        0      0        2 
   1    chr1_8951026     ZBoe    A    G        0      0        2 
   1    chr1_8951026     ZGre    A    G        0      0        2 
   1    chr1_8951026     ZHar    A    G        0      0        2 
   1    chr1_8951026   Sample    A    G        0      0        2 
   1    chr1_8957668     AAsi    A    G        0      0        2 
   1    chr1_8957668     AKia    A    G        0      0        2 
   1    chr1_8957668     AOna    A    G        0      0        2 
   1    chr1_8957668     ASom    A    G        0      0        2 
   1    chr1_8957668     HCab    A    G        0      0        2 
   1    chr1_8957668     HPrz    A    G        0      0        2 
   1    chr1_8957668     ZBoe    A    G        0      0        2 
   1    chr1_8957668     ZGre    A    G        0      0        2 
   1    chr1_8957668     ZHar    A    G        1      2        2 
   1    chr1_8957668   Sample    A    G        0      0        2 
   1    chr1_8958125     AAsi    A    G        0      0        2 
   1    chr1_8958125     AKia    A    G        0      0        2 
   1    chr1_8958125     AOna    A    G        0      0        2 
   1    chr1_8958125     ASom    A    G        0      0        2 
   1    chr1_8958125     HCab    A    G        1      2        2 
   1    chr1_8958125     HPrz    A    G        1      2        2 
   1    chr1_8958125     ZBoe    A    G        0      0        2 
   1    chr1_8958125     ZGre    A    G        0      0        2 
   1    chr1_8958125     ZHar    A    G        0      0        2 
   1    chr1_8958125   Sample    A    G        0      0        2 
   1    chr1_8963869     AAsi    G    A        0      0        2 
   1    chr1_8963869     AKia    G    A        0      0        2 
   1    chr1_8963869     AOna    G    A      0.5      1        2 
   1    chr1_8963869     ASom    G    A        0      0        2 
   1    chr1_8963869     HCab    G    A        0      0        2 
   1    chr1_8963869     HPrz    G    A        0      0        2 
   1    chr1_8963869     ZBoe    G    A        0      0        2 
   1    chr1_8963869     ZGre    G    A        0      0        2 
   1    chr1_8963869     ZHar    G    A        0      0        2 
   1    chr1_8963869   Sample    G    A        0      0        2 
   1    chr1_8965150     AAsi    A    C        0      0        2 
   1    chr1_8965150     AKia    A    C        0      0        2 
   1    chr1_8965150     AOna    A    C        0      0        2 
   1    chr1_8965150     ASom    A    C        0      0        2 
   1    chr1_8965150     HCab    A    C        1      2        2 
   1    chr1_8965150     HPrz    A    C        1      2        2 
   1    chr1_8965150     ZBoe    A    C        0      0        2 
   1    chr1_8965150     ZGre    A    C        0      0        2 
   1    chr1_8965150     ZHar    A    C        0      0        2 
   1    chr1_8965150   Sample    A    C        0      0        2 
   1    chr1_8966645     AAsi    C    A        0      0        2 
   1    chr1_8966645     AKia    C    A        0      0        2 
   1    chr1_8966645     AOna    C    A        0      0        2 
   1    chr1_8966645     ASom    C    A        0      0        2 
   1    chr1_8966645     HCab    C    A        0      0        2 
   1    chr1_8966645     HPrz    C    A        0      0        2 
   1    chr1_8966645     ZBoe    C    A        1      2        2 
   1    chr1_8966645     ZGre    C    A        1      2        2 
   1    chr1_8966645     ZHar    C    A        1      2        2 
   1    chr1_8966645   Sample    C    A        0      0        2 
   1    chr1_8967300     AAsi    G    T        1      2        2 
   1    chr1_8967300     AKia    G    T        0      0        2 
   1    chr1_8967300     AOna    G    T        0      0        2 
   1    chr1_8967300     ASom    G    T        0      0        2 
   1    chr1_8967300     HCab    G    T        0      0        2 
   1    chr1_8967300     HPrz    G    T        0      0        2 
   1    chr1_8967300     ZBoe    G    T        0      0        2 
   1    chr1_8967300     ZGre    G    T        0      0        2 
   1    chr1_8967300     ZHar    G    T        0      0        2 
   1    chr1_8967300   Sample    G    T        0      0        2 
   1    chr1_8976911     AAsi    G    A        0      0        2 
   1    chr1_8976911     AKia    G    A        0      0        2 
   1    chr1_8976911     AOna    G    A        0      0        2 
   1    chr1_8976911     ASom    G    A        0      0        2 
   1    chr1_8976911     HCab    G    A        1      2        2 
   1    chr1_8976911     HPrz    G    A        1      2        2 
   1    chr1_8976911     ZBoe    G    A        0      0        2 
   1    chr1_8976911     ZGre    G    A        0      0        2 
   1    chr1_8976911     ZHar    G    A        0      0        2 
   1    chr1_8976911   Sample    G    A        0      0        2 
   1    chr1_8979404     AAsi    A    C        0      0        2 
   1    chr1_8979404     AKia    A    C        0      0        2 
   1    chr1_8979404     AOna    A    C        0      0        2 
   1    chr1_8979404     ASom    A    C        0      0        2 
   1    chr1_8979404     HCab    A    C        1      2        2 
   1    chr1_8979404     HPrz    A    C        1      2        2 
   1    chr1_8979404     ZBoe    A    C        0      0        2 
   1    chr1_8979404     ZGre    A    C        0      0        2 
   1    chr1_8979404     ZHar    A    C        0      0        2 
   1    chr1_8979404   Sample    A    C        0      0        2 
   1    chr1_8983224     AAsi    T    G        0      0        2 
   1    chr1_8983224     AKia    T    G        0      0        2 
   1    chr1_8983224     AOna    T    G        0      0        2 
   1    chr1_8983224     ASom    T    G        0      0        2 
   1    chr1_8983224     HCab    T    G        0      0        2 
   1    chr1_8983224     HPrz    T    G        0      0        2 
   1    chr1_8983224     ZBoe    T    G        0      0        2 
   1    chr1_8983224     ZGre    T    G        0      0        2 
   1    chr1_8983224     ZHar    T    G      0.5      1        2 
   1    chr1_8983224   Sample    T    G        0      0        2 
   1    chr1_8983622     AAsi    G    A        0      0        2 
   1    chr1_8983622     AKia    G    A      0.5      1        2 
   1    chr1_8983622     AOna    G    A        0      0        2 
   1    chr1_8983622     ASom    G    A        0      0        2 
   1    chr1_8983622     HCab    G    A        0      0        2 
   1    chr1_8983622     HPrz    G    A        0      0        2 
   1    chr1_8983622     ZBoe    G    A        0      0        2 
   1    chr1_8983622     ZGre    G    A        0      0        2 
   1    chr1_8983622     ZHar    G    A        0      0        2 
   1    chr1_8983622   Sample    G    A        0      0        2 
   1    chr1_8983763     AAsi    T    C        0      0        2 
   1    chr1_8983763     AKia    T    C      0.5      1        2 
   1    chr1_8983763     AOna    T    C        0      0        2 
   1    chr1_8983763     ASom    T    C        0      0        2 
   1    chr1_8983763     HCab    T    C        0      0        2 
   1    chr1_8983763     HPrz    T    C        0      0        2 
   1    chr1_8983763     ZBoe    T    C        0      0        2 
   1    chr1_8983763     ZGre    T    C        0      0        2 
   1    chr1_8983763     ZHar    T    C        0      0        2 
   1    chr1_8983763   Sample    T    C        0      0        2 
   1    chr1_8984064     AAsi    T    C        0      0        2 
   1    chr1_8984064     AKia    T    C        0      0        2 
   1    chr1_8984064     AOna    T    C        0      0        2 
   1    chr1_8984064     ASom    T    C        1      2        2 
   1    chr1_8984064     HCab    T    C        0      0        2 
   1    chr1_8984064     HPrz    T    C        0      0        2 
   1    chr1_8984064     ZBoe    T    C        0      0        2 
   1    chr1_8984064     ZGre    T    C        0      0        2 
   1    chr1_8984064     ZHar    T    C        0      0        2 
   1    chr1_8984064   Sample    T    C        0      0        2 
   1    chr1_8984228     AAsi    T    G        0      0        2 
   1    chr1_8984228     AKia    T    G        0      0        2 
   1    chr1_8984228     AOna    T    G        0      0        2 
   1    chr1_8984228     ASom    T    G        0      0        2 
   1    chr1_8984228     HCab    T    G        0      0        2 
   1    chr1_8984228     HPrz    T    G      0.5      1        2 
   1    chr1_8984228     ZBoe    T    G        0      0        2 
   1    chr1_8984228     ZGre    T    G        0      0        2 
   1    chr1_8984228     ZHar    T    G        0      0        2 
   1    chr1_8984228   Sample    T    G        0      0        2 
   1    chr1_8989832     AAsi    A    G        0      0        2 
   1    chr1_8989832     AKia    A    G        0      0        2 
   1    chr1_8989832     AOna    A    G      0.5      1        2 
   1    chr1_8989832     ASom    A    G        0      0        2 
   1    chr1_8989832     HCab    A    G        0      0        2 
   1    chr1_8989832     HPrz    A    G        0      0        2 
   1    chr1_8989832     ZBoe    A    G        0      0        2 
   1    chr1_8989832     ZGre    A    G        0      0        2 
   1    chr1_8989832     ZHar    A    G        0      0        2 
   1    chr1_8989832   Sample    A    G        0      0        2 
   1    chr1_8995862     AAsi    G    A        0      0        2 
   1    chr1_8995862     AKia    G    A        0      0        2 
   1    chr1_8995862     AOna    G    A        0      0        2 
   1    chr1_8995862     ASom    G    A        0      0        2 
   1    chr1_8995862     HCab    G    A        0      0        2 
   1    chr1_8995862     HPrz    G    A        0      0        2 
   1    chr1_8995862     ZBoe    G    A        1      2        2 
   1    chr1_8995862     ZGre    G    A        1      2        2 
   1    chr1_8995862     ZHar    G    A        1      2        2 
   1    chr1_8995862   Sample    G    A        0      0        2 
   1    chr1_9004157     AAsi    C    T        0      0        2 
   1    chr1_9004157     AKia    C    T        0      0        2 
   1    chr1_9004157     AOna    C    T        0      0        2 
   1    chr1_9004157     ASom    C    T        0      0        2 
   1    chr1_9004157     HCab    C    T        0      0        2 
   1    chr1_9004157     HPrz    C    T        0      0        2 
   1    chr1_9004157     ZBoe    C    T        0      0        2 
   1    chr1_9004157     ZGre    C    T        0      0        2 
   1    chr1_9004157     ZHar    C    T      0.5      1        2 
   1    chr1_9004157   Sample    C    T        0      0        2 
   1    chr1_9008826     AAsi    C    T        0      0        2 
   1    chr1_9008826     AKia    C    T        0      0        2 
   1    chr1_9008826     AOna    C    T        0      0        2 
   1    chr1_9008826     ASom    C    T        0      0        2 
   1    chr1_9008826     HCab    C    T        1      2        2 
   1    chr1_9008826     HPrz    C    T        1      2        2 
   1    chr1_9008826     ZBoe    C    T        0      0        2 
   1    chr1_9008826     ZGre    C    T        0      0        2 
   1    chr1_9008826     ZHar    C    T        0      0        2 
   1    chr1_9008826   Sample    C    T        0      0        2 
   1    chr1_9008837     AAsi    A    G        0      0        2 
   1    chr1_9008837     AKia    A    G        0      0        2 
   1    chr1_9008837     AOna    A    G      0.5      1        2 
   1    chr1_9008837     ASom    A    G        0      0        2 
   1    chr1_9008837     HCab    A    G        0      0        2 
   1    chr1_9008837     HPrz    A    G        0      0        2 
   1    chr1_9008837     ZBoe    A    G        0      0        2 
   1    chr1_9008837     ZGre    A    G        0      0        2 
   1    chr1_9008837     ZHar    A    G        0      0        2 
   1    chr1_9008837   Sample    A    G        0      0        2 
   1    chr1_9008991     AAsi    C    A        0      0        2 
   1    chr1_9008991     AKia    C    A        0      0        2 
   1    chr1_9008991     AOna    C    A        0      0        2 
   1    chr1_9008991     ASom    C    A        0      0        2 
   1    chr1_9008991     HCab    C    A        0      0        2 
   1    chr1_9008991     HPrz    C    A        0      0        2 
   1    chr1_9008991     ZBoe    C    A        0      0        2 
   1    chr1_9008991     ZGre    C    A      0.5      1        2 
   1    chr1_9008991     ZHar    C    A        0      0        2 
   1    chr1_9008991   Sample    C    A        0      0        2 
   1    chr1_9010558     AAsi    C    T        0      0        2 
   1    chr1_9010558     AKia    C    T        0      0        2 
   1    chr1_9010558     AOna    C    T        0      0        2 
   1    chr1_9010558     ASom    C    T        0      0        2 
   1    chr1_9010558     HCab    C    T        1      2        2 
   1    chr1_9010558     HPrz    C    T        1      2        2 
   1    chr1_9010558     ZBoe    C    T        0      0        2 
   1    chr1_9010558     ZGre    C    T        0      0        2 
   1    chr1_9010558     ZHar    C    T        0      0        2 
   1    chr1_9010558   Sample    C    T        0      0        2 
   1    chr1_9014963     AAsi    A    G        0      0        2 
   1    chr1_9014963     AKia    A    G        0      0        2 
   1    chr1_9014963     AOna    A    G        0      0        2 
   1    chr1_9014963     ASom    A    G        0      0        2 
   1    chr1_9014963     HCab    A    G        0      0        2 
   1    chr1_9014963     HPrz    A    G        0      0        2 
   1    chr1_9014963     ZBoe    A    G      0.5      1        2 
   1    chr1_9014963     ZGre    A    G        0      0        2 
   1    chr1_9014963     ZHar    A    G        0      0        2 
   1    chr1_9014963   Sample    A    G        0      0        2 
   1    chr1_9016155     AAsi    C    T        0      0        2 
   1    chr1_9016155     AKia    C    T        0      0        2 
   1    chr1_9016155     AOna    C    T        0      0        2 
   1    chr1_9016155     ASom    C    T        0      0        2 
   1    chr1_9016155     HCab    C    T        0      0        2 
   1    chr1_9016155     HPrz    C    T        0      0        2 
   1    chr1_9016155     ZBoe    C    T        0      0        2 
   1    chr1_9016155     ZGre    C    T        1      2        2 
   1    chr1_9016155     ZHar    C    T        0      0        2 
   1    chr1_9016155   Sample    C    T        0      0        2 
   1    chr1_9018459     AAsi    T    C        0      0        2 
   1    chr1_9018459     AKia    T    C        0      0        2 
   1    chr1_9018459     AOna    T    C        0      0        2 
   1    chr1_9018459     ASom    T    C        0      0        2 
   1    chr1_9018459     HCab    T    C        0      0        2 
   1    chr1_9018459     HPrz    T    C        0      0        2 
   1    chr1_9018459     ZBoe    T    C        0      0        2 
   1    chr1_9018459     ZGre    T    C        0      0        2 
   1    chr1_9018459     ZHar    T    C      0.5      1        2 
   1    chr1_9018459   Sample    T    C        0      0        2 
   1    chr1_9020642     AAsi    G    C        0      0        2 
   1    chr1_9020642     AKia    G    C        0      0        2 
   1    chr1_9020642     AOna    G    C        0      0        2 
   1    chr1_9020642     ASom    G    C        0      0        2 
   1    chr1_9020642     HCab    G    C        1      2        2 
   1    chr1_9020642     HPrz    G    C        1      2        2 
   1    chr1_9020642     ZBoe    G    C        0      0        2 
   1    chr1_9020642     ZGre    G    C        0      0        2 
   1    chr1_9020642     ZHar    G    C        0      0        2 
   1    chr1_9020642   Sample    G    C        0      0        2 
   1    chr1_9022125     AAsi    C    G        0      0        2 
   1    chr1_9022125     AKia    C    G        0      0        2 
   1    chr1_9022125     AOna    C    G        0      0        2 
   1    chr1_9022125     ASom    C    G        0      0        2 
   1    chr1_9022125     HCab    C    G        1      2        2 
   1    chr1_9022125     HPrz    C    G        1      2        2 
   1    chr1_9022125     ZBoe    C    G        0      0        2 
   1    chr1_9022125     ZGre    C    G        0      0        2 
   1    chr1_9022125     ZHar    C    G        0      0        2 
   1    chr1_9022125   Sample    C    G        0      0        2 
   1    chr1_9027317     AAsi    T    C        0      0        2 
   1    chr1_9027317     AKia    T    C        0      0        2 
   1    chr1_9027317     AOna    T    C      0.5      1        2 
   1    chr1_9027317     ASom    T    C        0      0        2 
   1    chr1_9027317     HCab    T    C        0      0        2 
   1    chr1_9027317     HPrz    T    C        0      0        2 
   1    chr1_9027317     ZBoe    T    C        0      0        2 
   1    chr1_9027317     ZGre    T    C        0      0        2 
   1    chr1_9027317     ZHar    T    C        0      0        2 
   1    chr1_9027317   Sample    T    C        0      0        2 
   1    chr1_9052317     AAsi    T    C        1      2        2 
   1    chr1_9052317     AKia    T    C        0      0        2 
   1    chr1_9052317     AOna    T    C        0      0        2 
   1    chr1_9052317     ASom    T    C        1      2        2 
   1    chr1_9052317     HCab    T    C        0      0        2 
   1    chr1_9052317     HPrz    T    C        0      0        2 
   1    chr1_9052317     ZBoe    T    C        0      0        2 
   1    chr1_9052317     ZGre    T    C        0      0        2 
   1    chr1_9052317     ZHar    T    C        0      0        2 
   1    chr1_9052317   Sample    T    C        1      2        2 
   1    chr1_9052609     AAsi    T    C        0      0        2 
   1    chr1_9052609     AKia    T    C        0      0        2 
   1    chr1_9052609     AOna    T    C        0      0        2 
   1    chr1_9052609     ASom    T    C        0      0        2 
   1    chr1_9052609     HCab    T    C        0      0        2 
   1    chr1_9052609     HPrz    T    C      0.5      1        2 
   1    chr1_9052609     ZBoe    T    C        0      0        2 
   1    chr1_9052609     ZGre    T    C        0      0        2 
   1    chr1_9052609     ZHar    T    C        0      0        2 
   1    chr1_9052609   Sample    T    C        0      0        2 
   1    chr1_9052843     AAsi    A    G        0      0        2 
   1    chr1_9052843     AKia    A    G        0      0        2 
   1    chr1_9052843     AOna    A    G        0      0        2 
   1    chr1_9052843     ASom    A    G        0      0        2 
   1    chr1_9052843     HCab    A    G        0      0        2 
   1    chr1_9052843     HPrz    A    G        0      0        2 
   1    chr1_9052843     ZBoe    A    G        0      0        2 
   1    chr1_9052843     ZGre    A    G      0.5      1        2 
   1    chr1_9052843     ZHar    A    G        0      0        2 
   1    chr1_9052843   Sample    A    G        0      0        2 
   1    chr1_9052867     AAsi    C    T        0      0        2 
   1    chr1_9052867     AKia    C    T        1      2        2 
   1    chr1_9052867     AOna    C    T        1      2        2 
   1    chr1_9052867     ASom    C    T        0      0        2 
   1    chr1_9052867     HCab    C    T        0      0        2 
   1    chr1_9052867     HPrz    C    T        0      0        2 
   1    chr1_9052867     ZBoe    C    T        0      0        2 
   1    chr1_9052867     ZGre    C    T        0      0        2 
   1    chr1_9052867     ZHar    C    T        0      0        2 
   1    chr1_9052867   Sample    C    T        0      0        2 
   1    chr1_9065565     AAsi    G    T        0      0        2 
   1    chr1_9065565     AKia    G    T        0      0        2 
   1    chr1_9065565     AOna    G    T        0      0        2 
   1    chr1_9065565     ASom    G    T        0      0        2 
   1    chr1_9065565     HCab    G    T        0      0        2 
   1    chr1_9065565     HPrz    G    T        0      0        2 
   1    chr1_9065565     ZBoe    G    T        0      0        2 
   1    chr1_9065565     ZGre    G    T        0      0        2 
   1    chr1_9065565     ZHar    G    T        1      2        2 
   1    chr1_9065565   Sample    G    T        0      0        2 
   1    chr1_9068337     AAsi    A    G        0      0        2 
   1    chr1_9068337     AKia    A    G        0      0        2 
   1    chr1_9068337     AOna    A    G        0      0        2 
   1    chr1_9068337     ASom    A    G        0      0        2 
   1    chr1_9068337     HCab    A    G        1      2        2 
   1    chr1_9068337     HPrz    A    G        1      2        2 
   1    chr1_9068337     ZBoe    A    G        0      0        2 
   1    chr1_9068337     ZGre    A    G        0      0        2 
   1    chr1_9068337     ZHar    A    G        0      0        2 
   1    chr1_9068337   Sample    A    G        0      0        2 
   1    chr1_9071021     AAsi    G    A        0      0        2 
   1    chr1_9071021     AKia    G    A        0      0        2 
   1    chr1_9071021     AOna    G    A        0      0        2 
   1    chr1_9071021     ASom    G    A        0      0        2 
   1    chr1_9071021     HCab    G    A        1      2        2 
   1    chr1_9071021     HPrz    G    A        1      2        2 
   1    chr1_9071021     ZBoe    G    A        0      0        2 
   1    chr1_9071021     ZGre    G    A        0      0        2 
   1    chr1_9071021     ZHar    G    A        0      0        2 
   1    chr1_9071021   Sample    G    A        0      0        2 
   1    chr1_9071257     AAsi    T    C        0      0        2 
   1    chr1_9071257     AKia    T    C        0      0        2 
   1    chr1_9071257     AOna    T    C        0      0        2 
   1    chr1_9071257     ASom    T    C        0      0        2 
   1    chr1_9071257     HCab    T    C        1      2        2 
   1    chr1_9071257     HPrz    T    C        1      2        2 
   1    chr1_9071257     ZBoe    T    C        0      0        2 
   1    chr1_9071257     ZGre    T    C        0      0        2 
   1    chr1_9071257     ZHar    T    C        0      0        2 
   1    chr1_9071257   Sample    T    C        0      0        2 
   1    chr1_9071405     AAsi    T    C        0      0        2 
   1    chr1_9071405     AKia    T    C        0      0        2 
   1    chr1_9071405     AOna    T    C      0.5      1        2 
   1    chr1_9071405     ASom    T    C        0      0        2 
   1    chr1_9071405     HCab    T    C        0      0        2 
   1    chr1_9071405     HPrz    T    C        0      0        2 
   1    chr1_9071405     ZBoe    T    C        0      0        2 
   1    chr1_9071405     ZGre    T    C        0      0        2 
   1    chr1_9071405     ZHar    T    C        0      0        2 
   1    chr1_9071405   Sample    T    C        0      0        2 
   1    chr1_9072480     AAsi    T    C        0      0        2 
   1    chr1_9072480     AKia    T    C        0      0        2 
   1    chr1_9072480     AOna    T    C        0      0        2 
   1    chr1_9072480     ASom    T    C        0      0        2 
   1    chr1_9072480     HCab    T    C        0      0        2 
   1    chr1_9072480     HPrz    T    C        0      0        2 
   1    chr1_9072480     ZBoe    T    C        0      0        2 
   1    chr1_9072480     ZGre    T    C        0      0        2 
   1    chr1_9072480     ZHar    T    C        1      2        2 
   1    chr1_9072480   Sample    T    C        0      0        2 
   1    chr1_9084512     AAsi    A    T        0      0        2 
   1    chr1_9084512     AKia    A    T        0      0        2 
   1    chr1_9084512     AOna    A    T        0      0        2 
   1    chr1_9084512     ASom    A    T        0      0        2 
   1    chr1_9084512     HCab    A    T        0      0        2 
   1    chr1_9084512     HPrz    A    T        0      0        2 
   1    chr1_9084512     ZBoe    A    T        0      0        2 
   1    chr1_9084512     ZGre    A    T        1      2        2 
   1    chr1_9084512     ZHar    A    T        0      0        2 
   1    chr1_9084512   Sample    A    T        0      0        2 
   1    chr1_9091749     AAsi    T    C        0      0        2 
   1    chr1_9091749     AKia    T    C      0.5      1        2 
   1    chr1_9091749     AOna    T    C        0      0        2 
   1    chr1_9091749     ASom    T    C        0      0        2 
   1    chr1_9091749     HCab    T    C        0      0        2 
   1    chr1_9091749     HPrz    T    C        0      0        2 
   1    chr1_9091749     ZBoe    T    C        0      0        2 
   1    chr1_9091749     ZGre    T    C        0      0        2 
   1    chr1_9091749     ZHar    T    C        0      0        2 
   1    chr1_9091749   Sample    T    C        0      0        2 
   1    chr1_9097488     AAsi    T    C        0      0        2 
   1    chr1_9097488     AKia    T    C      0.5      1        2 
   1    chr1_9097488     AOna    T    C        0      0        2 
   1    chr1_9097488     ASom    T    C        0      0        2 
   1    chr1_9097488     HCab    T    C        0      0        2 
   1    chr1_9097488     HPrz    T    C        0      0        2 
   1    chr1_9097488     ZBoe    T    C        0      0        2 
   1    chr1_9097488     ZGre    T    C        0      0        2 
   1    chr1_9097488     ZHar    T    C        0      0        2 
   1    chr1_9097488   Sample    T    C        0      0        2 
   1    chr1_9105268     AAsi    A    G        0      0        2 
   1    chr1_9105268     AKia    A    G        0      0        2 
   1    chr1_9105268     AOna    A    G        0      0        2 
   1    chr1_9105268     ASom    A    G        0      0        2 
   1    chr1_9105268     HCab    A    G        0      0        2 
   1    chr1_9105268     HPrz    A    G        0      0        2 
   1    chr1_9105268     ZBoe    A    G        0      0        2 
   1    chr1_9105268     ZGre    A    G        0      0        2 
   1    chr1_9105268     ZHar    A    G        1      2        2 
   1    chr1_9105268   Sample    A    G        0      0        2 
   1    chr1_9105615     AAsi    T    C        1      2        2 
   1    chr1_9105615     AKia    T    C        0      0        2 
   1    chr1_9105615     AOna    T    C        0      0        2 
   1    chr1_9105615     ASom    T    C        1      2        2 
   1    chr1_9105615     HCab    T    C        0      0        2 
   1    chr1_9105615     HPrz    T    C        0      0        2 
   1    chr1_9105615     ZBoe    T    C        0      0        2 
   1    chr1_9105615     ZGre    T    C        0      0        2 
   1    chr1_9105615     ZHar    T    C        0      0        2 
   1    chr1_9105615   Sample    T    C        1      2        2 
   1    chr1_9105706     AAsi    T    C        0      0        2 
   1    chr1_9105706     AKia    T    C      0.5      1        2 
   1    chr1_9105706     AOna    T    C        0      0        2 
   1    chr1_9105706     ASom    T    C        0      0        2 
   1    chr1_9105706     HCab    T    C        0      0        2 
   1    chr1_9105706     HPrz    T    C        0      0        2 
   1    chr1_9105706     ZBoe    T    C        0      0        2 
   1    chr1_9105706     ZGre    T    C        0      0        2 
   1    chr1_9105706     ZHar    T    C        0      0        2 
   1    chr1_9105706   Sample    T    C        0      0        2 
   1    chr1_9107115     AAsi    T    C        0      0        2 
   1    chr1_9107115     AKia    T    C        0      0        2 
   1    chr1_9107115     AOna    T    C        0      0        2 
   1    chr1_9107115     ASom    T    C        0      0        2 
   1    chr1_9107115     HCab    T    C        0      0        2 
   1    chr1_9107115     HPrz    T    C        0      0        2 
   1    chr1_9107115     ZBoe    T    C        0      0        2 
   1    chr1_9107115     ZGre    T    C      0.5      1        2 
   1    chr1_9107115     ZHar    T    C        0      0        2 
   1    chr1_9107115   Sample    T    C        0      0        2 
   1    chr1_9111151     AAsi    G    A        1      2        2 
   1    chr1_9111151     AKia    G    A        0      0        2 
   1    chr1_9111151     AOna    G    A        0      0        2 
   1    chr1_9111151     ASom    G    A        0      0        2 
   1    chr1_9111151     HCab    G    A        0      0        2 
   1    chr1_9111151     HPrz    G    A        0      0        2 
   1    chr1_9111151     ZBoe    G    A        0      0        2 
   1    chr1_9111151     ZGre    G    A        0      0        2 
   1    chr1_9111151     ZHar    G    A        0      0        2 
   1    chr1_9111151   Sample    G    A        0      0        2 
   1    chr1_9114033     AAsi    A    G        0      0        2 
   1    chr1_9114033     AKia    A    G        0      0        2 
   1    chr1_9114033     AOna    A    G        0      0        2 
   1    chr1_9114033     ASom    A    G        0      0        2 
   1    chr1_9114033     HCab    A    G        0      0        2 
   1    chr1_9114033     HPrz    A    G        0      0        2 
   1    chr1_9114033     ZBoe    A    G        0      0        2 
   1    chr1_9114033     ZGre    A    G        0      0        2 
   1    chr1_9114033     ZHar    A    G        1      2        2 
   1    chr1_9114033   Sample    A    G        0      0        2 
   1    chr1_9116572     AAsi    C    A        0      0        2 
   1    chr1_9116572     AKia    C    A        0      0        2 
   1    chr1_9116572     AOna    C    A        0      0        2 
   1    chr1_9116572     ASom    C    A        0      0        2 
   1    chr1_9116572     HCab    C    A      0.5      1        2 
   1    chr1_9116572     HPrz    C    A      0.5      1        2 
   1    chr1_9116572     ZBoe    C    A        0      0        2 
   1    chr1_9116572     ZGre    C    A        0      0        2 
   1    chr1_9116572     ZHar    C    A        0      0        2 
   1    chr1_9116572   Sample    C    A        0      0        2 
   1    chr1_9127731     AAsi    G    T        0      0        2 
   1    chr1_9127731     AKia    G    T        0      0        2 
   1    chr1_9127731     AOna    G    T        0      0        2 
   1    chr1_9127731     ASom    G    T        0      0        2 
   1    chr1_9127731     HCab    G    T        1      2        2 
   1    chr1_9127731     HPrz    G    T        1      2        2 
   1    chr1_9127731     ZBoe    G    T        0      0        2 
   1    chr1_9127731     ZGre    G    T        0      0        2 
   1    chr1_9127731     ZHar    G    T        0      0        2 
   1    chr1_9127731   Sample    G    T        0      0        2 
   1    chr1_9131295     AAsi    A    G        0      0        2 
   1    chr1_9131295     AKia    A    G        0      0        2 
   1    chr1_9131295     AOna    A    G        0      0        2 
   1    chr1_9131295     ASom    A    G        1      2        2 
   1    chr1_9131295     HCab    A    G        0      0        2 
   1    chr1_9131295     HPrz    A    G        0      0        2 
   1    chr1_9131295     ZBoe    A    G        0      0        2 
   1    chr1_9131295     ZGre    A    G        0      0        2 
   1    chr1_9131295     ZHar    A    G        0      0        2 
   1    chr1_9131295   Sample    A    G        0      0        2 
   1    chr1_9135151     AAsi    A    G        0      0        2 
   1    chr1_9135151     AKia    A    G        0      0        2 
   1    chr1_9135151     AOna    A    G        0      0        2 
   1    chr1_9135151     ASom    A    G        1      2        2 
   1    chr1_9135151     HCab    A    G        0      0        2 
   1    chr1_9135151     HPrz    A    G        0      0        2 
   1    chr1_9135151     ZBoe    A    G        0      0        2 
   1    chr1_9135151     ZGre    A    G        0      0        2 
   1    chr1_9135151     ZHar    A    G        0      0        2 
   1    chr1_9135151   Sample    A    G        0      0        2 
   1    chr1_9136193     AAsi    A    G        0      0        2 
   1    chr1_9136193     AKia    A    G        0      0        2 
   1    chr1_9136193     AOna    A    G        0      0        2 
   1    chr1_9136193     ASom    A    G        0      0        2 
   1    chr1_9136193     HCab    A    G        1      2        2 
   1    chr1_9136193     HPrz    A    G        1      2        2 
   1    chr1_9136193     ZBoe    A    G        0      0        2 
   1    chr1_9136193     ZGre    A    G        0      0        2 
   1    chr1_9136193     ZHar    A    G        0      0        2 
   1    chr1_9136193   Sample    A    G        0      0        2 
   1    chr1_9139024     AAsi    C    T        0      0        2 
   1    chr1_9139024     AKia    C    T        0      0        2 
   1    chr1_9139024     AOna    C    T        0      0        2 
   1    chr1_9139024     ASom    C    T        0      0        2 
   1    chr1_9139024     HCab    C    T        1      2        2 
   1    chr1_9139024     HPrz    C    T        1      2        2 
   1    chr1_9139024     ZBoe    C    T        0      0        2 
   1    chr1_9139024     ZGre    C    T        0      0        2 
   1    chr1_9139024     ZHar    C    T        0      0        2 
   1    chr1_9139024   Sample    C    T        0      0        2 
   1    chr1_9143123     AAsi    T    C        0      0        2 
   1    chr1_9143123     AKia    T    C        0      0        2 
   1    chr1_9143123     AOna    T    C      0.5      1        2 
   1    chr1_9143123     ASom    T    C        0      0        2 
   1    chr1_9143123     HCab    T    C        0      0        2 
   1    chr1_9143123     HPrz    T    C        0      0        2 
   1    chr1_9143123     ZBoe    T    C        0      0        2 
   1    chr1_9143123     ZGre    T    C        0      0        2 
   1    chr1_9143123     ZHar    T    C        0      0        2 
   1    chr1_9143123   Sample    T    C        0      0        2 
   1    chr1_9144661     AAsi    G    A        0      0        2 
   1    chr1_9144661     AKia    G    A        0      0        2 
   1    chr1_9144661     AOna    G    A        0      0        2 
   1    chr1_9144661     ASom    G    A        0      0        2 
   1    chr1_9144661     HCab    G    A        0      0        2 
   1    chr1_9144661     HPrz    G    A        0      0        2 
   1    chr1_9144661     ZBoe    G    A        0      0        2 
   1    chr1_9144661     ZGre    G    A        0      0        2 
   1    chr1_9144661     ZHar    G    A        1      2        2 
   1    chr1_9144661   Sample    G    A        0      0        2 
   1    chr1_9145656     AAsi    G    A        0      0        2 
   1    chr1_9145656     AKia    G    A        0      0        2 
   1    chr1_9145656     AOna    G    A        0      0        2 
   1    chr1_9145656     ASom    G    A        0      0        2 
   1    chr1_9145656     HCab    G    A        1      2        2 
   1    chr1_9145656     HPrz    G    A        1      2        2 
   1    chr1_9145656     ZBoe    G    A        0      0        2 
   1    chr1_9145656     ZGre    G    A        0      0        2 
   1    chr1_9145656     ZHar    G    A        0      0        2 
   1    chr1_9145656   Sample    G    A        0      0        2 
   1    chr1_9149588     AAsi    A    G        0      0        2 
   1    chr1_9149588     AKia    A    G        0      0        2 
   1    chr1_9149588     AOna    A    G      0.5      1        2 
   1    chr1_9149588     ASom    A    G        0      0        2 
   1    chr1_9149588     HCab    A    G        0      0        2 
   1    chr1_9149588     HPrz    A    G        0      0        2 
   1    chr1_9149588     ZBoe    A    G        0      0        2 
   1    chr1_9149588     ZGre    A    G        0      0        2 
   1    chr1_9149588     ZHar    A    G        0      0        2 
   1    chr1_9149588   Sample    A    G        0      0        2 
   1    chr1_9150842     AAsi    A    C        0      0        2 
   1    chr1_9150842     AKia    A    C        0      0        2 
   1    chr1_9150842     AOna    A    C        0      0        2 
   1    chr1_9150842     ASom    A    C        0      0        2 
   1    chr1_9150842     HCab    A    C        0      0        2 
   1    chr1_9150842     HPrz    A    C        0      0        2 
   1    chr1_9150842     ZBoe    A    C      0.5      1        2 
   1    chr1_9150842     ZGre    A    C        0      0        2 
   1    chr1_9150842     ZHar    A    C        0      0        2 
   1    chr1_9150842   Sample    A    C        0      0        2 
   1    chr1_9151204     AAsi    A    G        0      0        2 
   1    chr1_9151204     AKia    A    G        0      0        2 
   1    chr1_9151204     AOna    A    G        0      0        2 
   1    chr1_9151204     ASom    A    G        0      0        2 
   1    chr1_9151204     HCab    A    G        0      0        2 
   1    chr1_9151204     HPrz    A    G      0.5      1        2 
   1    chr1_9151204     ZBoe    A    G        0      0        2 
   1    chr1_9151204     ZGre    A    G        0      0        2 
   1    chr1_9151204     ZHar    A    G        0      0        2 
   1    chr1_9151204   Sample    A    G        0      0        2 
   1    chr1_9155154     AAsi    A    G        0      0        2 
   1    chr1_9155154     AKia    A    G        0      0        2 
   1    chr1_9155154     AOna    A    G        0      0        2 
   1    chr1_9155154     ASom    A    G        0      0        2 
   1    chr1_9155154     HCab    A    G        0      0        2 
   1    chr1_9155154     HPrz    A    G        0      0        2 
   1    chr1_9155154     ZBoe    A    G        1      2        2 
   1    chr1_9155154     ZGre    A    G        0      0        2 
   1    chr1_9155154     ZHar    A    G        0      0        2 
   1    chr1_9155154   Sample    A    G        0      0        2 
   1    chr1_9155841     AAsi    T    G        0      0        2 
   1    chr1_9155841     AKia    T    G        1      2        2 
   1    chr1_9155841     AOna    T    G        0      0        2 
   1    chr1_9155841     ASom    T    G        0      0        2 
   1    chr1_9155841     HCab    T    G        0      0        2 
   1    chr1_9155841     HPrz    T    G        0      0        2 
   1    chr1_9155841     ZBoe    T    G        0      0        2 
   1    chr1_9155841     ZGre    T    G        0      0        2 
   1    chr1_9155841     ZHar    T    G        0      0        2 
   1    chr1_9155841   Sample    T    G        0      0        2 
   1    chr1_9157427     AAsi    T    A        0      0        2 
   1    chr1_9157427     AKia    T    A        0      0        2 
   1    chr1_9157427     AOna    T    A        0      0        2 
   1    chr1_9157427     ASom    T    A        0      0        2 
   1    chr1_9157427     HCab    T    A        1      2        2 
   1    chr1_9157427     HPrz    T    A        1      2        2 
   1    chr1_9157427     ZBoe    T    A        0      0        2 
   1    chr1_9157427     ZGre    T    A        0      0        2 
   1    chr1_9157427     ZHar    T    A        0      0        2 
   1    chr1_9157427   Sample    T    A        0      0        2 
   1    chr1_9160998     AAsi    T    C        1      2        2 
   1    chr1_9160998     AKia    T    C        0      0        2 
   1    chr1_9160998     AOna    T    C        0      0        2 
   1    chr1_9160998     ASom    T    C        0      0        2 
   1    chr1_9160998     HCab    T    C        0      0        2 
   1    chr1_9160998     HPrz    T    C        0      0        2 
   1    chr1_9160998     ZBoe    T    C        0      0        2 
   1    chr1_9160998     ZGre    T    C        0      0        2 
   1    chr1_9160998     ZHar    T    C        0      0        2 
   1    chr1_9160998   Sample    T    C        0      0        2 
   1    chr1_9161894     AAsi    A    G        0      0        2 
   1    chr1_9161894     AKia    A    G        0      0        2 
   1    chr1_9161894     AOna    A    G        0      0        2 
   1    chr1_9161894     ASom    A    G        0      0        2 
   1    chr1_9161894     HCab    A    G        0      0        2 
   1    chr1_9161894     HPrz    A    G        0      0        2 
   1    chr1_9161894     ZBoe    A    G      0.5      1        2 
   1    chr1_9161894     ZGre    A    G        0      0        2 
   1    chr1_9161894     ZHar    A    G        0      0        2 
   1    chr1_9161894   Sample    A    G        0      0        2 
   1    chr1_9168532     AAsi    C    A        0      0        2 
   1    chr1_9168532     AKia    C    A      0.5      1        2 
   1    chr1_9168532     AOna    C    A        0      0        2 
   1    chr1_9168532     ASom    C    A        0      0        2 
   1    chr1_9168532     HCab    C    A        0      0        2 
   1    chr1_9168532     HPrz    C    A        0      0        2 
   1    chr1_9168532     ZBoe    C    A        0      0        2 
   1    chr1_9168532     ZGre    C    A        0      0        2 
   1    chr1_9168532     ZHar    C    A        0      0        2 
   1    chr1_9168532   Sample    C    A        0      0        2 
   1    chr1_9178420     AAsi    C    T        0      0        2 
   1    chr1_9178420     AKia    C    T      0.5      1        2 
   1    chr1_9178420     AOna    C    T        0      0        2 
   1    chr1_9178420     ASom    C    T        0      0        2 
   1    chr1_9178420     HCab    C    T        0      0        2 
   1    chr1_9178420     HPrz    C    T        0      0        2 
   1    chr1_9178420     ZBoe    C    T        0      0        2 
   1    chr1_9178420     ZGre    C    T        0      0        2 
   1    chr1_9178420     ZHar    C    T        0      0        2 
   1    chr1_9178420   Sample    C    T        0      0        2 
   1    chr1_9178826     AAsi    A    G        0      0        2 
   1    chr1_9178826     AKia    A    G      0.5      1        2 
   1    chr1_9178826     AOna    A    G        0      0        2 
   1    chr1_9178826     ASom    A    G        0      0        2 
   1    chr1_9178826     HCab    A    G        0      0        2 
   1    chr1_9178826     HPrz    A    G        0      0        2 
   1    chr1_9178826     ZBoe    A    G        0      0        2 
   1    chr1_9178826     ZGre    A    G        0      0        2 
   1    chr1_9178826     ZHar    A    G        0      0        2 
   1    chr1_9178826   Sample    A    G        0      0        2 
   1    chr1_9192435     AAsi    A    C        0      0        2 
   1    chr1_9192435     AKia    A    C        0      0        2 
   1    chr1_9192435     AOna    A    C        0      0        2 
   1    chr1_9192435     ASom    A    C        1      2        2 
   1    chr1_9192435     HCab    A    C        0      0        2 
   1    chr1_9192435     HPrz    A    C        0      0        2 
   1    chr1_9192435     ZBoe    A    C        0      0        2 
   1    chr1_9192435     ZGre    A    C        0      0        2 
   1    chr1_9192435     ZHar    A    C        0      0        2 
   1    chr1_9192435   Sample    A    C        0      0        2 
   1    chr1_9192755     AAsi    A    T        0      0        2 
   1    chr1_9192755     AKia    A    T      0.5      1        2 
   1    chr1_9192755     AOna    A    T      0.5      1        2 
   1    chr1_9192755     ASom    A    T        0      0        2 
   1    chr1_9192755     HCab    A    T        0      0        2 
   1    chr1_9192755     HPrz    A    T        0      0        2 
   1    chr1_9192755     ZBoe    A    T        0      0        2 
   1    chr1_9192755     ZGre    A    T        0      0        2 
   1    chr1_9192755     ZHar    A    T        0      0        2 
   1    chr1_9192755   Sample    A    T        0      0        2 
   1    chr1_9195462     AAsi    A    T        0      0        2 
   1    chr1_9195462     AKia    A    T        0      0        2 
   1    chr1_9195462     AOna    A    T        0      0        2 
   1    chr1_9195462     ASom    A    T        1      2        2 
   1    chr1_9195462     HCab    A    T        0      0        2 
   1    chr1_9195462     HPrz    A    T        0      0        2 
   1    chr1_9195462     ZBoe    A    T        0      0        2 
   1    chr1_9195462     ZGre    A    T        0      0        2 
   1    chr1_9195462     ZHar    A    T        0      0        2 
   1    chr1_9195462   Sample    A    T        0      0        2 
   1    chr1_9203080     AAsi    A    G        0      0        2 
   1    chr1_9203080     AKia    A    G      0.5      1        2 
   1    chr1_9203080     AOna    A    G        0      0        2 
   1    chr1_9203080     ASom    A    G        0      0        2 
   1    chr1_9203080     HCab    A    G        0      0        2 
   1    chr1_9203080     HPrz    A    G        0      0        2 
   1    chr1_9203080     ZBoe    A    G        0      0        2 
   1    chr1_9203080     ZGre    A    G        0      0        2 
   1    chr1_9203080     ZHar    A    G        0      0        2 
   1    chr1_9203080   Sample    A    G        0      0        2 
   1    chr1_9204418     AAsi    G    A        0      0        2 
   1    chr1_9204418     AKia    G    A        0      0        2 
   1    chr1_9204418     AOna    G    A        0      0        2 
   1    chr1_9204418     ASom    G    A        0      0        2 
   1    chr1_9204418     HCab    G    A        1      2        2 
   1    chr1_9204418     HPrz    G    A        1      2        2 
   1    chr1_9204418     ZBoe    G    A        0      0        2 
   1    chr1_9204418     ZGre    G    A        0      0        2 
   1    chr1_9204418     ZHar    G    A        0      0        2 
   1    chr1_9204418   Sample    G    A        0      0        2 
   1    chr1_9211952     AAsi    T    C        0      0        2 
   1    chr1_9211952     AKia    T    C        0      0        2 
   1    chr1_9211952     AOna    T    C        0      0        2 
   1    chr1_9211952     ASom    T    C        0      0        2 
   1    chr1_9211952     HCab    T    C      0.5      1        2 
   1    chr1_9211952     HPrz    T    C        1      2        2 
   1    chr1_9211952     ZBoe    T    C        0      0        2 
   1    chr1_9211952     ZGre    T    C        0      0        2 
   1    chr1_9211952     ZHar    T    C        0      0        2 
   1    chr1_9211952   Sample    T    C        0      0        2 
   1    chr1_9212616     AAsi    T    C        0      0        2 
   1    chr1_9212616     AKia    T    C        0      0        2 
   1    chr1_9212616     AOna    T    C        0      0        2 
   1    chr1_9212616     ASom    T    C        0      0        2 
   1    chr1_9212616     HCab    T    C        0      0        2 
   1    chr1_9212616     HPrz    T    C        0      0        2 
   1    chr1_9212616     ZBoe    T    C        0      0        2 
   1    chr1_9212616     ZGre    T    C        0      0        2 
   1    chr1_9212616     ZHar    T    C        1      2        2 
   1    chr1_9212616   Sample    T    C        0      0        2 
   1    chr1_9214154     AAsi    C    A        0      0        2 
   1    chr1_9214154     AKia    C    A        0      0        2 
   1    chr1_9214154     AOna    C    A        0      0        2 
   1    chr1_9214154     ASom    C    A        0      0        2 
   1    chr1_9214154     HCab    C    A      0.5      1        2 
   1    chr1_9214154     HPrz    C    A        1      2        2 
   1    chr1_9214154     ZBoe    C    A        0      0        2 
   1    chr1_9214154     ZGre    C    A        0      0        2 
   1    chr1_9214154     ZHar    C    A        0      0        2 
   1    chr1_9214154   Sample    C    A        0      0        2 
   1    chr1_9217234     AAsi    A    G        0      0        2 
   1    chr1_9217234     AKia    A    G        0      0        2 
   1    chr1_9217234     AOna    A    G      0.5      1        2 
   1    chr1_9217234     ASom    A    G        0      0        2 
   1    chr1_9217234     HCab    A    G        0      0        2 
   1    chr1_9217234     HPrz    A    G        0      0        2 
   1    chr1_9217234     ZBoe    A    G        0      0        2 
   1    chr1_9217234     ZGre    A    G        0      0        2 
   1    chr1_9217234     ZHar    A    G        0      0        2 
   1    chr1_9217234   Sample    A    G        0      0        2 
   1    chr1_9218580     AAsi    G    A        0      0        2 
   1    chr1_9218580     AKia    G    A        0      0        2 
   1    chr1_9218580     AOna    G    A      0.5      1        2 
   1    chr1_9218580     ASom    G    A        0      0        2 
   1    chr1_9218580     HCab    G    A        0      0        2 
   1    chr1_9218580     HPrz    G    A        0      0        2 
   1    chr1_9218580     ZBoe    G    A        0      0        2 
   1    chr1_9218580     ZGre    G    A        0      0        2 
   1    chr1_9218580     ZHar    G    A        0      0        2 
   1    chr1_9218580   Sample    G    A        0      0        2 
   1    chr1_9219605     AAsi    T    C        0      0        2 
   1    chr1_9219605     AKia    T    C        0      0        2 
   1    chr1_9219605     AOna    T    C        0      0        2 
   1    chr1_9219605     ASom    T    C        0      0        2 
   1    chr1_9219605     HCab    T    C        0      0        2 
   1    chr1_9219605     HPrz    T    C        0      0        2 
   1    chr1_9219605     ZBoe    T    C        0      0        2 
   1    chr1_9219605     ZGre    T    C        1      2        2 
   1    chr1_9219605     ZHar    T    C        0      0        2 
   1    chr1_9219605   Sample    T    C        0      0        2 
   1    chr1_9224077     AAsi    A    G        0      0        2 
   1    chr1_9224077     AKia    A    G      0.5      1        2 
   1    chr1_9224077     AOna    A    G      0.5      1        2 
   1    chr1_9224077     ASom    A    G        0      0        2 
   1    chr1_9224077     HCab    A    G        0      0        2 
   1    chr1_9224077     HPrz    A    G        0      0        2 
   1    chr1_9224077     ZBoe    A    G        0      0        2 
   1    chr1_9224077     ZGre    A    G        0      0        2 
   1    chr1_9224077     ZHar    A    G        0      0        2 
   1    chr1_9224077   Sample    A    G        0      0        2 
   1    chr1_9227023     AAsi    G    C        0      0        2 
   1    chr1_9227023     AKia    G    C        0      0        2 
   1    chr1_9227023     AOna    G    C        0      0        2 
   1    chr1_9227023     ASom    G    C        1      2        2 
   1    chr1_9227023     HCab    G    C        0      0        2 
   1    chr1_9227023     HPrz    G    C        0      0        2 
   1    chr1_9227023     ZBoe    G    C        0      0        2 
   1    chr1_9227023     ZGre    G    C        0      0        2 
   1    chr1_9227023     ZHar    G    C        0      0        2 
   1    chr1_9227023   Sample    G    C        0      0        2 
   1    chr1_9231640     AAsi    A    G        0      0        2 
   1    chr1_9231640     AKia    A    G        0      0        2 
   1    chr1_9231640     AOna    A    G        0      0        2 
   1    chr1_9231640     ASom    A    G        0      0        2 
   1    chr1_9231640     HCab    A    G      0.5      1        2 
   1    chr1_9231640     HPrz    A    G        0      0        2 
   1    chr1_9231640     ZBoe    A    G        0      0        2 
   1    chr1_9231640     ZGre    A    G        0      0        2 
   1    chr1_9231640     ZHar    A    G        0      0        2 
   1    chr1_9231640   Sample    A    G        0      0        2 
   1    chr1_9233697     AAsi    A    G        0      0        2 
   1    chr1_9233697     AKia    A    G        0      0        2 
   1    chr1_9233697     AOna    A    G        0      0        2 
   1    chr1_9233697     ASom    A    G        0      0        2 
   1    chr1_9233697     HCab    A    G        1      2        2 
   1    chr1_9233697     HPrz    A    G        1      2        2 
   1    chr1_9233697     ZBoe    A    G        0      0        2 
   1    chr1_9233697     ZGre    A    G        0      0        2 
   1    chr1_9233697     ZHar    A    G        0      0        2 
   1    chr1_9233697   Sample    A    G        0      0        2 
   1    chr1_9235001     AAsi    A    G        0      0        2 
   1    chr1_9235001     AKia    A    G        0      0        2 
   1    chr1_9235001     AOna    A    G        0      0        2 
   1    chr1_9235001     ASom    A    G        0      0        2 
   1    chr1_9235001     HCab    A    G        1      2        2 
   1    chr1_9235001     HPrz    A    G        1      2        2 
   1    chr1_9235001     ZBoe    A    G        0      0        2 
   1    chr1_9235001     ZGre    A    G        0      0        2 
   1    chr1_9235001     ZHar    A    G        0      0        2 
   1    chr1_9235001   Sample    A    G        0      0        2 
   1    chr1_9238059     AAsi    A    T        0      0        2 
   1    chr1_9238059     AKia    A    T        0      0        2 
   1    chr1_9238059     AOna    A    T        0      0        2 
   1    chr1_9238059     ASom    A    T        0      0        2 
   1    chr1_9238059     HCab    A    T        0      0        2 
   1    chr1_9238059     HPrz    A    T        0      0        2 
   1    chr1_9238059     ZBoe    A    T      0.5      1        2 
   1    chr1_9238059     ZGre    A    T        0      0        2 
   1    chr1_9238059     ZHar    A    T        0      0        2 
   1    chr1_9238059   Sample    A    T        0      0        2 
   1    chr1_9241887     AAsi    A    C        1      2        2 
   1    chr1_9241887     AKia    A    C        0      0        2 
   1    chr1_9241887     AOna    A    C        0      0        2 
   1    chr1_9241887     ASom    A    C        1      2        2 
   1    chr1_9241887     HCab    A    C        0      0        2 
   1    chr1_9241887     HPrz    A    C        0      0        2 
   1    chr1_9241887     ZBoe    A    C        0      0        2 
   1    chr1_9241887     ZGre    A    C        0      0        2 
   1    chr1_9241887     ZHar    A    C        0      0        2 
   1    chr1_9241887   Sample    A    C        1      2        2 
   1    chr1_9241927     AAsi    T    C        0      0        2 
   1    chr1_9241927     AKia    T    C        0      0        2 
   1    chr1_9241927     AOna    T    C        0      0        2 
   1    chr1_9241927     ASom    T    C        0      0        2 
   1    chr1_9241927     HCab    T    C        0      0        2 
   1    chr1_9241927     HPrz    T    C      0.5      1        2 
   1    chr1_9241927     ZBoe    T    C        0      0        2 
   1    chr1_9241927     ZGre    T    C        0      0        2 
   1    chr1_9241927     ZHar    T    C        0      0        2 
   1    chr1_9241927   Sample    T    C        0      0        2 
   1    chr1_9250168     AAsi    T    C        0      0        2 
   1    chr1_9250168     AKia    T    C        0      0        2 
   1    chr1_9250168     AOna    T    C        0      0        2 
   1    chr1_9250168     ASom    T    C        0      0        2 
   1    chr1_9250168     HCab    T    C      0.5      1        2 
   1    chr1_9250168     HPrz    T    C        0      0        2 
   1    chr1_9250168     ZBoe    T    C        0      0        2 
   1    chr1_9250168     ZGre    T    C        0      0        2 
   1    chr1_9250168     ZHar    T    C        0      0        2 
   1    chr1_9250168   Sample    T    C        0      0        2 
   1    chr1_9259053     AAsi    T    C        0      0        2 
   1    chr1_9259053     AKia    T    C        0      0        2 
   1    chr1_9259053     AOna    T    C        0      0        2 
   1    chr1_9259053     ASom    T    C        0      0        2 
   1    chr1_9259053     HCab    T    C        0      0        2 
   1    chr1_9259053     HPrz    T    C        0      0        2 
   1    chr1_9259053     ZBoe    T    C        0      0        2 
   1    chr1_9259053     ZGre    T    C        0      0        2 
   1    chr1_9259053     ZHar    T    C        1      2        2 
   1    chr1_9259053   Sample    T    C        0      0        2 
   1    chr1_9265560     AAsi    A    G        0      0        2 
   1    chr1_9265560     AKia    A    G        0      0        2 
   1    chr1_9265560     AOna    A    G        0      0        2 
   1    chr1_9265560     ASom    A    G        0      0        2 
   1    chr1_9265560     HCab    A    G        1      2        2 
   1    chr1_9265560     HPrz    A    G        1      2        2 
   1    chr1_9265560     ZBoe    A    G        0      0        2 
   1    chr1_9265560     ZGre    A    G        0      0        2 
   1    chr1_9265560     ZHar    A    G        0      0        2 
   1    chr1_9265560   Sample    A    G        0      0        2 
   1    chr1_9269655     AAsi    G    A        0      0        2 
   1    chr1_9269655     AKia    G    A        0      0        2 
   1    chr1_9269655     AOna    G    A        0      0        2 
   1    chr1_9269655     ASom    G    A        0      0        2 
   1    chr1_9269655     HCab    G    A        1      2        2 
   1    chr1_9269655     HPrz    G    A        1      2        2 
   1    chr1_9269655     ZBoe    G    A        0      0        2 
   1    chr1_9269655     ZGre    G    A        0      0        2 
   1    chr1_9269655     ZHar    G    A        0      0        2 
   1    chr1_9269655   Sample    G    A        0      0        2 
   1    chr1_9271505     AAsi    T    C        0      0        2 
   1    chr1_9271505     AKia    T    C        0      0        2 
   1    chr1_9271505     AOna    T    C        0      0        2 
   1    chr1_9271505     ASom    T    C        0      0        2 
   1    chr1_9271505     HCab    T    C        1      2        2 
   1    chr1_9271505     HPrz    T    C        1      2        2 
   1    chr1_9271505     ZBoe    T    C        0      0        2 
   1    chr1_9271505     ZGre    T    C        0      0        2 
   1    chr1_9271505     ZHar    T    C        0      0        2 
   1    chr1_9271505   Sample    T    C        0      0        2 
   1    chr1_9275137     AAsi    A    C        0      0        2 
   1    chr1_9275137     AKia    A    C        0      0        2 
   1    chr1_9275137     AOna    A    C        0      0        2 
   1    chr1_9275137     ASom    A    C        0      0        2 
   1    chr1_9275137     HCab    A    C      0.5      1        2 
   1    chr1_9275137     HPrz    A    C      0.5      1        2 
   1    chr1_9275137     ZBoe    A    C        0      0        2 
   1    chr1_9275137     ZGre    A    C        0      0        2 
   1    chr1_9275137     ZHar    A    C        0      0        2 
   1    chr1_9275137   Sample    A    C        0      0        2 
   1    chr1_9281820     AAsi    T    C        0      0        2 
   1    chr1_9281820     AKia    T    C        0      0        2 
   1    chr1_9281820     AOna    T    C        0      0        2 
   1    chr1_9281820     ASom    T    C        0      0        2 
   1    chr1_9281820     HCab    T    C      0.5      1        2 
   1    chr1_9281820     HPrz    T    C        0      0        2 
   1    chr1_9281820     ZBoe    T    C        0      0        2 
   1    chr1_9281820     ZGre    T    C        0      0        2 
   1    chr1_9281820     ZHar    T    C        0      0        2 
   1    chr1_9281820   Sample    T    C        0      0        2 
   1    chr1_9285652     AAsi    T    C        0      0        2 
   1    chr1_9285652     AKia    T    C        0      0        2 
   1    chr1_9285652     AOna    T    C        0      0        2 
   1    chr1_9285652     ASom    T    C        0      0        2 
   1    chr1_9285652     HCab    T    C        1      2        2 
   1    chr1_9285652     HPrz    T    C        1      2        2 
   1    chr1_9285652     ZBoe    T    C        0      0        2 
   1    chr1_9285652     ZGre    T    C        0      0        2 
   1    chr1_9285652     ZHar    T    C        0      0        2 
   1    chr1_9285652   Sample    T    C        0      0        2 
   1    chr1_9287448     AAsi    T    C        0      0        2 
   1    chr1_9287448     AKia    T    C      0.5      1        2 
   1    chr1_9287448     AOna    T    C        0      0        2 
   1    chr1_9287448     ASom    T    C        0      0        2 
   1    chr1_9287448     HCab    T    C        0      0        2 
   1    chr1_9287448     HPrz    T    C        0      0        2 
   1    chr1_9287448     ZBoe    T    C        0      0        2 
   1    chr1_9287448     ZGre    T    C        0      0        2 
   1    chr1_9287448     ZHar    T    C        0      0        2 
   1    chr1_9287448   Sample    T    C        0      0        2 
   1    chr1_9288505     AAsi    T    C        0      0        2 
   1    chr1_9288505     AKia    T    C        0      0        2 
   1    chr1_9288505     AOna    T    C        0      0        2 
   1    chr1_9288505     ASom    T    C        0      0        2 
   1    chr1_9288505     HCab    T    C        0      0        2 
   1    chr1_9288505     HPrz    T    C        0      0        2 
   1    chr1_9288505     ZBoe    T    C        0      0        2 
   1    chr1_9288505     ZGre    T    C      0.5      1        2 
   1    chr1_9288505     ZHar    T    C        0      0        2 
   1    chr1_9288505   Sample    T    C        0      0        2 
   1    chr1_9288528     AAsi    A    G        0      0        2 
   1    chr1_9288528     AKia    A    G        0      0        2 
   1    chr1_9288528     AOna    A    G        0      0        2 
   1    chr1_9288528     ASom    A    G        0      0        2 
   1    chr1_9288528     HCab    A    G        0      0        2 
   1    chr1_9288528     HPrz    A    G        0      0        2 
   1    chr1_9288528     ZBoe    A    G        0      0        2 
   1    chr1_9288528     ZGre    A    G      0.5      1        2 
   1    chr1_9288528     ZHar    A    G        0      0        2 
   1    chr1_9288528   Sample    A    G        0      0        2 
   1    chr1_9291179     AAsi    A    G        0      0        2 
   1    chr1_9291179     AKia    A    G        0      0        2 
   1    chr1_9291179     AOna    A    G        0      0        2 
   1    chr1_9291179     ASom    A    G        0      0        2 
   1    chr1_9291179     HCab    A    G        1      2        2 
   1    chr1_9291179     HPrz    A    G        1      2        2 
   1    chr1_9291179     ZBoe    A    G        0      0        2 
   1    chr1_9291179     ZGre    A    G        0      0        2 
   1    chr1_9291179     ZHar    A    G        0      0        2 
   1    chr1_9291179   Sample    A    G        0      0        2 
   1    chr1_9291897     AAsi    C    A        0      0        2 
   1    chr1_9291897     AKia    C    A        0      0        2 
   1    chr1_9291897     AOna    C    A        0      0        2 
   1    chr1_9291897     ASom    C    A        0      0        2 
   1    chr1_9291897     HCab    C    A        1      2        2 
   1    chr1_9291897     HPrz    C    A        1      2        2 
   1    chr1_9291897     ZBoe    C    A        0      0        2 
   1    chr1_9291897     ZGre    C    A        0      0        2 
   1    chr1_9291897     ZHar    C    A        0      0        2 
   1    chr1_9291897   Sample    C    A        0      0        2 
   1    chr1_9292354     AAsi    C    T        0      0        2 
   1    chr1_9292354     AKia    C    T      0.5      1        2 
   1    chr1_9292354     AOna    C    T        0      0        2 
   1    chr1_9292354     ASom    C    T        0      0        2 
   1    chr1_9292354     HCab    C    T        0      0        2 
   1    chr1_9292354     HPrz    C    T        0      0        2 
   1    chr1_9292354     ZBoe    C    T        0      0        2 
   1    chr1_9292354     ZGre    C    T        0      0        2 
   1    chr1_9292354     ZHar    C    T        0      0        2 
   1    chr1_9292354   Sample    C    T        0      0        2 
   1    chr1_9297187     AAsi    T    A        0      0        2 
   1    chr1_9297187     AKia    T    A        0      0        2 
   1    chr1_9297187     AOna    T    A      0.5      1        2 
   1    chr1_9297187     ASom    T    A        0      0        2 
   1    chr1_9297187     HCab    T    A        0      0        2 
   1    chr1_9297187     HPrz    T    A        0      0        2 
   1    chr1_9297187     ZBoe    T    A        0      0        2 
   1    chr1_9297187     ZGre    T    A        0      0        2 
   1    chr1_9297187     ZHar    T    A        0      0        2 
   1    chr1_9297187   Sample    T    A        0      0        2 
   1    chr1_9305649     AAsi    A    G        0      0        2 
   1    chr1_9305649     AKia    A    G        0      0        2 
   1    chr1_9305649     AOna    A    G        0      0        2 
   1    chr1_9305649     ASom    A    G        0      0        2 
   1    chr1_9305649     HCab    A    G        0      0        2 
   1    chr1_9305649     HPrz    A    G        0      0        2 
   1    chr1_9305649     ZBoe    A    G        0      0        2 
   1    chr1_9305649     ZGre    A    G        0      0        2 
   1    chr1_9305649     ZHar    A    G        1      2        2 
   1    chr1_9305649   Sample    A    G        0      0        2 
   1    chr1_9310479     AAsi    T    C        0      0        2 
   1    chr1_9310479     AKia    T    C        0      0        2 
   1    chr1_9310479     AOna    T    C        0      0        2 
   1    chr1_9310479     ASom    T    C        0      0        2 
   1    chr1_9310479     HCab    T    C        1      2        2 
   1    chr1_9310479     HPrz    T    C        1      2        2 
   1    chr1_9310479     ZBoe    T    C        0      0        2 
   1    chr1_9310479     ZGre    T    C        0      0        2 
   1    chr1_9310479     ZHar    T    C        0      0        2 
   1    chr1_9310479   Sample    T    C        0      0        2 
   1    chr1_9317192     AAsi    G    A        0      0        2 
   1    chr1_9317192     AKia    G    A        0      0        2 
   1    chr1_9317192     AOna    G    A        0      0        2 
   1    chr1_9317192     ASom    G    A        0      0        2 
   1    chr1_9317192     HCab    G    A        0      0        2 
   1    chr1_9317192     HPrz    G    A        0      0        2 
   1    chr1_9317192     ZBoe    G    A      0.5      1        2 
   1    chr1_9317192     ZGre    G    A        0      0        2 
   1    chr1_9317192     ZHar    G    A        0      0        2 
   1    chr1_9317192   Sample    G    A        0      0        2 
   1    chr1_9317372     AAsi    A    G        1      2        2 
   1    chr1_9317372     AKia    A    G      0.5      1        2 
   1    chr1_9317372     AOna    A    G        0      0        2 
   1    chr1_9317372     ASom    A    G        1      2        2 
   1    chr1_9317372     HCab    A    G        0      0        2 
   1    chr1_9317372     HPrz    A    G        0      0        2 
   1    chr1_9317372     ZBoe    A    G      0.5      1        2 
   1    chr1_9317372     ZGre    A    G        0      0        2 
   1    chr1_9317372     ZHar    A    G        0      0        2 
   1    chr1_9317372   Sample    A    G        1      2        2 
   1    chr1_9320523     AAsi    A    G        0      0        2 
   1    chr1_9320523     AKia    A    G        1      2        2 
   1    chr1_9320523     AOna    A    G        1      2        2 
   1    chr1_9320523     ASom    A    G        0      0        2 
   1    chr1_9320523     HCab    A    G        0      0        2 
   1    chr1_9320523     HPrz    A    G        0      0        2 
   1    chr1_9320523     ZBoe    A    G        0      0        2 
   1    chr1_9320523     ZGre    A    G        0      0        2 
   1    chr1_9320523     ZHar    A    G        0      0        2 
   1    chr1_9320523   Sample    A    G        0      0        2 
   1    chr1_9328097     AAsi    A    G        0      0        2 
   1    chr1_9328097     AKia    A    G        0      0        2 
   1    chr1_9328097     AOna    A    G        0      0        2 
   1    chr1_9328097     ASom    A    G        0      0        2 
   1    chr1_9328097     HCab    A    G        0      0        2 
   1    chr1_9328097     HPrz    A    G        0      0        2 
   1    chr1_9328097     ZBoe    A    G        0      0        2 
   1    chr1_9328097     ZGre    A    G        0      0        2 
   1    chr1_9328097     ZHar    A    G      0.5      1        2 
   1    chr1_9328097   Sample    A    G        0      0        2 
   1    chr1_9344975     AAsi    C    T        0      0        2 
   1    chr1_9344975     AKia    C    T        0      0        2 
   1    chr1_9344975     AOna    C    T        0      0        2 
   1    chr1_9344975     ASom    C    T        0      0        2 
   1    chr1_9344975     HCab    C    T        1      2        2 
   1    chr1_9344975     HPrz    C    T        1      2        2 
   1    chr1_9344975     ZBoe    C    T        0      0        2 
   1    chr1_9344975     ZGre    C    T        0      0        2 
   1    chr1_9344975     ZHar    C    T        0      0        2 
   1    chr1_9344975   Sample    C    T        0      0        2 
   1    chr1_9345256     AAsi    A    T        0      0        2 
   1    chr1_9345256     AKia    A    T        0      0        2 
   1    chr1_9345256     AOna    A    T        0      0        2 
   1    chr1_9345256     ASom    A    T        0      0        2 
   1    chr1_9345256     HCab    A    T        0      0        2 
   1    chr1_9345256     HPrz    A    T        0      0        2 
   1    chr1_9345256     ZBoe    A    T        1      2        2 
   1    chr1_9345256     ZGre    A    T        0      0        2 
   1    chr1_9345256     ZHar    A    T        0      0        2 
   1    chr1_9345256   Sample    A    T        0      0        2 
   1    chr1_9346137     AAsi    C    G        0      0        2 
   1    chr1_9346137     AKia    C    G        0      0        2 
   1    chr1_9346137     AOna    C    G        0      0        2 
   1    chr1_9346137     ASom    C    G        0      0        2 
   1    chr1_9346137     HCab    C    G        1      2        2 
   1    chr1_9346137     HPrz    C    G        1      2        2 
   1    chr1_9346137     ZBoe    C    G        0      0        2 
   1    chr1_9346137     ZGre    C    G        0      0        2 
   1    chr1_9346137     ZHar    C    G        0      0        2 
   1    chr1_9346137   Sample    C    G        0      0        2 
   1    chr1_9356914     AAsi    G    T        0      0        2 
   1    chr1_9356914     AKia    G    T        0      0        2 
   1    chr1_9356914     AOna    G    T        0      0        2 
   1    chr1_9356914     ASom    G    T        0      0        2 
   1    chr1_9356914     HCab    G    T        1      2        2 
   1    chr1_9356914     HPrz    G    T        1      2        2 
   1    chr1_9356914     ZBoe    G    T        0      0        2 
   1    chr1_9356914     ZGre    G    T        0      0        2 
   1    chr1_9356914     ZHar    G    T        0      0        2 
   1    chr1_9356914   Sample    G    T        0      0        2 
   1    chr1_9369767     AAsi    A    G        0      0        2 
   1    chr1_9369767     AKia    A    G        0      0        2 
   1    chr1_9369767     AOna    A    G        1      2        2 
   1    chr1_9369767     ASom    A    G        0      0        2 
   1    chr1_9369767     HCab    A    G        0      0        2 
   1    chr1_9369767     HPrz    A    G        0      0        2 
   1    chr1_9369767     ZBoe    A    G        0      0        2 
   1    chr1_9369767     ZGre    A    G        0      0        2 
   1    chr1_9369767     ZHar    A    G        0      0        2 
   1    chr1_9369767   Sample    A    G        0      0        2 
   1    chr1_9370746     AAsi    C    G        0      0        2 
   1    chr1_9370746     AKia    C    G        0      0        2 
   1    chr1_9370746     AOna    C    G        0      0        2 
   1    chr1_9370746     ASom    C    G        0      0        2 
   1    chr1_9370746     HCab    C    G        0      0        2 
   1    chr1_9370746     HPrz    C    G        0      0        2 
   1    chr1_9370746     ZBoe    C    G        0      0        2 
   1    chr1_9370746     ZGre    C    G        1      2        2 
   1    chr1_9370746     ZHar    C    G        0      0        2 
   1    chr1_9370746   Sample    C    G        0      0        2 
   1    chr1_9371768     AAsi    C    T        0      0        2 
   1    chr1_9371768     AKia    C    T        0      0        2 
   1    chr1_9371768     AOna    C    T        0      0        2 
   1    chr1_9371768     ASom    C    T        0      0        2 
   1    chr1_9371768     HCab    C    T        0      0        2 
   1    chr1_9371768     HPrz    C    T        0      0        2 
   1    chr1_9371768     ZBoe    C    T        1      2        2 
   1    chr1_9371768     ZGre    C    T        0      0        2 
   1    chr1_9371768     ZHar    C    T        0      0        2 
   1    chr1_9371768   Sample    C    T        0      0        2 
   1    chr1_9373580     AAsi    A    G        0      0        2 
   1    chr1_9373580     AKia    A    G        0      0        2 
   1    chr1_9373580     AOna    A    G        0      0        2 
   1    chr1_9373580     ASom    A    G        0      0        2 
   1    chr1_9373580     HCab    A    G        0      0        2 
   1    chr1_9373580     HPrz    A    G        0      0        2 
   1    chr1_9373580     ZBoe    A    G        0      0        2 
   1    chr1_9373580     ZGre    A    G        0      0        2 
   1    chr1_9373580     ZHar    A    G      0.5      1        2 
   1    chr1_9373580   Sample    A    G        0      0        2 
   1    chr1_9374654     AAsi    A    T        0      0        2 
   1    chr1_9374654     AKia    A    T      0.5      1        2 
   1    chr1_9374654     AOna    A    T        0      0        2 
   1    chr1_9374654     ASom    A    T        0      0        2 
   1    chr1_9374654     HCab    A    T        0      0        2 
   1    chr1_9374654     HPrz    A    T        0      0        2 
   1    chr1_9374654     ZBoe    A    T        0      0        2 
   1    chr1_9374654     ZGre    A    T        0      0        2 
   1    chr1_9374654     ZHar    A    T        0      0        2 
   1    chr1_9374654   Sample    A    T        0      0        2 
   1    chr1_9382831     AAsi    C    T        0      0        2 
   1    chr1_9382831     AKia    C    T        0      0        2 
   1    chr1_9382831     AOna    C    T        0      0        2 
   1    chr1_9382831     ASom    C    T        0      0        2 
   1    chr1_9382831     HCab    C    T        0      0        2 
   1    chr1_9382831     HPrz    C    T        0      0        2 
   1    chr1_9382831     ZBoe    C    T        0      0        2 
   1    chr1_9382831     ZGre    C    T        0      0        2 
   1    chr1_9382831     ZHar    C    T        1      2        2 
   1    chr1_9382831   Sample    C    T        0      0        2 
   1    chr1_9382978     AAsi    A    G      0.5      1        2 
   1    chr1_9382978     AKia    A    G        0      0        2 
   1    chr1_9382978     AOna    A    G        0      0        2 
   1    chr1_9382978     ASom    A    G        0      0        2 
   1    chr1_9382978     HCab    A    G        1      2        2 
   1    chr1_9382978     HPrz    A    G        1      2        2 
   1    chr1_9382978     ZBoe    A    G        0      0        2 
   1    chr1_9382978     ZGre    A    G        0      0        2 
   1    chr1_9382978     ZHar    A    G        0      0        2 
   1    chr1_9382978   Sample    A    G        0      0        2 
   1    chr1_9383995     AAsi    G    A        1      2        2 
   1    chr1_9383995     AKia    G    A        0      0        2 
   1    chr1_9383995     AOna    G    A        0      0        2 
   1    chr1_9383995     ASom    G    A        1      2        2 
   1    chr1_9383995     HCab    G    A        0      0        2 
   1    chr1_9383995     HPrz    G    A        0      0        2 
   1    chr1_9383995     ZBoe    G    A        0      0        2 
   1    chr1_9383995     ZGre    G    A        0      0        2 
   1    chr1_9383995     ZHar    G    A        0      0        2 
   1    chr1_9383995   Sample    G    A        1      2        2 
   1    chr1_9384933     AAsi    A    G        0      0        2 
   1    chr1_9384933     AKia    A    G        0      0        2 
   1    chr1_9384933     AOna    A    G        0      0        2 
   1    chr1_9384933     ASom    A    G        0      0        2 
   1    chr1_9384933     HCab    A    G        0      0        2 
   1    chr1_9384933     HPrz    A    G        0      0        2 
   1    chr1_9384933     ZBoe    A    G        0      0        2 
   1    chr1_9384933     ZGre    A    G      0.5      1        2 
   1    chr1_9384933     ZHar    A    G        0      0        2 
   1    chr1_9384933   Sample    A    G        0      0        2 
   1    chr1_9385155     AAsi    A    G        0      0        2 
   1    chr1_9385155     AKia    A    G        0      0        2 
   1    chr1_9385155     AOna    A    G        0      0        2 
   1    chr1_9385155     ASom    A    G        0      0        2 
   1    chr1_9385155     HCab    A    G        0      0        2 
   1    chr1_9385155     HPrz    A    G        0      0        2 
   1    chr1_9385155     ZBoe    A    G        1      2        2 
   1    chr1_9385155     ZGre    A    G        0      0        2 
   1    chr1_9385155     ZHar    A    G        0      0        2 
   1    chr1_9385155   Sample    A    G        0      0        2 
   1    chr1_9389389     AAsi    A    G        0      0        2 
   1    chr1_9389389     AKia    A    G        0      0        2 
   1    chr1_9389389     AOna    A    G        0      0        2 
   1    chr1_9389389     ASom    A    G        0      0        2 
   1    chr1_9389389     HCab    A    G        1      2        2 
   1    chr1_9389389     HPrz    A    G        1      2        2 
   1    chr1_9389389     ZBoe    A    G        0      0        2 
   1    chr1_9389389     ZGre    A    G        0      0        2 
   1    chr1_9389389     ZHar    A    G        0      0        2 
   1    chr1_9389389   Sample    A    G        0      0        2 
   1    chr1_9393274     AAsi    T    C        0      0        2 
   1    chr1_9393274     AKia    T    C        0      0        2 
   1    chr1_9393274     AOna    T    C        0      0        2 
   1    chr1_9393274     ASom    T    C        0      0        2 
   1    chr1_9393274     HCab    T    C        0      0        2 
   1    chr1_9393274     HPrz    T    C        0      0        2 
   1    chr1_9393274     ZBoe    T    C        0      0        2 
   1    chr1_9393274     ZGre    T    C      0.5      1        2 
   1    chr1_9393274     ZHar    T    C        0      0        2 
   1    chr1_9393274   Sample    T    C        0      0        2 
   1    chr1_9395336     AAsi    C    T        0      0        2 
   1    chr1_9395336     AKia    C    T        0      0        2 
   1    chr1_9395336     AOna    C    T        0      0        2 
   1    chr1_9395336     ASom    C    T        0      0        2 
   1    chr1_9395336     HCab    C    T        0      0        2 
   1    chr1_9395336     HPrz    C    T        1      2        2 
   1    chr1_9395336     ZBoe    C    T        0      0        2 
   1    chr1_9395336     ZGre    C    T        0      0        2 
   1    chr1_9395336     ZHar    C    T        0      0        2 
   1    chr1_9395336   Sample    C    T        0      0        2 
   1    chr1_9398284     AAsi    T    G        0      0        2 
   1    chr1_9398284     AKia    T    G        0      0        2 
   1    chr1_9398284     AOna    T    G        0      0        2 
   1    chr1_9398284     ASom    T    G        0      0        2 
   1    chr1_9398284     HCab    T    G        1      2        2 
   1    chr1_9398284     HPrz    T    G        1      2        2 
   1    chr1_9398284     ZBoe    T    G        0      0        2 
   1    chr1_9398284     ZGre    T    G        0      0        2 
   1    chr1_9398284     ZHar    T    G        0      0        2 
   1    chr1_9398284   Sample    T    G        0      0        2 
   1    chr1_9399952     AAsi    G    T        0      0        2 
   1    chr1_9399952     AKia    G    T        0      0        2 
   1    chr1_9399952     AOna    G    T        0      0        2 
   1    chr1_9399952     ASom    G    T        0      0        2 
   1    chr1_9399952     HCab    G    T        0      0        2 
   1    chr1_9399952     HPrz    G    T        0      0        2 
   1    chr1_9399952     ZBoe    G    T        0      0        2 
   1    chr1_9399952     ZGre    G    T      0.5      1        2 
   1    chr1_9399952     ZHar    G    T        0      0        2 
   1    chr1_9399952   Sample    G    T        0      0        2 
   1    chr1_9404711     AAsi    G    T        0      0        2 
   1    chr1_9404711     AKia    G    T        0      0        2 
   1    chr1_9404711     AOna    G    T        0      0        2 
   1    chr1_9404711     ASom    G    T        0      0        2 
   1    chr1_9404711     HCab    G    T        0      0        2 
   1    chr1_9404711     HPrz    G    T        0      0        2 
   1    chr1_9404711     ZBoe    G    T      0.5      1        2 
   1    chr1_9404711     ZGre    G    T        0      0        2 
   1    chr1_9404711     ZHar    G    T        0      0        2 
   1    chr1_9404711   Sample    G    T        0      0        2 
   1    chr1_9406320     AAsi    C    T        0      0        2 
   1    chr1_9406320     AKia    C    T        0      0        2 
   1    chr1_9406320     AOna    C    T        0      0        2 
   1    chr1_9406320     ASom    C    T        0      0        2 
   1    chr1_9406320     HCab    C    T        1      2        2 
   1    chr1_9406320     HPrz    C    T        1      2        2 
   1    chr1_9406320     ZBoe    C    T        0      0        2 
   1    chr1_9406320     ZGre    C    T        0      0        2 
   1    chr1_9406320     ZHar    C    T        0      0        2 
   1    chr1_9406320   Sample    C    T        0      0        2 
   1    chr1_9411359     AAsi    C    T        0      0        2 
   1    chr1_9411359     AKia    C    T        0      0        2 
   1    chr1_9411359     AOna    C    T        0      0        2 
   1    chr1_9411359     ASom    C    T        1      2        2 
   1    chr1_9411359     HCab    C    T        0      0        2 
   1    chr1_9411359     HPrz    C    T        0      0        2 
   1    chr1_9411359     ZBoe    C    T        0      0        2 
   1    chr1_9411359     ZGre    C    T        0      0        2 
   1    chr1_9411359     ZHar    C    T        0      0        2 
   1    chr1_9411359   Sample    C    T        0      0        2 
   1    chr1_9411666     AAsi    A    G        0      0        2 
   1    chr1_9411666     AKia    A    G        0      0        2 
   1    chr1_9411666     AOna    A    G        0      0        2 
   1    chr1_9411666     ASom    A    G        0      0        2 
   1    chr1_9411666     HCab    A    G      0.5      1        2 
   1    chr1_9411666     HPrz    A    G        0      0        2 
   1    chr1_9411666     ZBoe    A    G        0      0        2 
   1    chr1_9411666     ZGre    A    G        0      0        2 
   1    chr1_9411666     ZHar    A    G        0      0        2 
   1    chr1_9411666   Sample    A    G        0      0        2 
   1    chr1_9414126     AAsi    A    G        0      0        2 
   1    chr1_9414126     AKia    A    G        0      0        2 
   1    chr1_9414126     AOna    A    G        0      0        2 
   1    chr1_9414126     ASom    A    G        0      0        2 
   1    chr1_9414126     HCab    A    G        0      0        2 
   1    chr1_9414126     HPrz    A    G        0      0        2 
   1    chr1_9414126     ZBoe    A    G        0      0        2 
   1    chr1_9414126     ZGre    A    G      0.5      1        2 
   1    chr1_9414126     ZHar    A    G        0      0        2 
   1    chr1_9414126   Sample    A    G        0      0        2 
   1    chr1_9418604     AAsi    T    C      0.5      1        2 
   1    chr1_9418604     AKia    T    C        0      0        2 
   1    chr1_9418604     AOna    T    C        0      0        2 
   1    chr1_9418604     ASom    T    C        1      2        2 
   1    chr1_9418604     HCab    T    C        0      0        2 
   1    chr1_9418604     HPrz    T    C        0      0        2 
   1    chr1_9418604     ZBoe    T    C        0      0        2 
   1    chr1_9418604     ZGre    T    C        0      0        2 
   1    chr1_9418604     ZHar    T    C      0.5      1        2 
   1    chr1_9418604   Sample    T    C        0      0        2 
   1    chr1_9427322     AAsi    T    C        0      0        2 
   1    chr1_9427322     AKia    T    C        0      0        2 
   1    chr1_9427322     AOna    T    C        0      0        2 
   1    chr1_9427322     ASom    T    C        0      0        2 
   1    chr1_9427322     HCab    T    C        0      0        2 
   1    chr1_9427322     HPrz    T    C        1      2        2 
   1    chr1_9427322     ZBoe    T    C        0      0        2 
   1    chr1_9427322     ZGre    T    C        0      0        2 
   1    chr1_9427322     ZHar    T    C        0      0        2 
   1    chr1_9427322   Sample    T    C        0      0        2 
   1    chr1_9431421     AAsi    G    A        0      0        2 
   1    chr1_9431421     AKia    G    A        0      0        2 
   1    chr1_9431421     AOna    G    A        0      0        2 
   1    chr1_9431421     ASom    G    A        0      0        2 
   1    chr1_9431421     HCab    G    A        1      2        2 
   1    chr1_9431421     HPrz    G    A        1      2        2 
   1    chr1_9431421     ZBoe    G    A        0      0        2 
   1    chr1_9431421     ZGre    G    A        0      0        2 
   1    chr1_9431421     ZHar    G    A        0      0        2 
   1    chr1_9431421   Sample    G    A        0      0        2 
   1    chr1_9433435     AAsi    A    C        0      0        2 
   1    chr1_9433435     AKia    A    C        0      0        2 
   1    chr1_9433435     AOna    A    C        0      0        2 
   1    chr1_9433435     ASom    A    C        0      0        2 
   1    chr1_9433435     HCab    A    C        1      2        2 
   1    chr1_9433435     HPrz    A    C        1      2        2 
   1    chr1_9433435     ZBoe    A    C        0      0        2 
   1    chr1_9433435     ZGre    A    C        0      0        2 
   1    chr1_9433435     ZHar    A    C        0      0        2 
   1    chr1_9433435   Sample    A    C        0      0        2 
   1    chr1_9433839     AAsi    T    C        1      2        2 
   1    chr1_9433839     AKia    T    C        0      0        2 
   1    chr1_9433839     AOna    T    C        0      0        2 
   1    chr1_9433839     ASom    T    C        0      0        2 
   1    chr1_9433839     HCab    T    C        0      0        2 
   1    chr1_9433839     HPrz    T    C        0      0        2 
   1    chr1_9433839     ZBoe    T    C        0      0        2 
   1    chr1_9433839     ZGre    T    C        0      0        2 
   1    chr1_9433839     ZHar    T    C        0      0        2 
   1    chr1_9433839   Sample    T    C        0      0        2 
   1    chr1_9438253     AAsi    C    G        0      0        2 
   1    chr1_9438253     AKia    C    G        0      0        2 
   1    chr1_9438253     AOna    C    G        0      0        2 
   1    chr1_9438253     ASom    C    G        0      0        2 
   1    chr1_9438253     HCab    C    G        1      2        2 
   1    chr1_9438253     HPrz    C    G        0      0        2 
   1    chr1_9438253     ZBoe    C    G        0      0        2 
   1    chr1_9438253     ZGre    C    G        0      0        2 
   1    chr1_9438253     ZHar    C    G        0      0        2 
   1    chr1_9438253   Sample    C    G        0      0        2 
   1    chr1_9438515     AAsi    C    G        0      0        2 
   1    chr1_9438515     AKia    C    G        1      2        2 
   1    chr1_9438515     AOna    C    G      0.5      1        2 
   1    chr1_9438515     ASom    C    G        0      0        2 
   1    chr1_9438515     HCab    C    G        0      0        2 
   1    chr1_9438515     HPrz    C    G        0      0        2 
   1    chr1_9438515     ZBoe    C    G        0      0        2 
   1    chr1_9438515     ZGre    C    G        0      0        2 
   1    chr1_9438515     ZHar    C    G        0      0        2 
   1    chr1_9438515   Sample    C    G        0      0        2 
   1    chr1_9438791     AAsi    C    G        0      0        2 
   1    chr1_9438791     AKia    C    G        0      0        2 
   1    chr1_9438791     AOna    C    G        0      0        2 
   1    chr1_9438791     ASom    C    G        0      0        2 
   1    chr1_9438791     HCab    C    G        0      0        2 
   1    chr1_9438791     HPrz    C    G        0      0        2 
   1    chr1_9438791     ZBoe    C    G      0.5      1        2 
   1    chr1_9438791     ZGre    C    G        0      0        2 
   1    chr1_9438791     ZHar    C    G        0      0        2 
   1    chr1_9438791   Sample    C    G        0      0        2 
   1    chr1_9442460     AAsi    A    C        0      0        2 
   1    chr1_9442460     AKia    A    C        0      0        2 
   1    chr1_9442460     AOna    A    C        0      0        2 
   1    chr1_9442460     ASom    A    C        0      0        2 
   1    chr1_9442460     HCab    A    C        1      2        2 
   1    chr1_9442460     HPrz    A    C        1      2        2 
   1    chr1_9442460     ZBoe    A    C        0      0        2 
   1    chr1_9442460     ZGre    A    C        0      0        2 
   1    chr1_9442460     ZHar    A    C        0      0        2 
   1    chr1_9442460   Sample    A    C        0      0        2 
   1    chr1_9442645     AAsi    T    C        0      0        2 
   1    chr1_9442645     AKia    T    C        0      0        2 
   1    chr1_9442645     AOna    T    C        0      0        2 
   1    chr1_9442645     ASom    T    C        0      0        2 
   1    chr1_9442645     HCab    T    C        0      0        2 
   1    chr1_9442645     HPrz    T    C        0      0        2 
   1    chr1_9442645     ZBoe    T    C        0      0        2 
   1    chr1_9442645     ZGre    T    C        0      0        2 
   1    chr1_9442645     ZHar    T    C        1      2        2 
   1    chr1_9442645   Sample    T    C        0      0        2 
   1    chr1_9443178     AAsi    G    T        0      0        2 
   1    chr1_9443178     AKia    G    T        1      2        2 
   1    chr1_9443178     AOna    G    T        1      2        2 
   1    chr1_9443178     ASom    G    T        0      0        2 
   1    chr1_9443178     HCab    G    T        0      0        2 
   1    chr1_9443178     HPrz    G    T        0      0        2 
   1    chr1_9443178     ZBoe    G    T        0      0        2 
   1    chr1_9443178     ZGre    G    T        0      0        2 
   1    chr1_9443178     ZHar    G    T        0      0        2 
   1    chr1_9443178   Sample    G    T        0      0        2 
   1    chr1_9444063     AAsi    T    C        0      0        2 
   1    chr1_9444063     AKia    T    C        0      0        2 
   1    chr1_9444063     AOna    T    C        0      0        2 
   1    chr1_9444063     ASom    T    C        0      0        2 
   1    chr1_9444063     HCab    T    C        0      0        2 
   1    chr1_9444063     HPrz    T    C        0      0        2 
   1    chr1_9444063     ZBoe    T    C      0.5      1        2 
   1    chr1_9444063     ZGre    T    C        0      0        2 
   1    chr1_9444063     ZHar    T    C        0      0        2 
   1    chr1_9444063   Sample    T    C        0      0        2 
   1    chr1_9446108     AAsi    T    C        1      2        2 
   1    chr1_9446108     AKia    T    C        0      0        2 
   1    chr1_9446108     AOna    T    C        0      0        2 
   1    chr1_9446108     ASom    T    C        1      2        2 
   1    chr1_9446108     HCab    T    C        0      0        2 
   1    chr1_9446108     HPrz    T    C        1      2        2 
   1    chr1_9446108     ZBoe    T    C        0      0        2 
   1    chr1_9446108     ZGre    T    C        0      0        2 
   1    chr1_9446108     ZHar    T    C        0      0        2 
   1    chr1_9446108   Sample    T    C        1      2        2 
   1    chr1_9450085     AAsi    A    C        0      0        2 
   1    chr1_9450085     AKia    A    C        0      0        2 
   1    chr1_9450085     AOna    A    C      0.5      1        2 
   1    chr1_9450085     ASom    A    C        0      0        2 
   1    chr1_9450085     HCab    A    C        0      0        2 
   1    chr1_9450085     HPrz    A    C        0      0        2 
   1    chr1_9450085     ZBoe    A    C        0      0        2 
   1    chr1_9450085     ZGre    A    C        0      0        2 
   1    chr1_9450085     ZHar    A    C        0      0        2 
   1    chr1_9450085   Sample    A    C        0      0        2 
   1    chr1_9453197     AAsi    C    T        0      0        2 
   1    chr1_9453197     AKia    C    T        1      2        2 
   1    chr1_9453197     AOna    C    T        0      0        2 
   1    chr1_9453197     ASom    C    T        0      0        2 
   1    chr1_9453197     HCab    C    T        1      2        2 
   1    chr1_9453197     HPrz    C    T        1      2        2 
   1    chr1_9453197     ZBoe    C    T        0      0        2 
   1    chr1_9453197     ZGre    C    T        0      0        2 
   1    chr1_9453197     ZHar    C    T        0      0        2 
   1    chr1_9453197   Sample    C    T        0      0        2 
   1    chr1_9456084     AAsi    A    G        0      0        2 
   1    chr1_9456084     AKia    A    G        0      0        2 
   1    chr1_9456084     AOna    A    G        0      0        2 
   1    chr1_9456084     ASom    A    G        0      0        2 
   1    chr1_9456084     HCab    A    G        0      0        2 
   1    chr1_9456084     HPrz    A    G        0      0        2 
   1    chr1_9456084     ZBoe    A    G        0      0        2 
   1    chr1_9456084     ZGre    A    G        1      2        2 
   1    chr1_9456084     ZHar    A    G        0      0        2 
   1    chr1_9456084   Sample    A    G        0      0        2 
   1    chr1_9460609     AAsi    T    C        0      0        2 
   1    chr1_9460609     AKia    T    C        0      0        2 
   1    chr1_9460609     AOna    T    C        0      0        2 
   1    chr1_9460609     ASom    T    C        0      0        2 
   1    chr1_9460609     HCab    T    C        0      0        2 
   1    chr1_9460609     HPrz    T    C        0      0        2 
   1    chr1_9460609     ZBoe    T    C        0      0        2 
   1    chr1_9460609     ZGre    T    C        0      0        2 
   1    chr1_9460609     ZHar    T    C      0.5      1        2 
   1    chr1_9460609   Sample    T    C        0      0        2 
   1    chr1_9462283     AAsi    T    C        0      0        2 
   1    chr1_9462283     AKia    T    C        0      0        2 
   1    chr1_9462283     AOna    T    C        0      0        2 
   1    chr1_9462283     ASom    T    C        0      0        2 
   1    chr1_9462283     HCab    T    C        0      0        2 
   1    chr1_9462283     HPrz    T    C        0      0        2 
   1    chr1_9462283     ZBoe    T    C        0      0        2 
   1    chr1_9462283     ZGre    T    C      0.5      1        2 
   1    chr1_9462283     ZHar    T    C        0      0        2 
   1    chr1_9462283   Sample    T    C        0      0        2 
   1    chr1_9464388     AAsi    T    C        0      0        2 
   1    chr1_9464388     AKia    T    C        0      0        2 
   1    chr1_9464388     AOna    T    C      0.5      1        2 
   1    chr1_9464388     ASom    T    C        0      0        2 
   1    chr1_9464388     HCab    T    C        0      0        2 
   1    chr1_9464388     HPrz    T    C        0      0        2 
   1    chr1_9464388     ZBoe    T    C        0      0        2 
   1    chr1_9464388     ZGre    T    C        0      0        2 
   1    chr1_9464388     ZHar    T    C        0      0        2 
   1    chr1_9464388   Sample    T    C        0      0        2 
   1    chr1_9465338     AAsi    A    G        0      0        2 
   1    chr1_9465338     AKia    A    G        0      0        2 
   1    chr1_9465338     AOna    A    G        0      0        2 
   1    chr1_9465338     ASom    A    G        0      0        2 
   1    chr1_9465338     HCab    A    G        0      0        2 
   1    chr1_9465338     HPrz    A    G        0      0        2 
   1    chr1_9465338     ZBoe    A    G        0      0        2 
   1    chr1_9465338     ZGre    A    G        0      0        2 
   1    chr1_9465338     ZHar    A    G      0.5      1        2 
   1    chr1_9465338   Sample    A    G        0      0        2 
   1    chr1_9468021     AAsi    T    C        0      0        2 
   1    chr1_9468021     AKia    T    C        0      0        2 
   1    chr1_9468021     AOna    T    C        0      0        2 
   1    chr1_9468021     ASom    T    C        0      0        2 
   1    chr1_9468021     HCab    T    C        1      2        2 
   1    chr1_9468021     HPrz    T    C        1      2        2 
   1    chr1_9468021     ZBoe    T    C        0      0        2 
   1    chr1_9468021     ZGre    T    C        0      0        2 
   1    chr1_9468021     ZHar    T    C        0      0        2 
   1    chr1_9468021   Sample    T    C        0      0        2 
   1    chr1_9469874     AAsi    T    C        0      0        2 
   1    chr1_9469874     AKia    T    C        0      0        2 
   1    chr1_9469874     AOna    T    C      0.5      1        2 
   1    chr1_9469874     ASom    T    C        0      0        2 
   1    chr1_9469874     HCab    T    C        0      0        2 
   1    chr1_9469874     HPrz    T    C        0      0        2 
   1    chr1_9469874     ZBoe    T    C        0      0        2 
   1    chr1_9469874     ZGre    T    C        0      0        2 
   1    chr1_9469874     ZHar    T    C        0      0        2 
   1    chr1_9469874   Sample    T    C        0      0        2 
   1    chr1_9477098     AAsi    G    A        0      0        2 
   1    chr1_9477098     AKia    G    A        0      0        2 
   1    chr1_9477098     AOna    G    A        0      0        2 
   1    chr1_9477098     ASom    G    A        0      0        2 
   1    chr1_9477098     HCab    G    A        0      0        2 
   1    chr1_9477098     HPrz    G    A        0      0        2 
   1    chr1_9477098     ZBoe    G    A        0      0        2 
   1    chr1_9477098     ZGre    G    A      0.5      1        2 
   1    chr1_9477098     ZHar    G    A        0      0        2 
   1    chr1_9477098   Sample    G    A        0      0        2 
   1    chr1_9477259     AAsi    A    G        0      0        2 
   1    chr1_9477259     AKia    A    G      0.5      1        2 
   1    chr1_9477259     AOna    A    G        0      0        2 
   1    chr1_9477259     ASom    A    G        0      0        2 
   1    chr1_9477259     HCab    A    G      0.5      1        2 
   1    chr1_9477259     HPrz    A    G      0.5      1        2 
   1    chr1_9477259     ZBoe    A    G        0      0        2 
   1    chr1_9477259     ZGre    A    G        0      0        2 
   1    chr1_9477259     ZHar    A    G        0      0        2 
   1    chr1_9477259   Sample    A    G        0      0        2 
   1    chr1_9482693     AAsi    A    G      0.5      1        2 
   1    chr1_9482693     AKia    A    G        0      0        2 
   1    chr1_9482693     AOna    A    G        0      0        2 
   1    chr1_9482693     ASom    A    G        0      0        2 
   1    chr1_9482693     HCab    A    G        0      0        2 
   1    chr1_9482693     HPrz    A    G        0      0        2 
   1    chr1_9482693     ZBoe    A    G        0      0        2 
   1    chr1_9482693     ZGre    A    G        0      0        2 
   1    chr1_9482693     ZHar    A    G        0      0        2 
   1    chr1_9482693   Sample    A    G        1      2        2 
   1    chr1_9488401     AAsi    A    G        0      0        2 
   1    chr1_9488401     AKia    A    G        0      0        2 
   1    chr1_9488401     AOna    A    G        0      0        2 
   1    chr1_9488401     ASom    A    G        0      0        2 
   1    chr1_9488401     HCab    A    G        0      0        2 
   1    chr1_9488401     HPrz    A    G        0      0        2 
   1    chr1_9488401     ZBoe    A    G        0      0        2 
   1    chr1_9488401     ZGre    A    G        0      0        2 
   1    chr1_9488401     ZHar    A    G        1      2        2 
   1    chr1_9488401   Sample    A    G        0      0        2 
   1    chr1_9490302     AAsi    T    C        1      2        2 
   1    chr1_9490302     AKia    T    C        0      0        2 
   1    chr1_9490302     AOna    T    C        0      0        2 
   1    chr1_9490302     ASom    T    C        1      2        2 
   1    chr1_9490302     HCab    T    C        0      0        2 
   1    chr1_9490302     HPrz    T    C        0      0        2 
   1    chr1_9490302     ZBoe    T    C        0      0        2 
   1    chr1_9490302     ZGre    T    C        0      0        2 
   1    chr1_9490302     ZHar    T    C        0      0        2 
   1    chr1_9490302   Sample    T    C        1      2        2 
   1    chr1_9491182     AAsi    T    C        0      0        2 
   1    chr1_9491182     AKia    T    C        0      0        2 
   1    chr1_9491182     AOna    T    C        0      0        2 
   1    chr1_9491182     ASom    T    C        0      0        2 
   1    chr1_9491182     HCab    T    C        1      2        2 
   1    chr1_9491182     HPrz    T    C        1      2        2 
   1    chr1_9491182     ZBoe    T    C        0      0        2 
   1    chr1_9491182     ZGre    T    C        0      0        2 
   1    chr1_9491182     ZHar    T    C        0      0        2 
   1    chr1_9491182   Sample    T    C        0      0        2 
   1    chr1_9494469     AAsi    G    T        0      0        2 
   1    chr1_9494469     AKia    G    T        0      0        2 
   1    chr1_9494469     AOna    G    T        0      0        2 
   1    chr1_9494469     ASom    G    T        0      0        2 
   1    chr1_9494469     HCab    G    T        1      2        2 
   1    chr1_9494469     HPrz    G    T        1      2        2 
   1    chr1_9494469     ZBoe    G    T        0      0        2 
   1    chr1_9494469     ZGre    G    T        0      0        2 
   1    chr1_9494469     ZHar    G    T        0      0        2 
   1    chr1_9494469   Sample    G    T        0      0        2 
   1    chr1_9497074     AAsi    T    C        0      0        2 
   1    chr1_9497074     AKia    T    C        0      0        2 
   1    chr1_9497074     AOna    T    C        0      0        2 
   1    chr1_9497074     ASom    T    C        1      2        2 
   1    chr1_9497074     HCab    T    C        0      0        2 
   1    chr1_9497074     HPrz    T    C        0      0        2 
   1    chr1_9497074     ZBoe    T    C        0      0        2 
   1    chr1_9497074     ZGre    T    C        0      0        2 
   1    chr1_9497074     ZHar    T    C        0      0        2 
   1    chr1_9497074   Sample    T    C        0      0        2 
   1    chr1_9497900     AAsi    T    C        0      0        2 
   1    chr1_9497900     AKia    T    C        1      2        2 
   1    chr1_9497900     AOna    T    C        0      0        2 
   1    chr1_9497900     ASom    T    C        0      0        2 
   1    chr1_9497900     HCab    T    C        0      0        2 
   1    chr1_9497900     HPrz    T    C        0      0        2 
   1    chr1_9497900     ZBoe    T    C        0      0        2 
   1    chr1_9497900     ZGre    T    C        0      0        2 
   1    chr1_9497900     ZHar    T    C        0      0        2 
   1    chr1_9497900   Sample    T    C        0      0        2 
   1    chr1_9501838     AAsi    A    C        0      0        2 
   1    chr1_9501838     AKia    A    C        0      0        2 
   1    chr1_9501838     AOna    A    C      0.5      1        2 
   1    chr1_9501838     ASom    A    C        0      0        2 
   1    chr1_9501838     HCab    A    C        0      0        2 
   1    chr1_9501838     HPrz    A    C        0      0        2 
   1    chr1_9501838     ZBoe    A    C        0      0        2 
   1    chr1_9501838     ZGre    A    C        0      0        2 
   1    chr1_9501838     ZHar    A    C        0      0        2 
   1    chr1_9501838   Sample    A    C        0      0        2 
   1    chr1_9503295     AAsi    A    G        0      0        2 
   1    chr1_9503295     AKia    A    G        0      0        2 
   1    chr1_9503295     AOna    A    G        0      0        2 
   1    chr1_9503295     ASom    A    G        0      0        2 
   1    chr1_9503295     HCab    A    G        1      2        2 
   1    chr1_9503295     HPrz    A    G        1      2        2 
   1    chr1_9503295     ZBoe    A    G        0      0        2 
   1    chr1_9503295     ZGre    A    G        0      0        2 
   1    chr1_9503295     ZHar    A    G        0      0        2 
   1    chr1_9503295   Sample    A    G        0      0        2 
   1    chr1_9505265     AAsi    G    A        0      0        2 
   1    chr1_9505265     AKia    G    A        0      0        2 
   1    chr1_9505265     AOna    G    A        0      0        2 
   1    chr1_9505265     ASom    G    A        0      0        2 
   1    chr1_9505265     HCab    G    A        0      0        2 
   1    chr1_9505265     HPrz    G    A        0      0        2 
   1    chr1_9505265     ZBoe    G    A        1      2        2 
   1    chr1_9505265     ZGre    G    A        1      2        2 
   1    chr1_9505265     ZHar    G    A        1      2        2 
   1    chr1_9505265   Sample    G    A        0      0        2 
   1    chr1_9510774     AAsi    A    G        0      0        2 
   1    chr1_9510774     AKia    A    G        0      0        2 
   1    chr1_9510774     AOna    A    G        0      0        2 
   1    chr1_9510774     ASom    A    G        0      0        2 
   1    chr1_9510774     HCab    A    G        0      0        2 
   1    chr1_9510774     HPrz    A    G        0      0        2 
   1    chr1_9510774     ZBoe    A    G        1      2        2 
   1    chr1_9510774     ZGre    A    G        0      0        2 
   1    chr1_9510774     ZHar    A    G        0      0        2 
   1    chr1_9510774   Sample    A    G        0      0        2 
   1    chr1_9510831     AAsi    A    C        0      0        2 
   1    chr1_9510831     AKia    A    C        0      0        2 
   1    chr1_9510831     AOna    A    C        0      0        2 
   1    chr1_9510831     ASom    A    C        0      0        2 
   1    chr1_9510831     HCab    A    C        1      2        2 
   1    chr1_9510831     HPrz    A    C        1      2        2 
   1    chr1_9510831     ZBoe    A    C        0      0        2 
   1    chr1_9510831     ZGre    A    C        0      0        2 
   1    chr1_9510831     ZHar    A    C        0      0        2 
   1    chr1_9510831   Sample    A    C        0      0        2 
   1    chr1_9512258     AAsi    A    G        0      0        2 
   1    chr1_9512258     AKia    A    G        0      0        2 
   1    chr1_9512258     AOna    A    G        0      0        2 
   1    chr1_9512258     ASom    A    G        0      0        2 
   1    chr1_9512258     HCab    A    G        0      0        2 
   1    chr1_9512258     HPrz    A    G        0      0        2 
   1    chr1_9512258     ZBoe    A    G        1      2        2 
   1    chr1_9512258     ZGre    A    G        1      2        2 
   1    chr1_9512258     ZHar    A    G        1      2        2 
   1    chr1_9512258   Sample    A    G        0      0        2 
   1    chr1_9514625     AAsi    C    G        0      0        2 
   1    chr1_9514625     AKia    C    G        0      0        2 
   1    chr1_9514625     AOna    C    G        0      0        2 
   1    chr1_9514625     ASom    C    G        0      0        2 
   1    chr1_9514625     HCab    C    G        0      0        2 
   1    chr1_9514625     HPrz    C    G        0      0        2 
   1    chr1_9514625     ZBoe    C    G        0      0        2 
   1    chr1_9514625     ZGre    C    G        1      2        2 
   1    chr1_9514625     ZHar    C    G        0      0        2 
   1    chr1_9514625   Sample    C    G        0      0        2 
   1    chr1_9515679     AAsi    A    G        0      0        2 
   1    chr1_9515679     AKia    A    G        0      0        2 
   1    chr1_9515679     AOna    A    G        0      0        2 
   1    chr1_9515679     ASom    A    G        0      0        2 
   1    chr1_9515679     HCab    A    G        0      0        2 
   1    chr1_9515679     HPrz    A    G        0      0        2 
   1    chr1_9515679     ZBoe    A    G        0      0        2 
   1    chr1_9515679     ZGre    A    G        0      0        2 
   1    chr1_9515679     ZHar    A    G        1      2        2 
   1    chr1_9515679   Sample    A    G        0      0        2 
   1    chr1_9520789     AAsi    C    T        0      0        2 
   1    chr1_9520789     AKia    C    T      0.5      1        2 
   1    chr1_9520789     AOna    C    T        0      0        2 
   1    chr1_9520789     ASom    C    T        0      0        2 
   1    chr1_9520789     HCab    C    T        0      0        2 
   1    chr1_9520789     HPrz    C    T        0      0        2 
   1    chr1_9520789     ZBoe    C    T        0      0        2 
   1    chr1_9520789     ZGre    C    T        0      0        2 
   1    chr1_9520789     ZHar    C    T        0      0        2 
   1    chr1_9520789   Sample    C    T        0      0        2 
   1    chr1_9522912     AAsi    A    C        0      0        2 
   1    chr1_9522912     AKia    A    C      0.5      1        2 
   1    chr1_9522912     AOna    A    C        0      0        2 
   1    chr1_9522912     ASom    A    C        0      0        2 
   1    chr1_9522912     HCab    A    C        0      0        2 
   1    chr1_9522912     HPrz    A    C        0      0        2 
   1    chr1_9522912     ZBoe    A    C        0      0        2 
   1    chr1_9522912     ZGre    A    C        0      0        2 
   1    chr1_9522912     ZHar    A    C        0      0        2 
   1    chr1_9522912   Sample    A    C        0      0        2 
   1    chr1_9527226     AAsi    G    A        0      0        2 
   1    chr1_9527226     AKia    G    A        0      0        2 
   1    chr1_9527226     AOna    G    A        0      0        2 
   1    chr1_9527226     ASom    G    A        0      0        2 
   1    chr1_9527226     HCab    G    A        1      2        2 
   1    chr1_9527226     HPrz    G    A        1      2        2 
   1    chr1_9527226     ZBoe    G    A        0      0        2 
   1    chr1_9527226     ZGre    G    A        0      0        2 
   1    chr1_9527226     ZHar    G    A        0      0        2 
   1    chr1_9527226   Sample    G    A        0      0        2 
   1    chr1_9528766     AAsi    G    A        0      0        2 
   1    chr1_9528766     AKia    G    A        0      0        2 
   1    chr1_9528766     AOna    G    A        0      0        2 
   1    chr1_9528766     ASom    G    A        0      0        2 
   1    chr1_9528766     HCab    G    A        0      0        2 
   1    chr1_9528766     HPrz    G    A        0      0        2 
   1    chr1_9528766     ZBoe    G    A        0      0        2 
   1    chr1_9528766     ZGre    G    A        0      0        2 
   1    chr1_9528766     ZHar    G    A        1      2        2 
   1    chr1_9528766   Sample    G    A        0      0        2 
   1    chr1_9533190     AAsi    C    T        0      0        2 
   1    chr1_9533190     AKia    C    T        0      0        2 
   1    chr1_9533190     AOna    C    T        0      0        2 
   1    chr1_9533190     ASom    C    T        0      0        2 
   1    chr1_9533190     HCab    C    T        0      0        2 
   1    chr1_9533190     HPrz    C    T        0      0        2 
   1    chr1_9533190     ZBoe    C    T        0      0        2 
   1    chr1_9533190     ZGre    C    T        1      2        2 
   1    chr1_9533190     ZHar    C    T        0      0        2 
   1    chr1_9533190   Sample    C    T        0      0        2 
   1    chr1_9534791     AAsi    A    C        0      0        2 
   1    chr1_9534791     AKia    A    C        0      0        2 
   1    chr1_9534791     AOna    A    C        0      0        2 
   1    chr1_9534791     ASom    A    C        0      0        2 
   1    chr1_9534791     HCab    A    C        0      0        2 
   1    chr1_9534791     HPrz    A    C        1      2        2 
   1    chr1_9534791     ZBoe    A    C        0      0        2 
   1    chr1_9534791     ZGre    A    C        0      0        2 
   1    chr1_9534791     ZHar    A    C        0      0        2 
   1    chr1_9534791   Sample    A    C        0      0        2 
   1    chr1_9535824     AAsi    T    C        0      0        2 
   1    chr1_9535824     AKia    T    C        0      0        2 
   1    chr1_9535824     AOna    T    C        0      0        2 
   1    chr1_9535824     ASom    T    C        0      0        2 
   1    chr1_9535824     HCab    T    C        0      0        2 
   1    chr1_9535824     HPrz    T    C        1      2        2 
   1    chr1_9535824     ZBoe    T    C        0      0        2 
   1    chr1_9535824     ZGre    T    C        0      0        2 
   1    chr1_9535824     ZHar    T    C        0      0        2 
   1    chr1_9535824   Sample    T    C        0      0        2 
   1    chr1_9542477     AAsi    C    T        0      0        2 
   1    chr1_9542477     AKia    C    T        0      0        2 
   1    chr1_9542477     AOna    C    T        0      0        2 
   1    chr1_9542477     ASom    C    T        0      0        2 
   1    chr1_9542477     HCab    C    T        0      0        2 
   1    chr1_9542477     HPrz    C    T        0      0        2 
   1    chr1_9542477     ZBoe    C    T        0      0        2 
   1    chr1_9542477     ZGre    C    T        0      0        2 
   1    chr1_9542477     ZHar    C    T        1      2        2 
   1    chr1_9542477   Sample    C    T        0      0        2 
   1    chr1_9543583     AAsi    T    C        0      0        2 
   1    chr1_9543583     AKia    T    C        0      0        2 
   1    chr1_9543583     AOna    T    C      0.5      1        2 
   1    chr1_9543583     ASom    T    C        0      0        2 
   1    chr1_9543583     HCab    T    C        0      0        2 
   1    chr1_9543583     HPrz    T    C        0      0        2 
   1    chr1_9543583     ZBoe    T    C        0      0        2 
   1    chr1_9543583     ZGre    T    C        0      0        2 
   1    chr1_9543583     ZHar    T    C        0      0        2 
   1    chr1_9543583   Sample    T    C        0      0        2 
   1    chr1_9546973     AAsi    A    G        0      0        2 
   1    chr1_9546973     AKia    A    G        0      0        2 
   1    chr1_9546973     AOna    A    G      0.5      1        2 
   1    chr1_9546973     ASom    A    G        0      0        2 
   1    chr1_9546973     HCab    A    G        0      0        2 
   1    chr1_9546973     HPrz    A    G        0      0        2 
   1    chr1_9546973     ZBoe    A    G        0      0        2 
   1    chr1_9546973     ZGre    A    G        0      0        2 
   1    chr1_9546973     ZHar    A    G        0      0        2 
   1    chr1_9546973   Sample    A    G        0      0        2 
   1    chr1_9549830     AAsi    T    C        0      0        2 
   1    chr1_9549830     AKia    T    C        0      0        2 
   1    chr1_9549830     AOna    T    C        1      2        2 
   1    chr1_9549830     ASom    T    C        0      0        2 
   1    chr1_9549830     HCab    T    C        0      0        2 
   1    chr1_9549830     HPrz    T    C        0      0        2 
   1    chr1_9549830     ZBoe    T    C        0      0        2 
   1    chr1_9549830     ZGre    T    C        0      0        2 
   1    chr1_9549830     ZHar    T    C        0      0        2 
   1    chr1_9549830   Sample    T    C        0      0        2 
   1    chr1_9550184     AAsi    T    C        0      0        2 
   1    chr1_9550184     AKia    T    C        1      2        2 
   1    chr1_9550184     AOna    T    C        1      2        2 
   1    chr1_9550184     ASom    T    C        0      0        2 
   1    chr1_9550184     HCab    T    C        0      0        2 
   1    chr1_9550184     HPrz    T    C        0      0        2 
   1    chr1_9550184     ZBoe    T    C        0      0        2 
   1    chr1_9550184     ZGre    T    C        0      0        2 
   1    chr1_9550184     ZHar    T    C        0      0        2 
   1    chr1_9550184   Sample    T    C        0      0        2 
   1    chr1_9560547     AAsi    A    G        0      0        2 
   1    chr1_9560547     AKia    A    G        0      0        2 
   1    chr1_9560547     AOna    A    G        0      0        2 
   1    chr1_9560547     ASom    A    G        0      0        2 
   1    chr1_9560547     HCab    A    G        0      0        2 
   1    chr1_9560547     HPrz    A    G        0      0        2 
   1    chr1_9560547     ZBoe    A    G        0      0        2 
   1    chr1_9560547     ZGre    A    G      0.5      1        2 
   1    chr1_9560547     ZHar    A    G        0      0        2 
   1    chr1_9560547   Sample    A    G        0      0        2 
   1    chr1_9564566     AAsi    A    G        0      0        2 
   1    chr1_9564566     AKia    A    G        0      0        2 
   1    chr1_9564566     AOna    A    G        0      0        2 
   1    chr1_9564566     ASom    A    G        0      0        2 
   1    chr1_9564566     HCab    A    G        0      0        2 
   1    chr1_9564566     HPrz    A    G        0      0        2 
   1    chr1_9564566     ZBoe    A    G      0.5      1        2 
   1    chr1_9564566     ZGre    A    G        0      0        2 
   1    chr1_9564566     ZHar    A    G        0      0        2 
   1    chr1_9564566   Sample    A    G        0      0        2 
   1    chr1_9564814     AAsi    G    T        0      0        2 
   1    chr1_9564814     AKia    G    T      0.5      1        2 
   1    chr1_9564814     AOna    G    T        0      0        2 
   1    chr1_9564814     ASom    G    T        0      0        2 
   1    chr1_9564814     HCab    G    T        0      0        2 
   1    chr1_9564814     HPrz    G    T        0      0        2 
   1    chr1_9564814     ZBoe    G    T        0      0        2 
   1    chr1_9564814     ZGre    G    T        0      0        2 
   1    chr1_9564814     ZHar    G    T        0      0        2 
   1    chr1_9564814   Sample    G    T        0      0        2 
   1    chr1_9564983     AAsi    G    T        0      0        2 
   1    chr1_9564983     AKia    G    T        0      0        2 
   1    chr1_9564983     AOna    G    T        0      0        2 
   1    chr1_9564983     ASom    G    T        0      0        2 
   1    chr1_9564983     HCab    G    T        0      0        2 
   1    chr1_9564983     HPrz    G    T        0      0        2 
   1    chr1_9564983     ZBoe    G    T        0      0        2 
   1    chr1_9564983     ZGre    G    T        0      0        2 
   1    chr1_9564983     ZHar    G    T      0.5      1        2 
   1    chr1_9564983   Sample    G    T        0      0        2 
   1    chr1_9565414     AAsi    T    G      0.5      1        2 
   1    chr1_9565414     AKia    T    G        0      0        2 
   1    chr1_9565414     AOna    T    G        0      0        2 
   1    chr1_9565414     ASom    T    G        0      0        2 
   1    chr1_9565414     HCab    T    G        0      0        2 
   1    chr1_9565414     HPrz    T    G        0      0        2 
   1    chr1_9565414     ZBoe    T    G        0      0        2 
   1    chr1_9565414     ZGre    T    G        0      0        2 
   1    chr1_9565414     ZHar    T    G        0      0        2 
   1    chr1_9565414   Sample    T    G        0      0        2 
   1    chr1_9572049     AAsi    T    G      0.5      1        2 
   1    chr1_9572049     AKia    T    G        0      0        2 
   1    chr1_9572049     AOna    T    G        0      0        2 
   1    chr1_9572049     ASom    T    G        0      0        2 
   1    chr1_9572049     HCab    T    G        0      0        2 
   1    chr1_9572049     HPrz    T    G        0      0        2 
   1    chr1_9572049     ZBoe    T    G        0      0        2 
   1    chr1_9572049     ZGre    T    G        0      0        2 
   1    chr1_9572049     ZHar    T    G        0      0        2 
   1    chr1_9572049   Sample    T    G        0      0        2 
   1    chr1_9573492     AAsi    T    C        0      0        2 
   1    chr1_9573492     AKia    T    C        0      0        2 
   1    chr1_9573492     AOna    T    C        0      0        2 
   1    chr1_9573492     ASom    T    C        0      0        2 
   1    chr1_9573492     HCab    T    C        0      0        2 
   1    chr1_9573492     HPrz    T    C        0      0        2 
   1    chr1_9573492     ZBoe    T    C        0      0        2 
   1    chr1_9573492     ZGre    T    C        0      0        2 
   1    chr1_9573492     ZHar    T    C        1      2        2 
   1    chr1_9573492   Sample    T    C        0      0        2 
   1    chr1_9582786     AAsi    G    A        0      0        2 
   1    chr1_9582786     AKia    G    A        0      0        2 
   1    chr1_9582786     AOna    G    A        0      0        2 
   1    chr1_9582786     ASom    G    A        0      0        2 
   1    chr1_9582786     HCab    G    A        1      2        2 
   1    chr1_9582786     HPrz    G    A        1      2        2 
   1    chr1_9582786     ZBoe    G    A        0      0        2 
   1    chr1_9582786     ZGre    G    A        0      0        2 
   1    chr1_9582786     ZHar    G    A        0      0        2 
   1    chr1_9582786   Sample    G    A        0      0        2 
   1    chr1_9593727     AAsi    T    C        0      0        2 
   1    chr1_9593727     AKia    T    C        0      0        2 
   1    chr1_9593727     AOna    T    C        0      0        2 
   1    chr1_9593727     ASom    T    C        0      0        2 
   1    chr1_9593727     HCab    T    C        0      0        2 
   1    chr1_9593727     HPrz    T    C      0.5      1        2 
   1    chr1_9593727     ZBoe    T    C        0      0        2 
   1    chr1_9593727     ZGre    T    C        0      0        2 
   1    chr1_9593727     ZHar    T    C        0      0        2 
   1    chr1_9593727   Sample    T    C        0      0        2 
   1    chr1_9594678     AAsi    C    T        0      0        2 
   1    chr1_9594678     AKia    C    T        0      0        2 
   1    chr1_9594678     AOna    C    T        0      0        2 
   1    chr1_9594678     ASom    C    T        0      0        2 
   1    chr1_9594678     HCab    C    T        1      2        2 
   1    chr1_9594678     HPrz    C    T        1      2        2 
   1    chr1_9594678     ZBoe    C    T        0      0        2 
   1    chr1_9594678     ZGre    C    T        0      0        2 
   1    chr1_9594678     ZHar    C    T        0      0        2 
   1    chr1_9594678   Sample    C    T        0      0        2 
   1    chr1_9594851     AAsi    C    T        0      0        2 
   1    chr1_9594851     AKia    C    T        0      0        2 
   1    chr1_9594851     AOna    C    T        0      0        2 
   1    chr1_9594851     ASom    C    T        0      0        2 
   1    chr1_9594851     HCab    C    T        1      2        2 
   1    chr1_9594851     HPrz    C    T        1      2        2 
   1    chr1_9594851     ZBoe    C    T        0      0        2 
   1    chr1_9594851     ZGre    C    T        0      0        2 
   1    chr1_9594851     ZHar    C    T        0      0        2 
   1    chr1_9594851   Sample    C    T        0      0        2 
   1    chr1_9595414     AAsi    A    G        0      0        2 
   1    chr1_9595414     AKia    A    G        0      0        2 
   1    chr1_9595414     AOna    A    G        0      0        2 
   1    chr1_9595414     ASom    A    G        0      0        2 
   1    chr1_9595414     HCab    A    G        0      0        2 
   1    chr1_9595414     HPrz    A    G        0      0        2 
   1    chr1_9595414     ZBoe    A    G        1      2        2 
   1    chr1_9595414     ZGre    A    G        0      0        2 
   1    chr1_9595414     ZHar    A    G        0      0        2 
   1    chr1_9595414   Sample    A    G        0      0        2 
   1    chr1_9597362     AAsi    T    G        0      0        2 
   1    chr1_9597362     AKia    T    G        0      0        2 
   1    chr1_9597362     AOna    T    G        0      0        2 
   1    chr1_9597362     ASom    T    G        0      0        2 
   1    chr1_9597362     HCab    T    G      0.5      1        2 
   1    chr1_9597362     HPrz    T    G        0      0        2 
   1    chr1_9597362     ZBoe    T    G        0      0        2 
   1    chr1_9597362     ZGre    T    G        0      0        2 
   1    chr1_9597362     ZHar    T    G        0      0        2 
   1    chr1_9597362   Sample    T    G        0      0        2 
   1    chr1_9602134     AAsi    C    G        1      2        2 
   1    chr1_9602134     AKia    C    G        0      0        2 
   1    chr1_9602134     AOna    C    G        0      0        2 
   1    chr1_9602134     ASom    C    G        1      2        2 
   1    chr1_9602134     HCab    C    G        0      0        2 
   1    chr1_9602134     HPrz    C    G        0      0        2 
   1    chr1_9602134     ZBoe    C    G        0      0        2 
   1    chr1_9602134     ZGre    C    G        0      0        2 
   1    chr1_9602134     ZHar    C    G        0      0        2 
   1    chr1_9602134   Sample    C    G        1      2        2 
   1    chr1_9605252     AAsi    T    A        0      0        2 
   1    chr1_9605252     AKia    T    A        0      0        2 
   1    chr1_9605252     AOna    T    A        0      0        2 
   1    chr1_9605252     ASom    T    A        0      0        2 
   1    chr1_9605252     HCab    T    A        0      0        2 
   1    chr1_9605252     HPrz    T    A        0      0        2 
   1    chr1_9605252     ZBoe    T    A      0.5      1        2 
   1    chr1_9605252     ZGre    T    A        0      0        2 
   1    chr1_9605252     ZHar    T    A        0      0        2 
   1    chr1_9605252   Sample    T    A        0      0        2 
   1    chr1_9605304     AAsi    T    C        0      0        2 
   1    chr1_9605304     AKia    T    C        1      2        2 
   1    chr1_9605304     AOna    T    C        0      0        2 
   1    chr1_9605304     ASom    T    C        0      0        2 
   1    chr1_9605304     HCab    T    C        0      0        2 
   1    chr1_9605304     HPrz    T    C        0      0        2 
   1    chr1_9605304     ZBoe    T    C        0      0        2 
   1    chr1_9605304     ZGre    T    C        0      0        2 
   1    chr1_9605304     ZHar    T    C        0      0        2 
   1    chr1_9605304   Sample    T    C        0      0        2 
   1    chr1_9607409     AAsi    T    C        0      0        2 
   1    chr1_9607409     AKia    T    C        0      0        2 
   1    chr1_9607409     AOna    T    C        0      0        2 
   1    chr1_9607409     ASom    T    C        0      0        2 
   1    chr1_9607409     HCab    T    C        0      0        2 
   1    chr1_9607409     HPrz    T    C      0.5      1        2 
   1    chr1_9607409     ZBoe    T    C        0      0        2 
   1    chr1_9607409     ZGre    T    C        0      0        2 
   1    chr1_9607409     ZHar    T    C        0      0        2 
   1    chr1_9607409   Sample    T    C        0      0        2 
   1    chr1_9608169     AAsi    C    G        0      0        2 
   1    chr1_9608169     AKia    C    G        0      0        2 
   1    chr1_9608169     AOna    C    G        0      0        2 
   1    chr1_9608169     ASom    C    G        0      0        2 
   1    chr1_9608169     HCab    C    G      0.5      1        2 
   1    chr1_9608169     HPrz    C    G        0      0        2 
   1    chr1_9608169     ZBoe    C    G        0      0        2 
   1    chr1_9608169     ZGre    C    G        0      0        2 
   1    chr1_9608169     ZHar    C    G        0      0        2 
   1    chr1_9608169   Sample    C    G        0      0        2 
   1    chr1_9615789     AAsi    A    C        0      0        2 
   1    chr1_9615789     AKia    A    C        0      0        2 
   1    chr1_9615789     AOna    A    C        0      0        2 
   1    chr1_9615789     ASom    A    C        0      0        2 
   1    chr1_9615789     HCab    A    C        0      0        2 
   1    chr1_9615789     HPrz    A    C      0.5      1        2 
   1    chr1_9615789     ZBoe    A    C        0      0        2 
   1    chr1_9615789     ZGre    A    C        0      0        2 
   1    chr1_9615789     ZHar    A    C        0      0        2 
   1    chr1_9615789   Sample    A    C        0      0        2 
   1    chr1_9619858     AAsi    G    A        0      0        2 
   1    chr1_9619858     AKia    G    A        0      0        2 
   1    chr1_9619858     AOna    G    A        0      0        2 
   1    chr1_9619858     ASom    G    A        0      0        2 
   1    chr1_9619858     HCab    G    A        0      0        2 
   1    chr1_9619858     HPrz    G    A      0.5      1        2 
   1    chr1_9619858     ZBoe    G    A        0      0        2 
   1    chr1_9619858     ZGre    G    A        0      0        2 
   1    chr1_9619858     ZHar    G    A        0      0        2 
   1    chr1_9619858   Sample    G    A        0      0        2 
   1    chr1_9620339     AAsi    C    T        0      0        2 
   1    chr1_9620339     AKia    C    T        0      0        2 
   1    chr1_9620339     AOna    C    T        0      0        2 
   1    chr1_9620339     ASom    C    T        0      0        2 
   1    chr1_9620339     HCab    C    T        0      0        2 
   1    chr1_9620339     HPrz    C    T      0.5      1        2 
   1    chr1_9620339     ZBoe    C    T        0      0        2 
   1    chr1_9620339     ZGre    C    T        0      0        2 
   1    chr1_9620339     ZHar    C    T        0      0        2 
   1    chr1_9620339   Sample    C    T        0      0        2 
   1    chr1_9620364     AAsi    T    C        0      0        2 
   1    chr1_9620364     AKia    T    C        0      0        2 
   1    chr1_9620364     AOna    T    C      0.5      1        2 
   1    chr1_9620364     ASom    T    C        0      0        2 
   1    chr1_9620364     HCab    T    C        0      0        2 
   1    chr1_9620364     HPrz    T    C        0      0        2 
   1    chr1_9620364     ZBoe    T    C        0      0        2 
   1    chr1_9620364     ZGre    T    C        0      0        2 
   1    chr1_9620364     ZHar    T    C        0      0        2 
   1    chr1_9620364   Sample    T    C        0      0        2 
   1    chr1_9621813     AAsi    C    G        0      0        2 
   1    chr1_9621813     AKia    C    G        0      0        2 
   1    chr1_9621813     AOna    C    G        0      0        2 
   1    chr1_9621813     ASom    C    G        0      0        2 
   1    chr1_9621813     HCab    C    G        0      0        2 
   1    chr1_9621813     HPrz    C    G        0      0        2 
   1    chr1_9621813     ZBoe    C    G        0      0        2 
   1    chr1_9621813     ZGre    C    G        0      0        2 
   1    chr1_9621813     ZHar    C    G        1      2        2 
   1    chr1_9621813   Sample    C    G        0      0        2 
   1    chr1_9625592     AAsi    A    G        0      0        2 
   1    chr1_9625592     AKia    A    G        0      0        2 
   1    chr1_9625592     AOna    A    G      0.5      1        2 
   1    chr1_9625592     ASom    A    G        0      0        2 
   1    chr1_9625592     HCab    A    G        0      0        2 
   1    chr1_9625592     HPrz    A    G        0      0        2 
   1    chr1_9625592     ZBoe    A    G        0      0        2 
   1    chr1_9625592     ZGre    A    G        0      0        2 
   1    chr1_9625592     ZHar    A    G        1      2        2 
   1    chr1_9625592   Sample    A    G        0      0        2 
   1    chr1_9626783     AAsi    C    T        0      0        2 
   1    chr1_9626783     AKia    C    T        0      0        2 
   1    chr1_9626783     AOna    C    T        0      0        2 
   1    chr1_9626783     ASom    C    T        0      0        2 
   1    chr1_9626783     HCab    C    T        0      0        2 
   1    chr1_9626783     HPrz    C    T      0.5      1        2 
   1    chr1_9626783     ZBoe    C    T        0      0        2 
   1    chr1_9626783     ZGre    C    T        0      0        2 
   1    chr1_9626783     ZHar    C    T        0      0        2 
   1    chr1_9626783   Sample    C    T        0      0        2 
   1    chr1_9632666     AAsi    A    G        0      0        2 
   1    chr1_9632666     AKia    A    G        1      2        2 
   1    chr1_9632666     AOna    A    G        0      0        2 
   1    chr1_9632666     ASom    A    G        0      0        2 
   1    chr1_9632666     HCab    A    G        0      0        2 
   1    chr1_9632666     HPrz    A    G        0      0        2 
   1    chr1_9632666     ZBoe    A    G        0      0        2 
   1    chr1_9632666     ZGre    A    G        0      0        2 
   1    chr1_9632666     ZHar    A    G        0      0        2 
   1    chr1_9632666   Sample    A    G        0      0        2 
   1    chr1_9634522     AAsi    G    A        0      0        2 
   1    chr1_9634522     AKia    G    A        0      0        2 
   1    chr1_9634522     AOna    G    A        0      0        2 
   1    chr1_9634522     ASom    G    A        0      0        2 
   1    chr1_9634522     HCab    G    A        0      0        2 
   1    chr1_9634522     HPrz    G    A        0      0        2 
   1    chr1_9634522     ZBoe    G    A        1      2        2 
   1    chr1_9634522     ZGre    G    A        0      0        2 
   1    chr1_9634522     ZHar    G    A        0      0        2 
   1    chr1_9634522   Sample    G    A        0      0        2 
   1    chr1_9635472     AAsi    T    C      0.5      1        2 
   1    chr1_9635472     AKia    T    C        0      0        2 
   1    chr1_9635472     AOna    T    C        0      0        2 
   1    chr1_9635472     ASom    T    C        0      0        2 
   1    chr1_9635472     HCab    T    C        0      0        2 
   1    chr1_9635472     HPrz    T    C        0      0        2 
   1    chr1_9635472     ZBoe    T    C        0      0        2 
   1    chr1_9635472     ZGre    T    C        0      0        2 
   1    chr1_9635472     ZHar    T    C        0      0        2 
   1    chr1_9635472   Sample    T    C        0      0        2 
   1    chr1_9638431     AAsi    A    G        0      0        2 
   1    chr1_9638431     AKia    A    G        0      0        2 
   1    chr1_9638431     AOna    A    G        0      0        2 
   1    chr1_9638431     ASom    A    G        0      0        2 
   1    chr1_9638431     HCab    A    G        1      2        2 
   1    chr1_9638431     HPrz    A    G        1      2        2 
   1    chr1_9638431     ZBoe    A    G        0      0        2 
   1    chr1_9638431     ZGre    A    G        0      0        2 
   1    chr1_9638431     ZHar    A    G        0      0        2 
   1    chr1_9638431   Sample    A    G        0      0        2 
   1    chr1_9641479     AAsi    A    C        0      0        2 
   1    chr1_9641479     AKia    A    C        0      0        2 
   1    chr1_9641479     AOna    A    C        0      0        2 
   1    chr1_9641479     ASom    A    C        0      0        2 
   1    chr1_9641479     HCab    A    C        0      0        2 
   1    chr1_9641479     HPrz    A    C        0      0        2 
   1    chr1_9641479     ZBoe    A    C        0      0        2 
   1    chr1_9641479     ZGre    A    C        1      2        2 
   1    chr1_9641479     ZHar    A    C        0      0        2 
   1    chr1_9641479   Sample    A    C        0      0        2 
   1    chr1_9644331     AAsi    G    T      0.5      1        2 
   1    chr1_9644331     AKia    G    T        0      0        2 
   1    chr1_9644331     AOna    G    T        0      0        2 
   1    chr1_9644331     ASom    G    T        1      2        2 
   1    chr1_9644331     HCab    G    T        0      0        2 
   1    chr1_9644331     HPrz    G    T        0      0        2 
   1    chr1_9644331     ZBoe    G    T        0      0        2 
   1    chr1_9644331     ZGre    G    T        0      0        2 
   1    chr1_9644331     ZHar    G    T        0      0        2 
   1    chr1_9644331   Sample    G    T        0      0        2 
   1    chr1_9644709     AAsi    A    T      0.5      1        2 
   1    chr1_9644709     AKia    A    T        0      0        2 
   1    chr1_9644709     AOna    A    T        0      0        2 
   1    chr1_9644709     ASom    A    T        0      0        2 
   1    chr1_9644709     HCab    A    T        0      0        2 
   1    chr1_9644709     HPrz    A    T        0      0        2 
   1    chr1_9644709     ZBoe    A    T        0      0        2 
   1    chr1_9644709     ZGre    A    T        0      0        2 
   1    chr1_9644709     ZHar    A    T        0      0        2 
   1    chr1_9644709   Sample    A    T        1      2        2 
   1    chr1_9646504     AAsi    T    C        0      0        2 
   1    chr1_9646504     AKia    T    C        0      0        2 
   1    chr1_9646504     AOna    T    C        0      0        2 
   1    chr1_9646504     ASom    T    C        0      0        2 
   1    chr1_9646504     HCab    T    C        1      2        2 
   1    chr1_9646504     HPrz    T    C        1      2        2 
   1    chr1_9646504     ZBoe    T    C        0      0        2 
   1    chr1_9646504     ZGre    T    C        0      0        2 
   1    chr1_9646504     ZHar    T    C        0      0        2 
   1    chr1_9646504   Sample    T    C        0      0        2 
   1    chr1_9657710     AAsi    T    C        0      0        2 
   1    chr1_9657710     AKia    T    C        0      0        2 
   1    chr1_9657710     AOna    T    C        0      0        2 
   1    chr1_9657710     ASom    T    C        0      0        2 
   1    chr1_9657710     HCab    T    C        1      2        2 
   1    chr1_9657710     HPrz    T    C        1      2        2 
   1    chr1_9657710     ZBoe    T    C        0      0        2 
   1    chr1_9657710     ZGre    T    C        0      0        2 
   1    chr1_9657710     ZHar    T    C        0      0        2 
   1    chr1_9657710   Sample    T    C        0      0        2 
   1    chr1_9663179     AAsi    A    C        0      0        2 
   1    chr1_9663179     AKia    A    C        1      2        2 
   1    chr1_9663179     AOna    A    C      0.5      1        2 
   1    chr1_9663179     ASom    A    C        0      0        2 
   1    chr1_9663179     HCab    A    C        0      0        2 
   1    chr1_9663179     HPrz    A    C        0      0        2 
   1    chr1_9663179     ZBoe    A    C        0      0        2 
   1    chr1_9663179     ZGre    A    C        0      0        2 
   1    chr1_9663179     ZHar    A    C        0      0        2 
   1    chr1_9663179   Sample    A    C        0      0        2 
   1    chr1_9663773     AAsi    C    G        0      0        2 
   1    chr1_9663773     AKia    C    G        0      0        2 
   1    chr1_9663773     AOna    C    G        0      0        2 
   1    chr1_9663773     ASom    C    G        0      0        2 
   1    chr1_9663773     HCab    C    G        0      0        2 
   1    chr1_9663773     HPrz    C    G        0      0        2 
   1    chr1_9663773     ZBoe    C    G        0      0        2 
   1    chr1_9663773     ZGre    C    G      0.5      1        2 
   1    chr1_9663773     ZHar    C    G        0      0        2 
   1    chr1_9663773   Sample    C    G        0      0        2 
   1    chr1_9666385     AAsi    T    C        0      0        2 
   1    chr1_9666385     AKia    T    C        1      2        2 
   1    chr1_9666385     AOna    T    C      0.5      1        2 
   1    chr1_9666385     ASom    T    C        0      0        2 
   1    chr1_9666385     HCab    T    C        0      0        2 
   1    chr1_9666385     HPrz    T    C        0      0        2 
   1    chr1_9666385     ZBoe    T    C        0      0        2 
   1    chr1_9666385     ZGre    T    C        0      0        2 
   1    chr1_9666385     ZHar    T    C        0      0        2 
   1    chr1_9666385   Sample    T    C        0      0        2 
   1    chr1_9667793     AAsi    A    G        0      0        2 
   1    chr1_9667793     AKia    A    G        0      0        2 
   1    chr1_9667793     AOna    A    G        0      0        2 
   1    chr1_9667793     ASom    A    G        0      0        2 
   1    chr1_9667793     HCab    A    G        0      0        2 
   1    chr1_9667793     HPrz    A    G        0      0        2 
   1    chr1_9667793     ZBoe    A    G        1      2        2 
   1    chr1_9667793     ZGre    A    G        0      0        2 
   1    chr1_9667793     ZHar    A    G        0      0        2 
   1    chr1_9667793   Sample    A    G        0      0        2 
   1    chr1_9677046     AAsi    T    C        0      0        2 
   1    chr1_9677046     AKia    T    C        0      0        2 
   1    chr1_9677046     AOna    T    C        0      0        2 
   1    chr1_9677046     ASom    T    C        0      0        2 
   1    chr1_9677046     HCab    T    C      0.5      1        2 
   1    chr1_9677046     HPrz    T    C      0.5      1        2 
   1    chr1_9677046     ZBoe    T    C        0      0        2 
   1    chr1_9677046     ZGre    T    C        0      0        2 
   1    chr1_9677046     ZHar    T    C        0      0        2 
   1    chr1_9677046   Sample    T    C        0      0        2 
   1    chr1_9679359     AAsi    T    A        0      0        2 
   1    chr1_9679359     AKia    T    A        0      0        2 
   1    chr1_9679359     AOna    T    A        0      0        2 
   1    chr1_9679359     ASom    T    A        0      0        2 
   1    chr1_9679359     HCab    T    A        1      2        2 
   1    chr1_9679359     HPrz    T    A        1      2        2 
   1    chr1_9679359     ZBoe    T    A        0      0        2 
   1    chr1_9679359     ZGre    T    A        0      0        2 
   1    chr1_9679359     ZHar    T    A        0      0        2 
   1    chr1_9679359   Sample    T    A        0      0        2 
   1    chr1_9685963     AAsi    G    C        0      0        2 
   1    chr1_9685963     AKia    G    C        0      0        2 
   1    chr1_9685963     AOna    G    C        0      0        2 
   1    chr1_9685963     ASom    G    C        1      2        2 
   1    chr1_9685963     HCab    G    C        0      0        2 
   1    chr1_9685963     HPrz    G    C        0      0        2 
   1    chr1_9685963     ZBoe    G    C        0      0        2 
   1    chr1_9685963     ZGre    G    C        0      0        2 
   1    chr1_9685963     ZHar    G    C        0      0        2 
   1    chr1_9685963   Sample    G    C        0      0        2 
   1    chr1_9688026     AAsi    G    A        0      0        2 
   1    chr1_9688026     AKia    G    A        0      0        2 
   1    chr1_9688026     AOna    G    A        0      0        2 
   1    chr1_9688026     ASom    G    A        0      0        2 
   1    chr1_9688026     HCab    G    A        0      0        2 
   1    chr1_9688026     HPrz    G    A        0      0        2 
   1    chr1_9688026     ZBoe    G    A      0.5      1        2 
   1    chr1_9688026     ZGre    G    A        0      0        2 
   1    chr1_9688026     ZHar    G    A        0      0        2 
   1    chr1_9688026   Sample    G    A        0      0        2 
   1    chr1_9688216     AAsi    C    A        0      0        2 
   1    chr1_9688216     AKia    C    A        0      0        2 
   1    chr1_9688216     AOna    C    A        0      0        2 
   1    chr1_9688216     ASom    C    A        0      0        2 
   1    chr1_9688216     HCab    C    A        0      0        2 
   1    chr1_9688216     HPrz    C    A        0      0        2 
   1    chr1_9688216     ZBoe    C    A      0.5      1        2 
   1    chr1_9688216     ZGre    C    A        0      0        2 
   1    chr1_9688216     ZHar    C    A        0      0        2 
   1    chr1_9688216   Sample    C    A        0      0        2 
   1    chr1_9692161     AAsi    G    A        0      0        2 
   1    chr1_9692161     AKia    G    A        0      0        2 
   1    chr1_9692161     AOna    G    A        0      0        2 
   1    chr1_9692161     ASom    G    A        0      0        2 
   1    chr1_9692161     HCab    G    A        0      0        2 
   1    chr1_9692161     HPrz    G    A        0      0        2 
   1    chr1_9692161     ZBoe    G    A        0      0        2 
   1    chr1_9692161     ZGre    G    A      0.5      1        2 
   1    chr1_9692161     ZHar    G    A        0      0        2 
   1    chr1_9692161   Sample    G    A        0      0        2 
   1    chr1_9696431     AAsi    T    G        0      0        2 
   1    chr1_9696431     AKia    T    G        0      0        2 
   1    chr1_9696431     AOna    T    G        0      0        2 
   1    chr1_9696431     ASom    T    G        0      0        2 
   1    chr1_9696431     HCab    T    G        1      2        2 
   1    chr1_9696431     HPrz    T    G        1      2        2 
   1    chr1_9696431     ZBoe    T    G        0      0        2 
   1    chr1_9696431     ZGre    T    G        0      0        2 
   1    chr1_9696431     ZHar    T    G        0      0        2 
   1    chr1_9696431   Sample    T    G        0      0        2 
   1    chr1_9699932     AAsi    T    G        1      2        2 
   1    chr1_9699932     AKia    T    G        0      0        2 
   1    chr1_9699932     AOna    T    G        0      0        2 
   1    chr1_9699932     ASom    T    G        1      2        2 
   1    chr1_9699932     HCab    T    G        0      0        2 
   1    chr1_9699932     HPrz    T    G        0      0        2 
   1    chr1_9699932     ZBoe    T    G        0      0        2 
   1    chr1_9699932     ZGre    T    G        0      0        2 
   1    chr1_9699932     ZHar    T    G        0      0        2 
   1    chr1_9699932   Sample    T    G        1      2        2 
   1    chr1_9702096     AAsi    C    T        0      0        2 
   1    chr1_9702096     AKia    C    T        0      0        2 
   1    chr1_9702096     AOna    C    T        0      0        2 
   1    chr1_9702096     ASom    C    T        0      0        2 
   1    chr1_9702096     HCab    C    T        1      2        2 
   1    chr1_9702096     HPrz    C    T        1      2        2 
   1    chr1_9702096     ZBoe    C    T        0      0        2 
   1    chr1_9702096     ZGre    C    T        0      0        2 
   1    chr1_9702096     ZHar    C    T        0      0        2 
   1    chr1_9702096   Sample    C    T        0      0        2 
   1    chr1_9704073     AAsi    G    A        0      0        2 
   1    chr1_9704073     AKia    G    A        0      0        2 
   1    chr1_9704073     AOna    G    A        0      0        2 
   1    chr1_9704073     ASom    G    A        0      0        2 
   1    chr1_9704073     HCab    G    A        1      2        2 
   1    chr1_9704073     HPrz    G    A        1      2        2 
   1    chr1_9704073     ZBoe    G    A        0      0        2 
   1    chr1_9704073     ZGre    G    A        0      0        2 
   1    chr1_9704073     ZHar    G    A        0      0        2 
   1    chr1_9704073   Sample    G    A        0      0        2 
   1    chr1_9707044     AAsi    T    C        0      0        2 
   1    chr1_9707044     AKia    T    C        0      0        2 
   1    chr1_9707044     AOna    T    C        0      0        2 
   1    chr1_9707044     ASom    T    C        0      0        2 
   1    chr1_9707044     HCab    T    C        0      0        2 
   1    chr1_9707044     HPrz    T    C        0      0        2 
   1    chr1_9707044     ZBoe    T    C      0.5      1        2 
   1    chr1_9707044     ZGre    T    C        0      0        2 
   1    chr1_9707044     ZHar    T    C        0      0        2 
   1    chr1_9707044   Sample    T    C        0      0        2 
   1    chr1_9708317     AAsi    A    G        0      0        2 
   1    chr1_9708317     AKia    A    G        0      0        2 
   1    chr1_9708317     AOna    A    G        0      0        2 
   1    chr1_9708317     ASom    A    G        0      0        2 
   1    chr1_9708317     HCab    A    G        1      2        2 
   1    chr1_9708317     HPrz    A    G        1      2        2 
   1    chr1_9708317     ZBoe    A    G        0      0        2 
   1    chr1_9708317     ZGre    A    G        0      0        2 
   1    chr1_9708317     ZHar    A    G        0      0        2 
   1    chr1_9708317   Sample    A    G        0      0        2 
   1    chr1_9711472     AAsi    A    G        0      0        2 
   1    chr1_9711472     AKia    A    G      0.5      1        2 
   1    chr1_9711472     AOna    A    G        0      0        2 
   1    chr1_9711472     ASom    A    G        0      0        2 
   1    chr1_9711472     HCab    A    G        0      0        2 
   1    chr1_9711472     HPrz    A    G        0      0        2 
   1    chr1_9711472     ZBoe    A    G        0      0        2 
   1    chr1_9711472     ZGre    A    G        0      0        2 
   1    chr1_9711472     ZHar    A    G        0      0        2 
   1    chr1_9711472   Sample    A    G        0      0        2 
   1    chr1_9712253     AAsi    C    T        0      0        2 
   1    chr1_9712253     AKia    C    T        1      2        2 
   1    chr1_9712253     AOna    C    T        1      2        2 
   1    chr1_9712253     ASom    C    T        0      0        2 
   1    chr1_9712253     HCab    C    T        0      0        2 
   1    chr1_9712253     HPrz    C    T        0      0        2 
   1    chr1_9712253     ZBoe    C    T        0      0        2 
   1    chr1_9712253     ZGre    C    T        0      0        2 
   1    chr1_9712253     ZHar    C    T        0      0        2 
   1    chr1_9712253   Sample    C    T        0      0        2 
   1    chr1_9720037     AAsi    T    C        0      0        2 
   1    chr1_9720037     AKia    T    C        0      0        2 
   1    chr1_9720037     AOna    T    C        0      0        2 
   1    chr1_9720037     ASom    T    C        0      0        2 
   1    chr1_9720037     HCab    T    C        0      0        2 
   1    chr1_9720037     HPrz    T    C      0.5      1        2 
   1    chr1_9720037     ZBoe    T    C        0      0        2 
   1    chr1_9720037     ZGre    T    C        0      0        2 
   1    chr1_9720037     ZHar    T    C        0      0        2 
   1    chr1_9720037   Sample    T    C        1      2        2 
   1    chr1_9721321     AAsi    C    A        0      0        2 
   1    chr1_9721321     AKia    C    A        0      0        2 
   1    chr1_9721321     AOna    C    A      0.5      1        2 
   1    chr1_9721321     ASom    C    A        0      0        2 
   1    chr1_9721321     HCab    C    A        0      0        2 
   1    chr1_9721321     HPrz    C    A        0      0        2 
   1    chr1_9721321     ZBoe    C    A        0      0        2 
   1    chr1_9721321     ZGre    C    A        0      0        2 
   1    chr1_9721321     ZHar    C    A        0      0        2 
   1    chr1_9721321   Sample    C    A        0      0        2 
   1    chr1_9727694     AAsi    A    G        0      0        2 
   1    chr1_9727694     AKia    A    G        1      2        2 
   1    chr1_9727694     AOna    A    G        0      0        2 
   1    chr1_9727694     ASom    A    G        0      0        2 
   1    chr1_9727694     HCab    A    G        0      0        2 
   1    chr1_9727694     HPrz    A    G        0      0        2 
   1    chr1_9727694     ZBoe    A    G        0      0        2 
   1    chr1_9727694     ZGre    A    G        0      0        2 
   1    chr1_9727694     ZHar    A    G        0      0        2 
   1    chr1_9727694   Sample    A    G        0      0        2 
   1    chr1_9736890     AAsi    C    T        0      0        2 
   1    chr1_9736890     AKia    C    T        0      0        2 
   1    chr1_9736890     AOna    C    T        0      0        2 
   1    chr1_9736890     ASom    C    T        0      0        2 
   1    chr1_9736890     HCab    C    T        0      0        2 
   1    chr1_9736890     HPrz    C    T        0      0        2 
   1    chr1_9736890     ZBoe    C    T        0      0        2 
   1    chr1_9736890     ZGre    C    T        0      0        2 
   1    chr1_9736890     ZHar    C    T        1      2        2 
   1    chr1_9736890   Sample    C    T        0      0        2 
   1    chr1_9739874     AAsi    T    C        0      0        2 
   1    chr1_9739874     AKia    T    C        0      0        2 
   1    chr1_9739874     AOna    T    C      0.5      1        2 
   1    chr1_9739874     ASom    T    C        0      0        2 
   1    chr1_9739874     HCab    T    C        0      0        2 
   1    chr1_9739874     HPrz    T    C      0.5      1        2 
   1    chr1_9739874     ZBoe    T    C        0      0        2 
   1    chr1_9739874     ZGre    T    C        0      0        2 
   1    chr1_9739874     ZHar    T    C        0      0        2 
   1    chr1_9739874   Sample    T    C        0      0        2 
   1    chr1_9740302     AAsi    T    A        0      0        2 
   1    chr1_9740302     AKia    T    A        0      0        2 
   1    chr1_9740302     AOna    T    A        0      0        2 
   1    chr1_9740302     ASom    T    A        0      0        2 
   1    chr1_9740302     HCab    T    A      0.5      1        2 
   1    chr1_9740302     HPrz    T    A        0      0        2 
   1    chr1_9740302     ZBoe    T    A        0      0        2 
   1    chr1_9740302     ZGre    T    A        0      0        2 
   1    chr1_9740302     ZHar    T    A        0      0        2 
   1    chr1_9740302   Sample    T    A        0      0        2 
   1    chr1_9745992     AAsi    T    A        1      2        2 
   1    chr1_9745992     AKia    T    A        1      2        2 
   1    chr1_9745992     AOna    T    A        1      2        2 
   1    chr1_9745992     ASom    T    A        1      2        2 
   1    chr1_9745992     HCab    T    A        0      0        2 
   1    chr1_9745992     HPrz    T    A        0      0        2 
   1    chr1_9745992     ZBoe    T    A        0      0        2 
   1    chr1_9745992     ZGre    T    A        0      0        2 
   1    chr1_9745992     ZHar    T    A        0      0        2 
   1    chr1_9745992   Sample    T    A        1      2        2 
   1    chr1_9748528     AAsi    A    G        0      0        2 
   1    chr1_9748528     AKia    A    G        0      0        2 
   1    chr1_9748528     AOna    A    G        0      0        2 
   1    chr1_9748528     ASom    A    G        0      0        2 
   1    chr1_9748528     HCab    A    G      0.5      1        2 
   1    chr1_9748528     HPrz    A    G        0      0        2 
   1    chr1_9748528     ZBoe    A    G        0      0        2 
   1    chr1_9748528     ZGre    A    G        0      0        2 
   1    chr1_9748528     ZHar    A    G        0      0        2 
   1    chr1_9748528   Sample    A    G        0      0        2 
   1    chr1_9750425     AAsi    T    C        0      0        2 
   1    chr1_9750425     AKia    T    C        0      0        2 
   1    chr1_9750425     AOna    T    C        0      0        2 
   1    chr1_9750425     ASom    T    C        0      0        2 
   1    chr1_9750425     HCab    T    C        1      2        2 
   1    chr1_9750425     HPrz    T    C        1      2        2 
   1    chr1_9750425     ZBoe    T    C        1      2        2 
   1    chr1_9750425     ZGre    T    C        0      0        2 
   1    chr1_9750425     ZHar    T    C        1      2        2 
   1    chr1_9750425   Sample    T    C        0      0        2 
   1    chr1_9752822     AAsi    T    C        0      0        2 
   1    chr1_9752822     AKia    T    C        0      0        2 
   1    chr1_9752822     AOna    T    C        0      0        2 
   1    chr1_9752822     ASom    T    C        0      0        2 
   1    chr1_9752822     HCab    T    C        0      0        2 
   1    chr1_9752822     HPrz    T    C        0      0        2 
   1    chr1_9752822     ZBoe    T    C        1      2        2 
   1    chr1_9752822     ZGre    T    C        0      0        2 
   1    chr1_9752822     ZHar    T    C        0      0        2 
   1    chr1_9752822   Sample    T    C        0      0        2 
   1    chr1_9758446     AAsi    A    G        0      0        2 
   1    chr1_9758446     AKia    A    G        0      0        2 
   1    chr1_9758446     AOna    A    G        0      0        2 
   1    chr1_9758446     ASom    A    G        0      0        2 
   1    chr1_9758446     HCab    A    G        0      0        2 
   1    chr1_9758446     HPrz    A    G      0.5      1        2 
   1    chr1_9758446     ZBoe    A    G        0      0        2 
   1    chr1_9758446     ZGre    A    G        0      0        2 
   1    chr1_9758446     ZHar    A    G        0      0        2 
   1    chr1_9758446   Sample    A    G        0      0        2 
   1    chr1_9758481     AAsi    G    T        0      0        2 
   1    chr1_9758481     AKia    G    T        0      0        2 
   1    chr1_9758481     AOna    G    T        0      0        2 
   1    chr1_9758481     ASom    G    T        0      0        2 
   1    chr1_9758481     HCab    G    T        0      0        2 
   1    chr1_9758481     HPrz    G    T        0      0        2 
   1    chr1_9758481     ZBoe    G    T        0      0        2 
   1    chr1_9758481     ZGre    G    T        1      2        2 
   1    chr1_9758481     ZHar    G    T        0      0        2 
   1    chr1_9758481   Sample    G    T        0      0        2 
   1    chr1_9769418     AAsi    T    G        0      0        2 
   1    chr1_9769418     AKia    T    G        0      0        2 
   1    chr1_9769418     AOna    T    G        0      0        2 
   1    chr1_9769418     ASom    T    G        0      0        2 
   1    chr1_9769418     HCab    T    G        1      2        2 
   1    chr1_9769418     HPrz    T    G        1      2        2 
   1    chr1_9769418     ZBoe    T    G        0      0        2 
   1    chr1_9769418     ZGre    T    G        0      0        2 
   1    chr1_9769418     ZHar    T    G        0      0        2 
   1    chr1_9769418   Sample    T    G        0      0        2 
   1    chr1_9774193     AAsi    T    C        0      0        2 
   1    chr1_9774193     AKia    T    C        0      0        2 
   1    chr1_9774193     AOna    T    C        0      0        2 
   1    chr1_9774193     ASom    T    C        0      0        2 
   1    chr1_9774193     HCab    T    C        0      0        2 
   1    chr1_9774193     HPrz    T    C        0      0        2 
   1    chr1_9774193     ZBoe    T    C      0.5      1        2 
   1    chr1_9774193     ZGre    T    C        0      0        2 
   1    chr1_9774193     ZHar    T    C        0      0        2 
   1    chr1_9774193   Sample    T    C        0      0        2 
   1    chr1_9788330     AAsi    T    C        1      2        2 
   1    chr1_9788330     AKia    T    C        0      0        2 
   1    chr1_9788330     AOna    T    C        0      0        2 
   1    chr1_9788330     ASom    T    C        0      0        2 
   1    chr1_9788330     HCab    T    C        0      0        2 
   1    chr1_9788330     HPrz    T    C        0      0        2 
   1    chr1_9788330     ZBoe    T    C        0      0        2 
   1    chr1_9788330     ZGre    T    C        0      0        2 
   1    chr1_9788330     ZHar    T    C        0      0        2 
   1    chr1_9788330   Sample    T    C        1      2        2 
   1    chr1_9793506     AAsi    C    T        0      0        2 
   1    chr1_9793506     AKia    C    T        0      0        2 
   1    chr1_9793506     AOna    C    T        0      0        2 
   1    chr1_9793506     ASom    C    T        0      0        2 
   1    chr1_9793506     HCab    C    T        0      0        2 
   1    chr1_9793506     HPrz    C    T        0      0        2 
   1    chr1_9793506     ZBoe    C    T      0.5      1        2 
   1    chr1_9793506     ZGre    C    T        0      0        2 
   1    chr1_9793506     ZHar    C    T        0      0        2 
   1    chr1_9793506   Sample    C    T        0      0        2 
   1    chr1_9802209     AAsi    C    A        0      0        2 
   1    chr1_9802209     AKia    C    A        0      0        2 
   1    chr1_9802209     AOna    C    A        0      0        2 
   1    chr1_9802209     ASom    C    A        0      0        2 
   1    chr1_9802209     HCab    C    A        0      0        2 
   1    chr1_9802209     HPrz    C    A        0      0        2 
   1    chr1_9802209     ZBoe    C    A        0      0        2 
   1    chr1_9802209     ZGre    C    A        0      0        2 
   1    chr1_9802209     ZHar    C    A        1      2        2 
   1    chr1_9802209   Sample    C    A        0      0        2 
   1    chr1_9807539     AAsi    T    C        1      2        2 
   1    chr1_9807539     AKia    T    C        0      0        2 
   1    chr1_9807539     AOna    T    C        0      0        2 
   1    chr1_9807539     ASom    T    C        0      0        2 
   1    chr1_9807539     HCab    T    C        0      0        2 
   1    chr1_9807539     HPrz    T    C        0      0        2 
   1    chr1_9807539     ZBoe    T    C        0      0        2 
   1    chr1_9807539     ZGre    T    C        0      0        2 
   1    chr1_9807539     ZHar    T    C        0      0        2 
   1    chr1_9807539   Sample    T    C        0      0        2 
   1    chr1_9810925     AAsi    G    T        1      2        2 
   1    chr1_9810925     AKia    G    T        0      0        2 
   1    chr1_9810925     AOna    G    T        0      0        2 
   1    chr1_9810925     ASom    G    T        0      0        2 
   1    chr1_9810925     HCab    G    T        0      0        2 
   1    chr1_9810925     HPrz    G    T        0      0        2 
   1    chr1_9810925     ZBoe    G    T        0      0        2 
   1    chr1_9810925     ZGre    G    T        0      0        2 
   1    chr1_9810925     ZHar    G    T        0      0        2 
   1    chr1_9810925   Sample    G    T        0      0        2 
   1    chr1_9814623     AAsi    C    A        1      2        2 
   1    chr1_9814623     AKia    C    A        0      0        2 
   1    chr1_9814623     AOna    C    A        0      0        2 
   1    chr1_9814623     ASom    C    A        0      0        2 
   1    chr1_9814623     HCab    C    A        0      0        2 
   1    chr1_9814623     HPrz    C    A        0      0        2 
   1    chr1_9814623     ZBoe    C    A        0      0        2 
   1    chr1_9814623     ZGre    C    A        0      0        2 
   1    chr1_9814623     ZHar    C    A        0      0        2 
   1    chr1_9814623   Sample    C    A        0      0        2 
   1    chr1_9860528     AAsi    C    A        0      0        2 
   1    chr1_9860528     AKia    C    A        0      0        2 
   1    chr1_9860528     AOna    C    A        0      0        2 
   1    chr1_9860528     ASom    C    A        0      0        2 
   1    chr1_9860528     HCab    C    A        1      2        2 
   1    chr1_9860528     HPrz    C    A        1      2        2 
   1    chr1_9860528     ZBoe    C    A        0      0        2 
   1    chr1_9860528     ZGre    C    A        0      0        2 
   1    chr1_9860528     ZHar    C    A        0      0        2 
   1    chr1_9860528   Sample    C    A        0      0        2 
   1    chr1_9861258     AAsi    C    G        0      0        2 
   1    chr1_9861258     AKia    C    G        0      0        2 
   1    chr1_9861258     AOna    C    G      0.5      1        2 
   1    chr1_9861258     ASom    C    G        0      0        2 
   1    chr1_9861258     HCab    C    G        0      0        2 
   1    chr1_9861258     HPrz    C    G        0      0        2 
   1    chr1_9861258     ZBoe    C    G        0      0        2 
   1    chr1_9861258     ZGre    C    G        0      0        2 
   1    chr1_9861258     ZHar    C    G        0      0        2 
   1    chr1_9861258   Sample    C    G        0      0        2 
   1    chr1_9862555     AAsi    C    G        0      0        2 
   1    chr1_9862555     AKia    C    G        0      0        2 
   1    chr1_9862555     AOna    C    G        0      0        2 
   1    chr1_9862555     ASom    C    G        0      0        2 
   1    chr1_9862555     HCab    C    G        0      0        2 
   1    chr1_9862555     HPrz    C    G      0.5      1        2 
   1    chr1_9862555     ZBoe    C    G        0      0        2 
   1    chr1_9862555     ZGre    C    G        0      0        2 
   1    chr1_9862555     ZHar    C    G        0      0        2 
   1    chr1_9862555   Sample    C    G        0      0        2 
   1    chr1_9863904     AAsi    A    G        0      0        2 
   1    chr1_9863904     AKia    A    G        0      0        2 
   1    chr1_9863904     AOna    A    G        0      0        2 
   1    chr1_9863904     ASom    A    G        0      0        2 
   1    chr1_9863904     HCab    A    G        0      0        2 
   1    chr1_9863904     HPrz    A    G      0.5      1        2 
   1    chr1_9863904     ZBoe    A    G        0      0        2 
   1    chr1_9863904     ZGre    A    G        0      0        2 
   1    chr1_9863904     ZHar    A    G        0      0        2 
   1    chr1_9863904   Sample    A    G        0      0        2 
   1    chr1_9865647     AAsi    G    T        0      0        2 
   1    chr1_9865647     AKia    G    T        0      0        2 
   1    chr1_9865647     AOna    G    T        0      0        2 
   1    chr1_9865647     ASom    G    T        0      0        2 
   1    chr1_9865647     HCab    G    T        1      2        2 
   1    chr1_9865647     HPrz    G    T        1      2        2 
   1    chr1_9865647     ZBoe    G    T        0      0        2 
   1    chr1_9865647     ZGre    G    T        0      0        2 
   1    chr1_9865647     ZHar    G    T        0      0        2 
   1    chr1_9865647   Sample    G    T        0      0        2 
   1    chr1_9874049     AAsi    T    C        0      0        2 
   1    chr1_9874049     AKia    T    C        0      0        2 
   1    chr1_9874049     AOna    T    C        0      0        2 
   1    chr1_9874049     ASom    T    C        0      0        2 
   1    chr1_9874049     HCab    T    C        1      2        2 
   1    chr1_9874049     HPrz    T    C        1      2        2 
   1    chr1_9874049     ZBoe    T    C        0      0        2 
   1    chr1_9874049     ZGre    T    C        0      0        2 
   1    chr1_9874049     ZHar    T    C        0      0        2 
   1    chr1_9874049   Sample    T    C        0      0        2 
   1    chr1_9876472     AAsi    A    G        0      0        2 
   1    chr1_9876472     AKia    A    G        0      0        2 
   1    chr1_9876472     AOna    A    G        0      0        2 
   1    chr1_9876472     ASom    A    G        0      0        2 
   1    chr1_9876472     HCab    A    G        0      0        2 
   1    chr1_9876472     HPrz    A    G      0.5      1        2 
   1    chr1_9876472     ZBoe    A    G        0      0        2 
   1    chr1_9876472     ZGre    A    G        0      0        2 
   1    chr1_9876472     ZHar    A    G        0      0        2 
   1    chr1_9876472   Sample    A    G        0      0        2 
   1    chr1_9880598     AAsi    A    G        0      0        2 
   1    chr1_9880598     AKia    A    G        0      0        2 
   1    chr1_9880598     AOna    A    G        0      0        2 
   1    chr1_9880598     ASom    A    G        0      0        2 
   1    chr1_9880598     HCab    A    G        0      0        2 
   1    chr1_9880598     HPrz    A    G        0      0        2 
   1    chr1_9880598     ZBoe    A    G        1      2        2 
   1    chr1_9880598     ZGre    A    G        1      2        2 
   1    chr1_9880598     ZHar    A    G        1      2        2 
   1    chr1_9880598   Sample    A    G        0      0        2 
   1    chr1_9884266     AAsi    T    G        0      0        2 
   1    chr1_9884266     AKia    T    G        0      0        2 
   1    chr1_9884266     AOna    T    G      0.5      1        2 
   1    chr1_9884266     ASom    T    G        0      0        2 
   1    chr1_9884266     HCab    T    G        0      0        2 
   1    chr1_9884266     HPrz    T    G        0      0        2 
   1    chr1_9884266     ZBoe    T    G        0      0        2 
   1    chr1_9884266     ZGre    T    G        0      0        2 
   1    chr1_9884266     ZHar    T    G        0      0        2 
   1    chr1_9884266   Sample    T    G        0      0        2 
   1    chr1_9885722     AAsi    C    G        0      0        2 
   1    chr1_9885722     AKia    C    G        0      0        2 
   1    chr1_9885722     AOna    C    G        0      0        2 
   1    chr1_9885722     ASom    C    G        0      0        2 
   1    chr1_9885722     HCab    C    G        0      0        2 
   1    chr1_9885722     HPrz    C    G        0      0        2 
   1    chr1_9885722     ZBoe    C    G        0      0        2 
   1    chr1_9885722     ZGre    C    G        1      2        2 
   1    chr1_9885722     ZHar    C    G        0      0        2 
   1    chr1_9885722   Sample    C    G        0      0        2 
   1    chr1_9902453     AAsi    G    A        0      0        2 
   1    chr1_9902453     AKia    G    A      0.5      1        2 
   1    chr1_9902453     AOna    G    A        0      0        2 
   1    chr1_9902453     ASom    G    A        0      0        2 
   1    chr1_9902453     HCab    G    A        0      0        2 
   1    chr1_9902453     HPrz    G    A        0      0        2 
   1    chr1_9902453     ZBoe    G    A        0      0        2 
   1    chr1_9902453     ZGre    G    A        0      0        2 
   1    chr1_9902453     ZHar    G    A        0      0        2 
   1    chr1_9902453   Sample    G    A        0      0        2 
   1    chr1_9905345     AAsi    T    C        1      2        2 
   1    chr1_9905345     AKia    T    C        0      0        2 
   1    chr1_9905345     AOna    T    C        0      0        2 
   1    chr1_9905345     ASom    T    C        0      0        2 
   1    chr1_9905345     HCab    T    C        0      0        2 
   1    chr1_9905345     HPrz    T    C        0      0        2 
   1    chr1_9905345     ZBoe    T    C        0      0        2 
   1    chr1_9905345     ZGre    T    C        0      0        2 
   1    chr1_9905345     ZHar    T    C        0      0        2 
   1    chr1_9905345   Sample    T    C        1      2        2 
   1    chr1_9906776     AAsi    A    T        0      0        2 
   1    chr1_9906776     AKia    A    T        0      0        2 
   1    chr1_9906776     AOna    A    T        0      0        2 
   1    chr1_9906776     ASom    A    T        0      0        2 
   1    chr1_9906776     HCab    A    T        0      0        2 
   1    chr1_9906776     HPrz    A    T        0      0        2 
   1    chr1_9906776     ZBoe    A    T        0      0        2 
   1    chr1_9906776     ZGre    A    T        1      2        2 
   1    chr1_9906776     ZHar    A    T        0      0        2 
   1    chr1_9906776   Sample    A    T        0      0        2 
   1    chr1_9910759     AAsi    T    C        0      0        2 
   1    chr1_9910759     AKia    T    C        0      0        2 
   1    chr1_9910759     AOna    T    C        0      0        2 
   1    chr1_9910759     ASom    T    C        0      0        2 
   1    chr1_9910759     HCab    T    C        0      0        2 
   1    chr1_9910759     HPrz    T    C        0      0        2 
   1    chr1_9910759     ZBoe    T    C        1      2        2 
   1    chr1_9910759     ZGre    T    C        0      0        2 
   1    chr1_9910759     ZHar    T    C        0      0        2 
   1    chr1_9910759   Sample    T    C        0      0        2 
   1    chr1_9910788     AAsi    A    G        0      0        2 
   1    chr1_9910788     AKia    A    G        0      0        2 
   1    chr1_9910788     AOna    A    G        0      0        2 
   1    chr1_9910788     ASom    A    G        0      0        2 
   1    chr1_9910788     HCab    A    G        0      0        2 
   1    chr1_9910788     HPrz    A    G        0      0        2 
   1    chr1_9910788     ZBoe    A    G        1      2        2 
   1    chr1_9910788     ZGre    A    G        0      0        2 
   1    chr1_9910788     ZHar    A    G        0      0        2 
   1    chr1_9910788   Sample    A    G        0      0        2 
   1    chr1_9911544     AAsi    T    C        0      0        2 
   1    chr1_9911544     AKia    T    C      0.5      1        2 
   1    chr1_9911544     AOna    T    C        0      0        2 
   1    chr1_9911544     ASom    T    C        0      0        2 
   1    chr1_9911544     HCab    T    C        0      0        2 
   1    chr1_9911544     HPrz    T    C        0      0        2 
   1    chr1_9911544     ZBoe    T    C        0      0        2 
   1    chr1_9911544     ZGre    T    C        0      0        2 
   1    chr1_9911544     ZHar    T    C        0      0        2 
   1    chr1_9911544   Sample    T    C        0      0        2 
   1    chr1_9917813     AAsi    T    C        0      0        2 
   1    chr1_9917813     AKia    T    C        0      0        2 
   1    chr1_9917813     AOna    T    C        0      0        2 
   1    chr1_9917813     ASom    T    C        0      0        2 
   1    chr1_9917813     HCab    T    C        0      0        2 
   1    chr1_9917813     HPrz    T    C        0      0        2 
   1    chr1_9917813     ZBoe    T    C        0      0        2 
   1    chr1_9917813     ZGre    T    C        0      0        2 
   1    chr1_9917813     ZHar    T    C        1      2        2 
   1    chr1_9917813   Sample    T    C        0      0        2 
   1    chr1_9919089     AAsi    A    G        0      0        2 
   1    chr1_9919089     AKia    A    G        0      0        2 
   1    chr1_9919089     AOna    A    G        0      0        2 
   1    chr1_9919089     ASom    A    G        0      0        2 
   1    chr1_9919089     HCab    A    G        0      0        2 
   1    chr1_9919089     HPrz    A    G        0      0        2 
   1    chr1_9919089     ZBoe    A    G        0      0        2 
   1    chr1_9919089     ZGre    A    G        1      2        2 
   1    chr1_9919089     ZHar    A    G        0      0        2 
   1    chr1_9919089   Sample    A    G        0      0        2 
   1    chr1_9919747     AAsi    C    T        0      0        2 
   1    chr1_9919747     AKia    C    T      0.5      1        2 
   1    chr1_9919747     AOna    C    T      0.5      1        2 
   1    chr1_9919747     ASom    C    T        0      0        2 
   1    chr1_9919747     HCab    C    T        0      0        2 
   1    chr1_9919747     HPrz    C    T        0      0        2 
   1    chr1_9919747     ZBoe    C    T        0      0        2 
   1    chr1_9919747     ZGre    C    T        0      0        2 
   1    chr1_9919747     ZHar    C    T        0      0        2 
   1    chr1_9919747   Sample    C    T        0      0        2 
   1    chr1_9933810     AAsi    T    C        0      0        2 
   1    chr1_9933810     AKia    T    C        0      0        2 
   1    chr1_9933810     AOna    T    C        0      0        2 
   1    chr1_9933810     ASom    T    C        0      0        2 
   1    chr1_9933810     HCab    T    C        0      0        2 
   1    chr1_9933810     HPrz    T    C        0      0        2 
   1    chr1_9933810     ZBoe    T    C        0      0        2 
   1    chr1_9933810     ZGre    T    C        0      0        2 
   1    chr1_9933810     ZHar    T    C        1      2        2 
   1    chr1_9933810   Sample    T    C        0      0        2 
   1    chr1_9936191     AAsi    T    G        0      0        2 
   1    chr1_9936191     AKia    T    G        1      2        2 
   1    chr1_9936191     AOna    T    G      0.5      1        2 
   1    chr1_9936191     ASom    T    G        0      0        2 
   1    chr1_9936191     HCab    T    G        0      0        2 
   1    chr1_9936191     HPrz    T    G        0      0        2 
   1    chr1_9936191     ZBoe    T    G        0      0        2 
   1    chr1_9936191     ZGre    T    G        0      0        2 
   1    chr1_9936191     ZHar    T    G        0      0        2 
   1    chr1_9936191   Sample    T    G        0      0        2 
   1    chr1_9940694     AAsi    C    T        0      0        2 
   1    chr1_9940694     AKia    C    T        0      0        2 
   1    chr1_9940694     AOna    C    T        0      0        2 
   1    chr1_9940694     ASom    C    T        0      0        2 
   1    chr1_9940694     HCab    C    T        0      0        2 
   1    chr1_9940694     HPrz    C    T        0      0        2 
   1    chr1_9940694     ZBoe    C    T        0      0        2 
   1    chr1_9940694     ZGre    C    T        1      2        2 
   1    chr1_9940694     ZHar    C    T        0      0        2 
   1    chr1_9940694   Sample    C    T        0      0        2 
   1    chr1_9948919     AAsi    T    C        0      0        2 
   1    chr1_9948919     AKia    T    C      0.5      1        2 
   1    chr1_9948919     AOna    T    C        0      0        2 
   1    chr1_9948919     ASom    T    C        0      0        2 
   1    chr1_9948919     HCab    T    C        0      0        2 
   1    chr1_9948919     HPrz    T    C        0      0        2 
   1    chr1_9948919     ZBoe    T    C        0      0        2 
   1    chr1_9948919     ZGre    T    C        0      0        2 
   1    chr1_9948919     ZHar    T    C        0      0        2 
   1    chr1_9948919   Sample    T    C        0      0        2 
   1    chr1_9955374     AAsi    G    T        0      0        2 
   1    chr1_9955374     AKia    G    T        0      0        2 
   1    chr1_9955374     AOna    G    T        0      0        2 
   1    chr1_9955374     ASom    G    T        0      0        2 
   1    chr1_9955374     HCab    G    T        0      0        2 
   1    chr1_9955374     HPrz    G    T        0      0        2 
   1    chr1_9955374     ZBoe    G    T        0      0        2 
   1    chr1_9955374     ZGre    G    T      0.5      1        2 
   1    chr1_9955374     ZHar    G    T        0      0        2 
   1    chr1_9955374   Sample    G    T        0      0        2 
   1    chr1_9956560     AAsi    G    T        0      0        2 
   1    chr1_9956560     AKia    G    T        0      0        2 
   1    chr1_9956560     AOna    G    T        0      0        2 
   1    chr1_9956560     ASom    G    T        0      0        2 
   1    chr1_9956560     HCab    G    T        1      2        2 
   1    chr1_9956560     HPrz    G    T        1      2        2 
   1    chr1_9956560     ZBoe    G    T        0      0        2 
   1    chr1_9956560     ZGre    G    T        0      0        2 
   1    chr1_9956560     ZHar    G    T        0      0        2 
   1    chr1_9956560   Sample    G    T        0      0        2 
   1    chr1_9979472     AAsi    T    C        0      0        2 
   1    chr1_9979472     AKia    T    C        0      0        2 
   1    chr1_9979472     AOna    T    C        0      0        2 
   1    chr1_9979472     ASom    T    C        1      2        2 
   1    chr1_9979472     HCab    T    C        0      0        2 
   1    chr1_9979472     HPrz    T    C        0      0        2 
   1    chr1_9979472     ZBoe    T    C        0      0        2 
   1    chr1_9979472     ZGre    T    C        0      0        2 
   1    chr1_9979472     ZHar    T    C        0      0        2 
   1    chr1_9979472   Sample    T    C        0      0        2 
   1    chr1_9986807     AAsi    T    C        0      0        2 
   1    chr1_9986807     AKia    T    C        0      0        2 
   1    chr1_9986807     AOna    T    C        0      0        2 
   1    chr1_9986807     ASom    T    C        0      0        2 
   1    chr1_9986807     HCab    T    C        1      2        2 
   1    chr1_9986807     HPrz    T    C        1      2        2 
   1    chr1_9986807     ZBoe    T    C        0      0        2 
   1    chr1_9986807     ZGre    T    C        0      0        2 
   1    chr1_9986807     ZHar    T    C        0      0        2 
   1    chr1_9986807   Sample    T    C        0      0        2 
   1    chr1_9991099     AAsi    G    T        0      0        2 
   1    chr1_9991099     AKia    G    T        0      0        2 
   1    chr1_9991099     AOna    G    T        0      0        2 
   1    chr1_9991099     ASom    G    T        0      0        2 
   1    chr1_9991099     HCab    G    T        1      2        2 
   1    chr1_9991099     HPrz    G    T        1      2        2 
   1    chr1_9991099     ZBoe    G    T        0      0        2 
   1    chr1_9991099     ZGre    G    T        0      0        2 
   1    chr1_9991099     ZHar    G    T        0      0        2 
   1    chr1_9991099   Sample    G    T        0      0        2 
   1   chr1_10007149     AAsi    T    C        0      0        2 
   1   chr1_10007149     AKia    T    C        0      0        2 
   1   chr1_10007149     AOna    T    C        0      0        2 
   1   chr1_10007149     ASom    T    C        0      0        2 
   1   chr1_10007149     HCab    T    C        1      2        2 
   1   chr1_10007149     HPrz    T    C        1      2        2 
   1   chr1_10007149     ZBoe    T    C        0      0        2 
   1   chr1_10007149     ZGre    T    C        0      0        2 
   1   chr1_10007149     ZHar    T    C        0      0        2 
   1   chr1_10007149   Sample    T    C        0      0        2 
   1   chr1_10010418     AAsi    G    A        0      0        2 
   1   chr1_10010418     AKia    G    A        0      0        2 
   1   chr1_10010418     AOna    G    A        0      0        2 
   1   chr1_10010418     ASom    G    A        0      0        2 
   1   chr1_10010418     HCab    G    A        0      0        2 
   1   chr1_10010418     HPrz    G    A        0      0        2 
   1   chr1_10010418     ZBoe    G    A        0      0        2 
   1   chr1_10010418     ZGre    G    A        0      0        2 
   1   chr1_10010418     ZHar    G    A      0.5      1        2 
   1   chr1_10010418   Sample    G    A        0      0        2 
   1   chr1_10011749     AAsi    T    C        0      0        2 
   1   chr1_10011749     AKia    T    C        0      0        2 
   1   chr1_10011749     AOna    T    C        1      2        2 
   1   chr1_10011749     ASom    T    C        0      0        2 
   1   chr1_10011749     HCab    T    C        0      0        2 
   1   chr1_10011749     HPrz    T    C        0      0        2 
   1   chr1_10011749     ZBoe    T    C        0      0        2 
   1   chr1_10011749     ZGre    T    C        0      0        2 
   1   chr1_10011749     ZHar    T    C        0      0        2 
   1   chr1_10011749   Sample    T    C        0      0        2 
   1   chr1_10023995     AAsi    G    A        0      0        2 
   1   chr1_10023995     AKia    G    A        0      0        2 
   1   chr1_10023995     AOna    G    A        0      0        2 
   1   chr1_10023995     ASom    G    A        0      0        2 
   1   chr1_10023995     HCab    G    A        1      2        2 
   1   chr1_10023995     HPrz    G    A        1      2        2 
   1   chr1_10023995     ZBoe    G    A        0      0        2 
   1   chr1_10023995     ZGre    G    A        0      0        2 
   1   chr1_10023995     ZHar    G    A        0      0        2 
   1   chr1_10023995   Sample    G    A        0      0        2 
   1   chr1_10030881     AAsi    A    G        0      0        2 
   1   chr1_10030881     AKia    A    G        0      0        2 
   1   chr1_10030881     AOna    A    G        0      0        2 
   1   chr1_10030881     ASom    A    G        1      2        2 
   1   chr1_10030881     HCab    A    G        0      0        2 
   1   chr1_10030881     HPrz    A    G        0      0        2 
   1   chr1_10030881     ZBoe    A    G        0      0        2 
   1   chr1_10030881     ZGre    A    G        0      0        2 
   1   chr1_10030881     ZHar    A    G        0      0        2 
   1   chr1_10030881   Sample    A    G        0      0        2 
   1   chr1_10031640     AAsi    A    G        0      0        2 
   1   chr1_10031640     AKia    A    G        0      0        2 
   1   chr1_10031640     AOna    A    G        0      0        2 
   1   chr1_10031640     ASom    A    G        0      0        2 
   1   chr1_10031640     HCab    A    G        1      2        2 
   1   chr1_10031640     HPrz    A    G        1      2        2 
   1   chr1_10031640     ZBoe    A    G        0      0        2 
   1   chr1_10031640     ZGre    A    G        0      0        2 
   1   chr1_10031640     ZHar    A    G        0      0        2 
   1   chr1_10031640   Sample    A    G        0      0        2 
   1   chr1_10034135     AAsi    C    G        0      0        2 
   1   chr1_10034135     AKia    C    G        0      0        2 
   1   chr1_10034135     AOna    C    G        0      0        2 
   1   chr1_10034135     ASom    C    G        0      0        2 
   1   chr1_10034135     HCab    C    G        1      2        2 
   1   chr1_10034135     HPrz    C    G        1      2        2 
   1   chr1_10034135     ZBoe    C    G        0      0        2 
   1   chr1_10034135     ZGre    C    G        0      0        2 
   1   chr1_10034135     ZHar    C    G        0      0        2 
   1   chr1_10034135   Sample    C    G        0      0        2 
   1   chr1_10035840     AAsi    T    C        0      0        2 
   1   chr1_10035840     AKia    T    C      0.5      1        2 
   1   chr1_10035840     AOna    T    C        0      0        2 
   1   chr1_10035840     ASom    T    C        0      0        2 
   1   chr1_10035840     HCab    T    C        0      0        2 
   1   chr1_10035840     HPrz    T    C        0      0        2 
   1   chr1_10035840     ZBoe    T    C        0      0        2 
   1   chr1_10035840     ZGre    T    C        0      0        2 
   1   chr1_10035840     ZHar    T    C        0      0        2 
   1   chr1_10035840   Sample    T    C        0      0        2 
   1   chr1_10036392     AAsi    A    G        0      0        2 
   1   chr1_10036392     AKia    A    G        1      2        2 
   1   chr1_10036392     AOna    A    G        0      0        2 
   1   chr1_10036392     ASom    A    G        0      0        2 
   1   chr1_10036392     HCab    A    G        0      0        2 
   1   chr1_10036392     HPrz    A    G        0      0        2 
   1   chr1_10036392     ZBoe    A    G        0      0        2 
   1   chr1_10036392     ZGre    A    G        0      0        2 
   1   chr1_10036392     ZHar    A    G        0      0        2 
   1   chr1_10036392   Sample    A    G        0      0        2 
   1   chr1_10036393     AAsi    G    A        0      0        2 
   1   chr1_10036393     AKia    G    A        1      2        2 
   1   chr1_10036393     AOna    G    A        0      0        2 
   1   chr1_10036393     ASom    G    A        0      0        2 
   1   chr1_10036393     HCab    G    A        0      0        2 
   1   chr1_10036393     HPrz    G    A        0      0        2 
   1   chr1_10036393     ZBoe    G    A        0      0        2 
   1   chr1_10036393     ZGre    G    A        0      0        2 
   1   chr1_10036393     ZHar    G    A        0      0        2 
   1   chr1_10036393   Sample    G    A        0      0        2 
   1   chr1_10037836     AAsi    A    C      0.5      1        2 
   1   chr1_10037836     AKia    A    C        0      0        2 
   1   chr1_10037836     AOna    A    C        0      0        2 
   1   chr1_10037836     ASom    A    C        1      2        2 
   1   chr1_10037836     HCab    A    C        0      0        2 
   1   chr1_10037836     HPrz    A    C        0      0        2 
   1   chr1_10037836     ZBoe    A    C        0      0        2 
   1   chr1_10037836     ZGre    A    C        0      0        2 
   1   chr1_10037836     ZHar    A    C        0      0        2 
   1   chr1_10037836   Sample    A    C        1      2        2 
   1   chr1_10043318     AAsi    T    C        0      0        2 
   1   chr1_10043318     AKia    T    C        0      0        2 
   1   chr1_10043318     AOna    T    C        0      0        2 
   1   chr1_10043318     ASom    T    C        0      0        2 
   1   chr1_10043318     HCab    T    C        0      0        2 
   1   chr1_10043318     HPrz    T    C        0      0        2 
   1   chr1_10043318     ZBoe    T    C        1      2        2 
   1   chr1_10043318     ZGre    T    C      0.5      1        2 
   1   chr1_10043318     ZHar    T    C        1      2        2 
   1   chr1_10043318   Sample    T    C        0      0        2 
   1   chr1_10043926     AAsi    T    C        0      0        2 
   1   chr1_10043926     AKia    T    C        1      2        2 
   1   chr1_10043926     AOna    T    C        0      0        2 
   1   chr1_10043926     ASom    T    C        0      0        2 
   1   chr1_10043926     HCab    T    C        0      0        2 
   1   chr1_10043926     HPrz    T    C        0      0        2 
   1   chr1_10043926     ZBoe    T    C        0      0        2 
   1   chr1_10043926     ZGre    T    C        0      0        2 
   1   chr1_10043926     ZHar    T    C        0      0        2 
   1   chr1_10043926   Sample    T    C        0      0        2 
   1   chr1_10044529     AAsi    G    T        0      0        2 
   1   chr1_10044529     AKia    G    T        0      0        2 
   1   chr1_10044529     AOna    G    T        0      0        2 
   1   chr1_10044529     ASom    G    T        0      0        2 
   1   chr1_10044529     HCab    G    T        0      0        2 
   1   chr1_10044529     HPrz    G    T        0      0        2 
   1   chr1_10044529     ZBoe    G    T        0      0        2 
   1   chr1_10044529     ZGre    G    T      0.5      1        2 
   1   chr1_10044529     ZHar    G    T        0      0        2 
   1   chr1_10044529   Sample    G    T        0      0        2 
   1   chr1_10049708     AAsi    G    A        0      0        2 
   1   chr1_10049708     AKia    G    A        0      0        2 
   1   chr1_10049708     AOna    G    A        0      0        2 
   1   chr1_10049708     ASom    G    A        0      0        2 
   1   chr1_10049708     HCab    G    A        1      2        2 
   1   chr1_10049708     HPrz    G    A        1      2        2 
   1   chr1_10049708     ZBoe    G    A        0      0        2 
   1   chr1_10049708     ZGre    G    A        0      0        2 
   1   chr1_10049708     ZHar    G    A        0      0        2 
   1   chr1_10049708   Sample    G    A        0      0        2 
   1   chr1_10052568     AAsi    T    C        0      0        2 
   1   chr1_10052568     AKia    T    C        0      0        2 
   1   chr1_10052568     AOna    T    C        0      0        2 
   1   chr1_10052568     ASom    T    C        0      0        2 
   1   chr1_10052568     HCab    T    C        0      0        2 
   1   chr1_10052568     HPrz    T    C        0      0        2 
   1   chr1_10052568     ZBoe    T    C        0      0        2 
   1   chr1_10052568     ZGre    T    C      0.5      1        2 
   1   chr1_10052568     ZHar    T    C        0      0        2 
   1   chr1_10052568   Sample    T    C        0      0        2 
   1   chr1_10052876     AAsi    A    C        0      0        2 
   1   chr1_10052876     AKia    A    C        0      0        2 
   1   chr1_10052876     AOna    A    C      0.5      1        2 
   1   chr1_10052876     ASom    A    C        0      0        2 
   1   chr1_10052876     HCab    A    C        0      0        2 
   1   chr1_10052876     HPrz    A    C        0      0        2 
   1   chr1_10052876     ZBoe    A    C        0      0        2 
   1   chr1_10052876     ZGre    A    C        0      0        2 
   1   chr1_10052876     ZHar    A    C        0      0        2 
   1   chr1_10052876   Sample    A    C        0      0        2 
   1   chr1_10055307     AAsi    T    A        1      2        2 
   1   chr1_10055307     AKia    T    A        0      0        2 
   1   chr1_10055307     AOna    T    A        0      0        2 
   1   chr1_10055307     ASom    T    A        1      2        2 
   1   chr1_10055307     HCab    T    A        0      0        2 
   1   chr1_10055307     HPrz    T    A        0      0        2 
   1   chr1_10055307     ZBoe    T    A        0      0        2 
   1   chr1_10055307     ZGre    T    A        0      0        2 
   1   chr1_10055307     ZHar    T    A        0      0        2 
   1   chr1_10055307   Sample    T    A        1      2        2 
   1   chr1_10063838     AAsi    A    G        0      0        2 
   1   chr1_10063838     AKia    A    G        0      0        2 
   1   chr1_10063838     AOna    A    G        0      0        2 
   1   chr1_10063838     ASom    A    G        0      0        2 
   1   chr1_10063838     HCab    A    G        1      2        2 
   1   chr1_10063838     HPrz    A    G        1      2        2 
   1   chr1_10063838     ZBoe    A    G        0      0        2 
   1   chr1_10063838     ZGre    A    G        0      0        2 
   1   chr1_10063838     ZHar    A    G        0      0        2 
   1   chr1_10063838   Sample    A    G        0      0        2 
   1   chr1_10065837     AAsi    G    A        0      0        2 
   1   chr1_10065837     AKia    G    A        0      0        2 
   1   chr1_10065837     AOna    G    A        0      0        2 
   1   chr1_10065837     ASom    G    A        0      0        2 
   1   chr1_10065837     HCab    G    A        1      2        2 
   1   chr1_10065837     HPrz    G    A        1      2        2 
   1   chr1_10065837     ZBoe    G    A        0      0        2 
   1   chr1_10065837     ZGre    G    A        0      0        2 
   1   chr1_10065837     ZHar    G    A        0      0        2 
   1   chr1_10065837   Sample    G    A        0      0        2 
   1   chr1_10066959     AAsi    T    C        0      0        2 
   1   chr1_10066959     AKia    T    C        0      0        2 
   1   chr1_10066959     AOna    T    C      0.5      1        2 
   1   chr1_10066959     ASom    T    C        0      0        2 
   1   chr1_10066959     HCab    T    C        0      0        2 
   1   chr1_10066959     HPrz    T    C        0      0        2 
   1   chr1_10066959     ZBoe    T    C        0      0        2 
   1   chr1_10066959     ZGre    T    C      0.5      1        2 
   1   chr1_10066959     ZHar    T    C        0      0        2 
   1   chr1_10066959   Sample    T    C        0      0        2 
   1   chr1_10067849     AAsi    A    C        0      0        2 
   1   chr1_10067849     AKia    A    C        0      0        2 
   1   chr1_10067849     AOna    A    C        0      0        2 
   1   chr1_10067849     ASom    A    C        0      0        2 
   1   chr1_10067849     HCab    A    C        0      0        2 
   1   chr1_10067849     HPrz    A    C        0      0        2 
   1   chr1_10067849     ZBoe    A    C        1      2        2 
   1   chr1_10067849     ZGre    A    C      0.5      1        2 
   1   chr1_10067849     ZHar    A    C        0      0        2 
   1   chr1_10067849   Sample    A    C        0      0        2 
   1   chr1_10070440     AAsi    G    A        0      0        2 
   1   chr1_10070440     AKia    G    A        0      0        2 
   1   chr1_10070440     AOna    G    A        0      0        2 
   1   chr1_10070440     ASom    G    A        0      0        2 
   1   chr1_10070440     HCab    G    A      0.5      1        2 
   1   chr1_10070440     HPrz    G    A        1      2        2 
   1   chr1_10070440     ZBoe    G    A        0      0        2 
   1   chr1_10070440     ZGre    G    A        0      0        2 
   1   chr1_10070440     ZHar    G    A        0      0        2 
   1   chr1_10070440   Sample    G    A        0      0        2 
   1   chr1_10075408     AAsi    C    T        0      0        2 
   1   chr1_10075408     AKia    C    T        0      0        2 
   1   chr1_10075408     AOna    C    T        0      0        2 
   1   chr1_10075408     ASom    C    T        0      0        2 
   1   chr1_10075408     HCab    C    T        0      0        2 
   1   chr1_10075408     HPrz    C    T        0      0        2 
   1   chr1_10075408     ZBoe    C    T        1      2        2 
   1   chr1_10075408     ZGre    C    T        0      0        2 
   1   chr1_10075408     ZHar    C    T        0      0        2 
   1   chr1_10075408   Sample    C    T        0      0        2 
   1   chr1_10076232     AAsi    C    A        0      0        2 
   1   chr1_10076232     AKia    C    A        0      0        2 
   1   chr1_10076232     AOna    C    A        0      0        2 
   1   chr1_10076232     ASom    C    A        0      0        2 
   1   chr1_10076232     HCab    C    A        1      2        2 
   1   chr1_10076232     HPrz    C    A        1      2        2 
   1   chr1_10076232     ZBoe    C    A        0      0        2 
   1   chr1_10076232     ZGre    C    A        0      0        2 
   1   chr1_10076232     ZHar    C    A        0      0        2 
   1   chr1_10076232   Sample    C    A        0      0        2 
   1   chr1_10079670     AAsi    A    G        0      0        2 
   1   chr1_10079670     AKia    A    G        0      0        2 
   1   chr1_10079670     AOna    A    G        0      0        2 
   1   chr1_10079670     ASom    A    G        0      0        2 
   1   chr1_10079670     HCab    A    G        1      2        2 
   1   chr1_10079670     HPrz    A    G        1      2        2 
   1   chr1_10079670     ZBoe    A    G        0      0        2 
   1   chr1_10079670     ZGre    A    G        0      0        2 
   1   chr1_10079670     ZHar    A    G        0      0        2 
   1   chr1_10079670   Sample    A    G        0      0        2 
   1   chr1_10082243     AAsi    T    C        0      0        2 
   1   chr1_10082243     AKia    T    C        0      0        2 
   1   chr1_10082243     AOna    T    C      0.5      1        2 
   1   chr1_10082243     ASom    T    C        0      0        2 
   1   chr1_10082243     HCab    T    C        0      0        2 
   1   chr1_10082243     HPrz    T    C        0      0        2 
   1   chr1_10082243     ZBoe    T    C        0      0        2 
   1   chr1_10082243     ZGre    T    C        0      0        2 
   1   chr1_10082243     ZHar    T    C        0      0        2 
   1   chr1_10082243   Sample    T    C        0      0        2 
   1   chr1_10082272     AAsi    G    A        0      0        2 
   1   chr1_10082272     AKia    G    A        0      0        2 
   1   chr1_10082272     AOna    G    A        0      0        2 
   1   chr1_10082272     ASom    G    A        0      0        2 
   1   chr1_10082272     HCab    G    A        1      2        2 
   1   chr1_10082272     HPrz    G    A        1      2        2 
   1   chr1_10082272     ZBoe    G    A        0      0        2 
   1   chr1_10082272     ZGre    G    A        0      0        2 
   1   chr1_10082272     ZHar    G    A        0      0        2 
   1   chr1_10082272   Sample    G    A        0      0        2 
   1   chr1_10085308     AAsi    T    C        0      0        2 
   1   chr1_10085308     AKia    T    C        0      0        2 
   1   chr1_10085308     AOna    T    C      0.5      1        2 
   1   chr1_10085308     ASom    T    C        0      0        2 
   1   chr1_10085308     HCab    T    C        0      0        2 
   1   chr1_10085308     HPrz    T    C        0      0        2 
   1   chr1_10085308     ZBoe    T    C        0      0        2 
   1   chr1_10085308     ZGre    T    C        0      0        2 
   1   chr1_10085308     ZHar    T    C        0      0        2 
   1   chr1_10085308   Sample    T    C        0      0        2 
   1   chr1_10089842     AAsi    A    G        0      0        2 
   1   chr1_10089842     AKia    A    G        1      2        2 
   1   chr1_10089842     AOna    A    G      0.5      1        2 
   1   chr1_10089842     ASom    A    G        0      0        2 
   1   chr1_10089842     HCab    A    G        0      0        2 
   1   chr1_10089842     HPrz    A    G        0      0        2 
   1   chr1_10089842     ZBoe    A    G        0      0        2 
   1   chr1_10089842     ZGre    A    G        0      0        2 
   1   chr1_10089842     ZHar    A    G        0      0        2 
   1   chr1_10089842   Sample    A    G        0      0        2 
   1   chr1_10093864     AAsi    G    A        0      0        2 
   1   chr1_10093864     AKia    G    A        0      0        2 
   1   chr1_10093864     AOna    G    A        0      0        2 
   1   chr1_10093864     ASom    G    A        0      0        2 
   1   chr1_10093864     HCab    G    A        0      0        2 
   1   chr1_10093864     HPrz    G    A        0      0        2 
   1   chr1_10093864     ZBoe    G    A        1      2        2 
   1   chr1_10093864     ZGre    G    A        0      0        2 
   1   chr1_10093864     ZHar    G    A        0      0        2 
   1   chr1_10093864   Sample    G    A        0      0        2 
   1   chr1_10095082     AAsi    G    C        0      0        2 
   1   chr1_10095082     AKia    G    C        0      0        2 
   1   chr1_10095082     AOna    G    C      0.5      1        2 
   1   chr1_10095082     ASom    G    C        0      0        2 
   1   chr1_10095082     HCab    G    C        0      0        2 
   1   chr1_10095082     HPrz    G    C        0      0        2 
   1   chr1_10095082     ZBoe    G    C        0      0        2 
   1   chr1_10095082     ZGre    G    C        0      0        2 
   1   chr1_10095082     ZHar    G    C        0      0        2 
   1   chr1_10095082   Sample    G    C        0      0        2 
   1   chr1_10106378     AAsi    T    C        0      0        2 
   1   chr1_10106378     AKia    T    C        0      0        2 
   1   chr1_10106378     AOna    T    C        0      0        2 
   1   chr1_10106378     ASom    T    C        0      0        2 
   1   chr1_10106378     HCab    T    C        0      0        2 
   1   chr1_10106378     HPrz    T    C        0      0        2 
   1   chr1_10106378     ZBoe    T    C      0.5      1        2 
   1   chr1_10106378     ZGre    T    C        0      0        2 
   1   chr1_10106378     ZHar    T    C        0      0        2 
   1   chr1_10106378   Sample    T    C        0      0        2 
   1   chr1_10107120     AAsi    A    G        0      0        2 
   1   chr1_10107120     AKia    A    G        0      0        2 
   1   chr1_10107120     AOna    A    G        0      0        2 
   1   chr1_10107120     ASom    A    G        0      0        2 
   1   chr1_10107120     HCab    A    G        0      0        2 
   1   chr1_10107120     HPrz    A    G        0      0        2 
   1   chr1_10107120     ZBoe    A    G        0      0        2 
   1   chr1_10107120     ZGre    A    G        0      0        2 
   1   chr1_10107120     ZHar    A    G        1      2        2 
   1   chr1_10107120   Sample    A    G        0      0        2 
   1   chr1_10108482     AAsi    C    A        0      0        2 
   1   chr1_10108482     AKia    C    A        0      0        2 
   1   chr1_10108482     AOna    C    A      0.5      1        2 
   1   chr1_10108482     ASom    C    A        0      0        2 
   1   chr1_10108482     HCab    C    A        0      0        2 
   1   chr1_10108482     HPrz    C    A        0      0        2 
   1   chr1_10108482     ZBoe    C    A        0      0        2 
   1   chr1_10108482     ZGre    C    A        0      0        2 
   1   chr1_10108482     ZHar    C    A        0      0        2 
   1   chr1_10108482   Sample    C    A        0      0        2 
   1   chr1_10109702     AAsi    A    G        0      0        2 
   1   chr1_10109702     AKia    A    G        0      0        2 
   1   chr1_10109702     AOna    A    G        0      0        2 
   1   chr1_10109702     ASom    A    G        0      0        2 
   1   chr1_10109702     HCab    A    G        1      2        2 
   1   chr1_10109702     HPrz    A    G        1      2        2 
   1   chr1_10109702     ZBoe    A    G        0      0        2 
   1   chr1_10109702     ZGre    A    G        0      0        2 
   1   chr1_10109702     ZHar    A    G        0      0        2 
   1   chr1_10109702   Sample    A    G        0      0        2 
   1   chr1_10110830     AAsi    A    G        0      0        2 
   1   chr1_10110830     AKia    A    G      0.5      1        2 
   1   chr1_10110830     AOna    A    G        0      0        2 
   1   chr1_10110830     ASom    A    G        0      0        2 
   1   chr1_10110830     HCab    A    G      0.5      1        2 
   1   chr1_10110830     HPrz    A    G        0      0        2 
   1   chr1_10110830     ZBoe    A    G        0      0        2 
   1   chr1_10110830     ZGre    A    G        0      0        2 
   1   chr1_10110830     ZHar    A    G        0      0        2 
   1   chr1_10110830   Sample    A    G        0      0        2 
   1   chr1_10112959     AAsi    A    G        0      0        2 
   1   chr1_10112959     AKia    A    G        0      0        2 
   1   chr1_10112959     AOna    A    G        0      0        2 
   1   chr1_10112959     ASom    A    G        0      0        2 
   1   chr1_10112959     HCab    A    G        1      2        2 
   1   chr1_10112959     HPrz    A    G        1      2        2 
   1   chr1_10112959     ZBoe    A    G        0      0        2 
   1   chr1_10112959     ZGre    A    G        0      0        2 
   1   chr1_10112959     ZHar    A    G        0      0        2 
   1   chr1_10112959   Sample    A    G        0      0        2 
   1   chr1_10113307     AAsi    G    T        0      0        2 
   1   chr1_10113307     AKia    G    T        0      0        2 
   1   chr1_10113307     AOna    G    T        0      0        2 
   1   chr1_10113307     ASom    G    T        1      2        2 
   1   chr1_10113307     HCab    G    T        0      0        2 
   1   chr1_10113307     HPrz    G    T        0      0        2 
   1   chr1_10113307     ZBoe    G    T        0      0        2 
   1   chr1_10113307     ZGre    G    T        0      0        2 
   1   chr1_10113307     ZHar    G    T        0      0        2 
   1   chr1_10113307   Sample    G    T        0      0        2 
   1   chr1_10113389     AAsi    A    G      0.5      1        2 
   1   chr1_10113389     AKia    A    G        0      0        2 
   1   chr1_10113389     AOna    A    G        0      0        2 
   1   chr1_10113389     ASom    A    G        0      0        2 
   1   chr1_10113389     HCab    A    G        0      0        2 
   1   chr1_10113389     HPrz    A    G        0      0        2 
   1   chr1_10113389     ZBoe    A    G        0      0        2 
   1   chr1_10113389     ZGre    A    G        0      0        2 
   1   chr1_10113389     ZHar    A    G        0      0        2 
   1   chr1_10113389   Sample    A    G        0      0        2 
   1   chr1_10121444     AAsi    T    A        0      0        2 
   1   chr1_10121444     AKia    T    A        0      0        2 
   1   chr1_10121444     AOna    T    A        0      0        2 
   1   chr1_10121444     ASom    T    A        0      0        2 
   1   chr1_10121444     HCab    T    A        1      2        2 
   1   chr1_10121444     HPrz    T    A        1      2        2 
   1   chr1_10121444     ZBoe    T    A        0      0        2 
   1   chr1_10121444     ZGre    T    A        0      0        2 
   1   chr1_10121444     ZHar    T    A        0      0        2 
   1   chr1_10121444   Sample    T    A        0      0        2 
   1   chr1_10123167     AAsi    G    A        1      2        2 
   1   chr1_10123167     AKia    G    A        0      0        2 
   1   chr1_10123167     AOna    G    A        0      0        2 
   1   chr1_10123167     ASom    G    A        1      2        2 
   1   chr1_10123167     HCab    G    A        0      0        2 
   1   chr1_10123167     HPrz    G    A        0      0        2 
   1   chr1_10123167     ZBoe    G    A        0      0        2 
   1   chr1_10123167     ZGre    G    A        0      0        2 
   1   chr1_10123167     ZHar    G    A        0      0        2 
   1   chr1_10123167   Sample    G    A        1      2        2 
   1   chr1_10123259     AAsi    G    A        0      0        2 
   1   chr1_10123259     AKia    G    A        0      0        2 
   1   chr1_10123259     AOna    G    A        0      0        2 
   1   chr1_10123259     ASom    G    A        0      0        2 
   1   chr1_10123259     HCab    G    A        0      0        2 
   1   chr1_10123259     HPrz    G    A        0      0        2 
   1   chr1_10123259     ZBoe    G    A        0      0        2 
   1   chr1_10123259     ZGre    G    A      0.5      1        2 
   1   chr1_10123259     ZHar    G    A        0      0        2 
   1   chr1_10123259   Sample    G    A        0      0        2 
   1   chr1_10127834     AAsi    G    A        0      0        2 
   1   chr1_10127834     AKia    G    A        1      2        2 
   1   chr1_10127834     AOna    G    A        0      0        2 
   1   chr1_10127834     ASom    G    A        0      0        2 
   1   chr1_10127834     HCab    G    A        0      0        2 
   1   chr1_10127834     HPrz    G    A        0      0        2 
   1   chr1_10127834     ZBoe    G    A        0      0        2 
   1   chr1_10127834     ZGre    G    A        0      0        2 
   1   chr1_10127834     ZHar    G    A        0      0        2 
   1   chr1_10127834   Sample    G    A        0      0        2 
   1   chr1_10140919     AAsi    C    G        0      0        2 
   1   chr1_10140919     AKia    C    G        0      0        2 
   1   chr1_10140919     AOna    C    G        0      0        2 
   1   chr1_10140919     ASom    C    G        0      0        2 
   1   chr1_10140919     HCab    C    G        0      0        2 
   1   chr1_10140919     HPrz    C    G        0      0        2 
   1   chr1_10140919     ZBoe    C    G        1      2        2 
   1   chr1_10140919     ZGre    C    G        1      2        2 
   1   chr1_10140919     ZHar    C    G        1      2        2 
   1   chr1_10140919   Sample    C    G        0      0        2 
   1   chr1_10142156     AAsi    C    T        0      0        2 
   1   chr1_10142156     AKia    C    T        1      2        2 
   1   chr1_10142156     AOna    C    T        1      2        2 
   1   chr1_10142156     ASom    C    T        0      0        2 
   1   chr1_10142156     HCab    C    T        0      0        2 
   1   chr1_10142156     HPrz    C    T        0      0        2 
   1   chr1_10142156     ZBoe    C    T        0      0        2 
   1   chr1_10142156     ZGre    C    T        0      0        2 
   1   chr1_10142156     ZHar    C    T        0      0        2 
   1   chr1_10142156   Sample    C    T        0      0        2 
   1   chr1_10146784     AAsi    G    A        0      0        2 
   1   chr1_10146784     AKia    G    A        0      0        2 
   1   chr1_10146784     AOna    G    A        0      0        2 
   1   chr1_10146784     ASom    G    A        0      0        2 
   1   chr1_10146784     HCab    G    A        1      2        2 
   1   chr1_10146784     HPrz    G    A        1      2        2 
   1   chr1_10146784     ZBoe    G    A        0      0        2 
   1   chr1_10146784     ZGre    G    A        0      0        2 
   1   chr1_10146784     ZHar    G    A        0      0        2 
   1   chr1_10146784   Sample    G    A        0      0        2 
   1   chr1_10149140     AAsi    A    T        0      0        2 
   1   chr1_10149140     AKia    A    T        0      0        2 
   1   chr1_10149140     AOna    A    T        0      0        2 
   1   chr1_10149140     ASom    A    T        0      0        2 
   1   chr1_10149140     HCab    A    T        0      0        2 
   1   chr1_10149140     HPrz    A    T        0      0        2 
   1   chr1_10149140     ZBoe    A    T        1      2        2 
   1   chr1_10149140     ZGre    A    T        0      0        2 
   1   chr1_10149140     ZHar    A    T        0      0        2 
   1   chr1_10149140   Sample    A    T        0      0        2 
   1   chr1_10156155     AAsi    A    G        0      0        2 
   1   chr1_10156155     AKia    A    G        0      0        2 
   1   chr1_10156155     AOna    A    G        0      0        2 
   1   chr1_10156155     ASom    A    G        0      0        2 
   1   chr1_10156155     HCab    A    G        0      0        2 
   1   chr1_10156155     HPrz    A    G        0      0        2 
   1   chr1_10156155     ZBoe    A    G        0      0        2 
   1   chr1_10156155     ZGre    A    G        0      0        2 
   1   chr1_10156155     ZHar    A    G        1      2        2 
   1   chr1_10156155   Sample    A    G        0      0        2 
   1   chr1_10158401     AAsi    C    T        0      0        2 
   1   chr1_10158401     AKia    C    T        0      0        2 
   1   chr1_10158401     AOna    C    T      0.5      1        2 
   1   chr1_10158401     ASom    C    T        0      0        2 
   1   chr1_10158401     HCab    C    T        0      0        2 
   1   chr1_10158401     HPrz    C    T        0      0        2 
   1   chr1_10158401     ZBoe    C    T        0      0        2 
   1   chr1_10158401     ZGre    C    T        0      0        2 
   1   chr1_10158401     ZHar    C    T        0      0        2 
   1   chr1_10158401   Sample    C    T        0      0        2 
   1   chr1_10174890     AAsi    C    T      0.5      1        2 
   1   chr1_10174890     AKia    C    T        1      2        2 
   1   chr1_10174890     AOna    C    T      0.5      1        2 
   1   chr1_10174890     ASom    C    T      0.5      1        2 
   1   chr1_10174890     HCab    C    T        0      0        2 
   1   chr1_10174890     HPrz    C    T        0      0        2 
   1   chr1_10174890     ZBoe    C    T      0.5      1        2 
   1   chr1_10174890     ZGre    C    T      0.5      1        2 
   1   chr1_10174890     ZHar    C    T      0.5      1        2 
   1   chr1_10174890   Sample    C    T        0      0        2 
   1   chr1_10182442     AAsi    A    G        0      0        2 
   1   chr1_10182442     AKia    A    G        0      0        2 
   1   chr1_10182442     AOna    A    G        0      0        2 
   1   chr1_10182442     ASom    A    G        0      0        2 
   1   chr1_10182442     HCab    A    G        0      0        2 
   1   chr1_10182442     HPrz    A    G        0      0        2 
   1   chr1_10182442     ZBoe    A    G        0      0        2 
   1   chr1_10182442     ZGre    A    G        0      0        2 
   1   chr1_10182442     ZHar    A    G        1      2        2 
   1   chr1_10182442   Sample    A    G        0      0        2 
   1   chr1_10184112     AAsi    C    T        0      0        2 
   1   chr1_10184112     AKia    C    T        0      0        2 
   1   chr1_10184112     AOna    C    T        0      0        2 
   1   chr1_10184112     ASom    C    T        0      0        2 
   1   chr1_10184112     HCab    C    T        0      0        2 
   1   chr1_10184112     HPrz    C    T        0      0        2 
   1   chr1_10184112     ZBoe    C    T      0.5      1        2 
   1   chr1_10184112     ZGre    C    T        0      0        2 
   1   chr1_10184112     ZHar    C    T        0      0        2 
   1   chr1_10184112   Sample    C    T        0      0        2 
   1   chr1_10223673     AAsi    A    G        0      0        2 
   1   chr1_10223673     AKia    A    G        0      0        2 
   1   chr1_10223673     AOna    A    G        0      0        2 
   1   chr1_10223673     ASom    A    G        0      0        2 
   1   chr1_10223673     HCab    A    G        0      0        2 
   1   chr1_10223673     HPrz    A    G        0      0        2 
   1   chr1_10223673     ZBoe    A    G        0      0        2 
   1   chr1_10223673     ZGre    A    G        0      0        2 
   1   chr1_10223673     ZHar    A    G        1      2        2 
   1   chr1_10223673   Sample    A    G        0      0        2 
   1   chr1_10223838     AAsi    T    A        0      0        2 
   1   chr1_10223838     AKia    T    A      0.5      1        2 
   1   chr1_10223838     AOna    T    A        0      0        2 
   1   chr1_10223838     ASom    T    A        0      0        2 
   1   chr1_10223838     HCab    T    A        0      0        2 
   1   chr1_10223838     HPrz    T    A        0      0        2 
   1   chr1_10223838     ZBoe    T    A        0      0        2 
   1   chr1_10223838     ZGre    T    A        0      0        2 
   1   chr1_10223838     ZHar    T    A        0      0        2 
   1   chr1_10223838   Sample    T    A        0      0        2 
   1   chr1_10227249     AAsi    C    T        0      0        2 
   1   chr1_10227249     AKia    C    T        0      0        2 
   1   chr1_10227249     AOna    C    T        0      0        2 
   1   chr1_10227249     ASom    C    T        0      0        2 
   1   chr1_10227249     HCab    C    T        1      2        2 
   1   chr1_10227249     HPrz    C    T        1      2        2 
   1   chr1_10227249     ZBoe    C    T      0.5      1        2 
   1   chr1_10227249     ZGre    C    T        0      0        2 
   1   chr1_10227249     ZHar    C    T        0      0        2 
   1   chr1_10227249   Sample    C    T        0      0        2 
   1   chr1_10287203     AAsi    T    A      0.5      1        2 
   1   chr1_10287203     AKia    T    A      0.5      1        2 
   1   chr1_10287203     AOna    T    A      0.5      1        2 
   1   chr1_10287203     ASom    T    A      0.5      1        2 
   1   chr1_10287203     HCab    T    A        0      0        2 
   1   chr1_10287203     HPrz    T    A        0      0        2 
   1   chr1_10287203     ZBoe    T    A      0.5      1        2 
   1   chr1_10287203     ZGre    T    A      0.5      1        2 
   1   chr1_10287203     ZHar    T    A        0      0        2 
   1   chr1_10287203   Sample    T    A        0      0        2 
   1   chr1_10302124     AAsi    C    T        0      0        2 
   1   chr1_10302124     AKia    C    T        0      0        2 
   1   chr1_10302124     AOna    C    T        0      0        2 
   1   chr1_10302124     ASom    C    T        0      0        2 
   1   chr1_10302124     HCab    C    T        0      0        2 
   1   chr1_10302124     HPrz    C    T        0      0        2 
   1   chr1_10302124     ZBoe    C    T        0      0        2 
   1   chr1_10302124     ZGre    C    T        0      0        2 
   1   chr1_10302124     ZHar    C    T        1      2        2 
   1   chr1_10302124   Sample    C    T        0      0        2 
   1   chr1_10307486     AAsi    A    G        0      0        2 
   1   chr1_10307486     AKia    A    G        0      0        2 
   1   chr1_10307486     AOna    A    G        0      0        2 
   1   chr1_10307486     ASom    A    G        0      0        2 
   1   chr1_10307486     HCab    A    G      0.5      1        2 
   1   chr1_10307486     HPrz    A    G        1      2        2 
   1   chr1_10307486     ZBoe    A    G        0      0        2 
   1   chr1_10307486     ZGre    A    G        0      0        2 
   1   chr1_10307486     ZHar    A    G        0      0        2 
   1   chr1_10307486   Sample    A    G        0      0        2 
   1   chr1_10319778     AAsi    A    C        0      0        2 
   1   chr1_10319778     AKia    A    C        0      0        2 
   1   chr1_10319778     AOna    A    C        0      0        2 
   1   chr1_10319778     ASom    A    C        0      0        2 
   1   chr1_10319778     HCab    A    C        0      0        2 
   1   chr1_10319778     HPrz    A    C      0.5      1        2 
   1   chr1_10319778     ZBoe    A    C        0      0        2 
   1   chr1_10319778     ZGre    A    C        0      0        2 
   1   chr1_10319778     ZHar    A    C        0      0        2 
   1   chr1_10319778   Sample    A    C        0      0        2 
   1   chr1_10332823     AAsi    A    G        0      0        2 
   1   chr1_10332823     AKia    A    G        0      0        2 
   1   chr1_10332823     AOna    A    G        0      0        2 
   1   chr1_10332823     ASom    A    G        0      0        2 
   1   chr1_10332823     HCab    A    G        1      2        2 
   1   chr1_10332823     HPrz    A    G        1      2        2 
   1   chr1_10332823     ZBoe    A    G        0      0        2 
   1   chr1_10332823     ZGre    A    G        0      0        2 
   1   chr1_10332823     ZHar    A    G        1      2        2 
   1   chr1_10332823   Sample    A    G        0      0        2 
   1   chr1_10341178     AAsi    G    A        0      0        2 
   1   chr1_10341178     AKia    G    A        0      0        2 
   1   chr1_10341178     AOna    G    A        0      0        2 
   1   chr1_10341178     ASom    G    A        0      0        2 
   1   chr1_10341178     HCab    G    A        0      0        2 
   1   chr1_10341178     HPrz    G    A        0      0        2 
   1   chr1_10341178     ZBoe    G    A        1      2        2 
   1   chr1_10341178     ZGre    G    A        0      0        2 
   1   chr1_10341178     ZHar    G    A        0      0        2 
   1   chr1_10341178   Sample    G    A        0      0        2 
   1   chr1_10341680     AAsi    C    G        0      0        2 
   1   chr1_10341680     AKia    C    G        0      0        2 
   1   chr1_10341680     AOna    C    G        0      0        2 
   1   chr1_10341680     ASom    C    G        0      0        2 
   1   chr1_10341680     HCab    C    G        0      0        2 
   1   chr1_10341680     HPrz    C    G        0      0        2 
   1   chr1_10341680     ZBoe    C    G        0      0        2 
   1   chr1_10341680     ZGre    C    G        1      2        2 
   1   chr1_10341680     ZHar    C    G        0      0        2 
   1   chr1_10341680   Sample    C    G        0      0        2 
   1   chr1_10358320     AAsi    A    G        0      0        2 
   1   chr1_10358320     AKia    A    G        0      0        2 
   1   chr1_10358320     AOna    A    G        0      0        2 
   1   chr1_10358320     ASom    A    G        0      0        2 
   1   chr1_10358320     HCab    A    G      0.5      1        2 
   1   chr1_10358320     HPrz    A    G        1      2        2 
   1   chr1_10358320     ZBoe    A    G        0      0        2 
   1   chr1_10358320     ZGre    A    G        0      0        2 
   1   chr1_10358320     ZHar    A    G        0      0        2 
   1   chr1_10358320   Sample    A    G        0      0        2 
   1   chr1_10363365     AAsi    G    A        0      0        2 
   1   chr1_10363365     AKia    G    A        0      0        2 
   1   chr1_10363365     AOna    G    A        0      0        2 
   1   chr1_10363365     ASom    G    A        0      0        2 
   1   chr1_10363365     HCab    G    A        1      2        2 
   1   chr1_10363365     HPrz    G    A        1      2        2 
   1   chr1_10363365     ZBoe    G    A        0      0        2 
   1   chr1_10363365     ZGre    G    A        0      0        2 
   1   chr1_10363365     ZHar    G    A        0      0        2 
   1   chr1_10363365   Sample    G    A        0      0        2 
   1   chr1_10367792     AAsi    T    C        0      0        2 
   1   chr1_10367792     AKia    T    C        0      0        2 
   1   chr1_10367792     AOna    T    C        0      0        2 
   1   chr1_10367792     ASom    T    C        0      0        2 
   1   chr1_10367792     HCab    T    C        0      0        2 
   1   chr1_10367792     HPrz    T    C        0      0        2 
   1   chr1_10367792     ZBoe    T    C        0      0        2 
   1   chr1_10367792     ZGre    T    C        0      0        2 
   1   chr1_10367792     ZHar    T    C        1      2        2 
   1   chr1_10367792   Sample    T    C        0      0        2 
   1   chr1_10381396     AAsi    C    T        0      0        2 
   1   chr1_10381396     AKia    C    T        0      0        2 
   1   chr1_10381396     AOna    C    T        0      0        2 
   1   chr1_10381396     ASom    C    T        0      0        2 
   1   chr1_10381396     HCab    C    T        1      2        2 
   1   chr1_10381396     HPrz    C    T        1      2        2 
   1   chr1_10381396     ZBoe    C    T        0      0        2 
   1   chr1_10381396     ZGre    C    T        0      0        2 
   1   chr1_10381396     ZHar    C    T        0      0        2 
   1   chr1_10381396   Sample    C    T        0      0        2 
   1   chr1_10383201     AAsi    T    G        1      2        2 
   1   chr1_10383201     AKia    T    G        0      0        2 
   1   chr1_10383201     AOna    T    G        0      0        2 
   1   chr1_10383201     ASom    T    G        1      2        2 
   1   chr1_10383201     HCab    T    G        0      0        2 
   1   chr1_10383201     HPrz    T    G        0      0        2 
   1   chr1_10383201     ZBoe    T    G        0      0        2 
   1   chr1_10383201     ZGre    T    G        0      0        2 
   1   chr1_10383201     ZHar    T    G        0      0        2 
   1   chr1_10383201   Sample    T    G        1      2        2 
   1   chr1_10386298     AAsi    A    T        0      0        2 
   1   chr1_10386298     AKia    A    T        0      0        2 
   1   chr1_10386298     AOna    A    T        0      0        2 
   1   chr1_10386298     ASom    A    T        0      0        2 
   1   chr1_10386298     HCab    A    T        1      2        2 
   1   chr1_10386298     HPrz    A    T        1      2        2 
   1   chr1_10386298     ZBoe    A    T        0      0        2 
   1   chr1_10386298     ZGre    A    T        0      0        2 
   1   chr1_10386298     ZHar    A    T        0      0        2 
   1   chr1_10386298   Sample    A    T        0      0        2 
   1   chr1_10388577     AAsi    T    G        0      0        2 
   1   chr1_10388577     AKia    T    G        0      0        2 
   1   chr1_10388577     AOna    T    G        0      0        2 
   1   chr1_10388577     ASom    T    G        0      0        2 
   1   chr1_10388577     HCab    T    G      0.5      1        2 
   1   chr1_10388577     HPrz    T    G        1      2        2 
   1   chr1_10388577     ZBoe    T    G        0      0        2 
   1   chr1_10388577     ZGre    T    G        0      0        2 
   1   chr1_10388577     ZHar    T    G        0      0        2 
   1   chr1_10388577   Sample    T    G        0      0        2 
   1   chr1_10389433     AAsi    A    C        1      2        2 
   1   chr1_10389433     AKia    A    C        0      0        2 
   1   chr1_10389433     AOna    A    C        0      0        2 
   1   chr1_10389433     ASom    A    C        1      2        2 
   1   chr1_10389433     HCab    A    C        1      2        2 
   1   chr1_10389433     HPrz    A    C        1      2        2 
   1   chr1_10389433     ZBoe    A    C        0      0        2 
   1   chr1_10389433     ZGre    A    C        0      0        2 
   1   chr1_10389433     ZHar    A    C        0      0        2 
   1   chr1_10389433   Sample    A    C        1      2        2 
   1   chr1_10393921     AAsi    G    C        0      0        2 
   1   chr1_10393921     AKia    G    C        0      0        2 
   1   chr1_10393921     AOna    G    C        0      0        2 
   1   chr1_10393921     ASom    G    C        0      0        2 
   1   chr1_10393921     HCab    G    C        0      0        2 
   1   chr1_10393921     HPrz    G    C        0      0        2 
   1   chr1_10393921     ZBoe    G    C        0      0        2 
   1   chr1_10393921     ZGre    G    C      0.5      1        2 
   1   chr1_10393921     ZHar    G    C        0      0        2 
   1   chr1_10393921   Sample    G    C        0      0        2 
   1   chr1_10404468     AAsi    C    T        0      0        2 
   1   chr1_10404468     AKia    C    T        0      0        2 
   1   chr1_10404468     AOna    C    T        0      0        2 
   1   chr1_10404468     ASom    C    T        0      0        2 
   1   chr1_10404468     HCab    C    T        1      2        2 
   1   chr1_10404468     HPrz    C    T        1      2        2 
   1   chr1_10404468     ZBoe    C    T        0      0        2 
   1   chr1_10404468     ZGre    C    T        0      0        2 
   1   chr1_10404468     ZHar    C    T        0      0        2 
   1   chr1_10404468   Sample    C    T        0      0        2 
   1   chr1_10418071     AAsi    T    C        0      0        2 
   1   chr1_10418071     AKia    T    C        0      0        2 
   1   chr1_10418071     AOna    T    C        0      0        2 
   1   chr1_10418071     ASom    T    C        0      0        2 
   1   chr1_10418071     HCab    T    C        0      0        2 
   1   chr1_10418071     HPrz    T    C        0      0        2 
   1   chr1_10418071     ZBoe    T    C      0.5      1        2 
   1   chr1_10418071     ZGre    T    C        0      0        2 
   1   chr1_10418071     ZHar    T    C        0      0        2 
   1   chr1_10418071   Sample    T    C        0      0        2 
   1   chr1_10433838     AAsi    G    A        0      0        2 
   1   chr1_10433838     AKia    G    A        0      0        2 
   1   chr1_10433838     AOna    G    A        0      0        2 
   1   chr1_10433838     ASom    G    A        0      0        2 
   1   chr1_10433838     HCab    G    A        0      0        2 
   1   chr1_10433838     HPrz    G    A        0      0        2 
   1   chr1_10433838     ZBoe    G    A      0.5      1        2 
   1   chr1_10433838     ZGre    G    A        0      0        2 
   1   chr1_10433838     ZHar    G    A        0      0        2 
   1   chr1_10433838   Sample    G    A        0      0        2 
   1   chr1_10434772     AAsi    T    C        0      0        2 
   1   chr1_10434772     AKia    T    C        0      0        2 
   1   chr1_10434772     AOna    T    C        0      0        2 
   1   chr1_10434772     ASom    T    C        0      0        2 
   1   chr1_10434772     HCab    T    C        0      0        2 
   1   chr1_10434772     HPrz    T    C        0      0        2 
   1   chr1_10434772     ZBoe    T    C        0      0        2 
   1   chr1_10434772     ZGre    T    C      0.5      1        2 
   1   chr1_10434772     ZHar    T    C        0      0        2 
   1   chr1_10434772   Sample    T    C        0      0        2 
   1   chr1_10435398     AAsi    A    G        0      0        2 
   1   chr1_10435398     AKia    A    G        0      0        2 
   1   chr1_10435398     AOna    A    G        0      0        2 
   1   chr1_10435398     ASom    A    G        1      2        2 
   1   chr1_10435398     HCab    A    G        0      0        2 
   1   chr1_10435398     HPrz    A    G        0      0        2 
   1   chr1_10435398     ZBoe    A    G        0      0        2 
   1   chr1_10435398     ZGre    A    G        0      0        2 
   1   chr1_10435398     ZHar    A    G        0      0        2 
   1   chr1_10435398   Sample    A    G        0      0        2 
   1   chr1_10438228     AAsi    T    C        0      0        2 
   1   chr1_10438228     AKia    T    C        0      0        2 
   1   chr1_10438228     AOna    T    C        0      0        2 
   1   chr1_10438228     ASom    T    C        0      0        2 
   1   chr1_10438228     HCab    T    C        0      0        2 
   1   chr1_10438228     HPrz    T    C        0      0        2 
   1   chr1_10438228     ZBoe    T    C        0      0        2 
   1   chr1_10438228     ZGre    T    C      0.5      1        2 
   1   chr1_10438228     ZHar    T    C        0      0        2 
   1   chr1_10438228   Sample    T    C        0      0        2 
   1   chr1_10442224     AAsi    C    T        0      0        2 
   1   chr1_10442224     AKia    C    T        0      0        2 
   1   chr1_10442224     AOna    C    T        0      0        2 
   1   chr1_10442224     ASom    C    T        0      0        2 
   1   chr1_10442224     HCab    C    T        1      2        2 
   1   chr1_10442224     HPrz    C    T        1      2        2 
   1   chr1_10442224     ZBoe    C    T        0      0        2 
   1   chr1_10442224     ZGre    C    T        0      0        2 
   1   chr1_10442224     ZHar    C    T        0      0        2 
   1   chr1_10442224   Sample    C    T        0      0        2 
   1   chr1_10449645     AAsi    A    G        0      0        2 
   1   chr1_10449645     AKia    A    G        0      0        2 
   1   chr1_10449645     AOna    A    G        0      0        2 
   1   chr1_10449645     ASom    A    G        0      0        2 
   1   chr1_10449645     HCab    A    G        1      2        2 
   1   chr1_10449645     HPrz    A    G        1      2        2 
   1   chr1_10449645     ZBoe    A    G        1      2        2 
   1   chr1_10449645     ZGre    A    G        0      0        2 
   1   chr1_10449645     ZHar    A    G        0      0        2 
   1   chr1_10449645   Sample    A    G        0      0        2 
   1   chr1_10451022     AAsi    T    A        0      0        2 
   1   chr1_10451022     AKia    T    A        0      0        2 
   1   chr1_10451022     AOna    T    A        0      0        2 
   1   chr1_10451022     ASom    T    A        0      0        2 
   1   chr1_10451022     HCab    T    A        1      2        2 
   1   chr1_10451022     HPrz    T    A        1      2        2 
   1   chr1_10451022     ZBoe    T    A        0      0        2 
   1   chr1_10451022     ZGre    T    A        0      0        2 
   1   chr1_10451022     ZHar    T    A        0      0        2 
   1   chr1_10451022   Sample    T    A        0      0        2 
   1   chr1_10458142     AAsi    G    A      0.5      1        2 
   1   chr1_10458142     AKia    G    A        0      0        2 
   1   chr1_10458142     AOna    G    A        0      0        2 
   1   chr1_10458142     ASom    G    A        0      0        2 
   1   chr1_10458142     HCab    G    A        0      0        2 
   1   chr1_10458142     HPrz    G    A        0      0        2 
   1   chr1_10458142     ZBoe    G    A        0      0        2 
   1   chr1_10458142     ZGre    G    A        0      0        2 
   1   chr1_10458142     ZHar    G    A        0      0        2 
   1   chr1_10458142   Sample    G    A        0      0        2 
   1   chr1_10461218     AAsi    A    G        0      0        2 
   1   chr1_10461218     AKia    A    G        1      2        2 
   1   chr1_10461218     AOna    A    G        0      0        2 
   1   chr1_10461218     ASom    A    G        0      0        2 
   1   chr1_10461218     HCab    A    G        0      0        2 
   1   chr1_10461218     HPrz    A    G        0      0        2 
   1   chr1_10461218     ZBoe    A    G        0      0        2 
   1   chr1_10461218     ZGre    A    G        0      0        2 
   1   chr1_10461218     ZHar    A    G        0      0        2 
   1   chr1_10461218   Sample    A    G        0      0        2 
   1   chr1_10461915     AAsi    A    C        0      0        2 
   1   chr1_10461915     AKia    A    C        0      0        2 
   1   chr1_10461915     AOna    A    C        0      0        2 
   1   chr1_10461915     ASom    A    C        0      0        2 
   1   chr1_10461915     HCab    A    C        0      0        2 
   1   chr1_10461915     HPrz    A    C      0.5      1        2 
   1   chr1_10461915     ZBoe    A    C        0      0        2 
   1   chr1_10461915     ZGre    A    C        0      0        2 
   1   chr1_10461915     ZHar    A    C        0      0        2 
   1   chr1_10461915   Sample    A    C        0      0        2 
   1   chr1_10466521     AAsi    T    C        1      2        2 
   1   chr1_10466521     AKia    T    C        1      2        2 
   1   chr1_10466521     AOna    T    C        0      0        2 
   1   chr1_10466521     ASom    T    C        1      2        2 
   1   chr1_10466521     HCab    T    C        0      0        2 
   1   chr1_10466521     HPrz    T    C        0      0        2 
   1   chr1_10466521     ZBoe    T    C        0      0        2 
   1   chr1_10466521     ZGre    T    C        0      0        2 
   1   chr1_10466521     ZHar    T    C        0      0        2 
   1   chr1_10466521   Sample    T    C        1      2        2 
   1   chr1_10468176     AAsi    G    A        1      2        2 
   1   chr1_10468176     AKia    G    A        0      0        2 
   1   chr1_10468176     AOna    G    A        0      0        2 
   1   chr1_10468176     ASom    G    A        1      2        2 
   1   chr1_10468176     HCab    G    A        0      0        2 
   1   chr1_10468176     HPrz    G    A        0      0        2 
   1   chr1_10468176     ZBoe    G    A        0      0        2 
   1   chr1_10468176     ZGre    G    A        0      0        2 
   1   chr1_10468176     ZHar    G    A        0      0        2 
   1   chr1_10468176   Sample    G    A        1      2        2 
   1   chr1_10468566     AAsi    T    C        0      0        2 
   1   chr1_10468566     AKia    T    C      0.5      1        2 
   1   chr1_10468566     AOna    T    C        0      0        2 
   1   chr1_10468566     ASom    T    C        0      0        2 
   1   chr1_10468566     HCab    T    C        0      0        2 
   1   chr1_10468566     HPrz    T    C        0      0        2 
   1   chr1_10468566     ZBoe    T    C        0      0        2 
   1   chr1_10468566     ZGre    T    C        0      0        2 
   1   chr1_10468566     ZHar    T    C        0      0        2 
   1   chr1_10468566   Sample    T    C        0      0        2 
   1   chr1_10478043     AAsi    T    C        0      0        2 
   1   chr1_10478043     AKia    T    C        0      0        2 
   1   chr1_10478043     AOna    T    C        0      0        2 
   1   chr1_10478043     ASom    T    C        0      0        2 
   1   chr1_10478043     HCab    T    C        0      0        2 
   1   chr1_10478043     HPrz    T    C        0      0        2 
   1   chr1_10478043     ZBoe    T    C      0.5      1        2 
   1   chr1_10478043     ZGre    T    C        0      0        2 
   1   chr1_10478043     ZHar    T    C        0      0        2 
   1   chr1_10478043   Sample    T    C        0      0        2 
   1   chr1_10481164     AAsi    C    T        0      0        2 
   1   chr1_10481164     AKia    C    T        0      0        2 
   1   chr1_10481164     AOna    C    T        0      0        2 
   1   chr1_10481164     ASom    C    T        0      0        2 
   1   chr1_10481164     HCab    C    T        1      2        2 
   1   chr1_10481164     HPrz    C    T        1      2        2 
   1   chr1_10481164     ZBoe    C    T        0      0        2 
   1   chr1_10481164     ZGre    C    T        0      0        2 
   1   chr1_10481164     ZHar    C    T        0      0        2 
   1   chr1_10481164   Sample    C    T        0      0        2 
   1   chr1_10487617     AAsi    A    G        0      0        2 
   1   chr1_10487617     AKia    A    G        0      0        2 
   1   chr1_10487617     AOna    A    G        0      0        2 
   1   chr1_10487617     ASom    A    G        0      0        2 
   1   chr1_10487617     HCab    A    G        1      2        2 
   1   chr1_10487617     HPrz    A    G        1      2        2 
   1   chr1_10487617     ZBoe    A    G        0      0        2 
   1   chr1_10487617     ZGre    A    G        0      0        2 
   1   chr1_10487617     ZHar    A    G        0      0        2 
   1   chr1_10487617   Sample    A    G        0      0        2 
   1   chr1_10496359     AAsi    C    T        0      0        2 
   1   chr1_10496359     AKia    C    T        0      0        2 
   1   chr1_10496359     AOna    C    T        0      0        2 
   1   chr1_10496359     ASom    C    T        0      0        2 
   1   chr1_10496359     HCab    C    T        0      0        2 
   1   chr1_10496359     HPrz    C    T        0      0        2 
   1   chr1_10496359     ZBoe    C    T        1      2        2 
   1   chr1_10496359     ZGre    C    T        0      0        2 
   1   chr1_10496359     ZHar    C    T        0      0        2 
   1   chr1_10496359   Sample    C    T        0      0        2 
   1   chr1_10496691     AAsi    C    T        0      0        2 
   1   chr1_10496691     AKia    C    T        0      0        2 
   1   chr1_10496691     AOna    C    T        0      0        2 
   1   chr1_10496691     ASom    C    T        0      0        2 
   1   chr1_10496691     HCab    C    T        1      2        2 
   1   chr1_10496691     HPrz    C    T        1      2        2 
   1   chr1_10496691     ZBoe    C    T        0      0        2 
   1   chr1_10496691     ZGre    C    T        0      0        2 
   1   chr1_10496691     ZHar    C    T        0      0        2 
   1   chr1_10496691   Sample    C    T        0      0        2 
   1   chr1_10507835     AAsi    G    T      0.5      1        2 
   1   chr1_10507835     AKia    G    T        0      0        2 
   1   chr1_10507835     AOna    G    T        0      0        2 
   1   chr1_10507835     ASom    G    T        0      0        2 
   1   chr1_10507835     HCab    G    T        0      0        2 
   1   chr1_10507835     HPrz    G    T        0      0        2 
   1   chr1_10507835     ZBoe    G    T        0      0        2 
   1   chr1_10507835     ZGre    G    T        0      0        2 
   1   chr1_10507835     ZHar    G    T        0      0        2 
   1   chr1_10507835   Sample    G    T        1      2        2 
   1   chr1_10508973     AAsi    T    C        0      0        2 
   1   chr1_10508973     AKia    T    C        0      0        2 
   1   chr1_10508973     AOna    T    C        0      0        2 
   1   chr1_10508973     ASom    T    C        0      0        2 
   1   chr1_10508973     HCab    T    C        0      0        2 
   1   chr1_10508973     HPrz    T    C        0      0        2 
   1   chr1_10508973     ZBoe    T    C        0      0        2 
   1   chr1_10508973     ZGre    T    C      0.5      1        2 
   1   chr1_10508973     ZHar    T    C        0      0        2 
   1   chr1_10508973   Sample    T    C        0      0        2 
   1   chr1_10520638     AAsi    T    A        1      2        2 
   1   chr1_10520638     AKia    T    A        0      0        2 
   1   chr1_10520638     AOna    T    A        0      0        2 
   1   chr1_10520638     ASom    T    A        1      2        2 
   1   chr1_10520638     HCab    T    A        0      0        2 
   1   chr1_10520638     HPrz    T    A        0      0        2 
   1   chr1_10520638     ZBoe    T    A        0      0        2 
   1   chr1_10520638     ZGre    T    A        0      0        2 
   1   chr1_10520638     ZHar    T    A        0      0        2 
   1   chr1_10520638   Sample    T    A        1      2        2 
   1   chr1_10525490     AAsi    A    G        0      0        2 
   1   chr1_10525490     AKia    A    G        0      0        2 
   1   chr1_10525490     AOna    A    G        1      2        2 
   1   chr1_10525490     ASom    A    G        0      0        2 
   1   chr1_10525490     HCab    A    G        0      0        2 
   1   chr1_10525490     HPrz    A    G        0      0        2 
   1   chr1_10525490     ZBoe    A    G        0      0        2 
   1   chr1_10525490     ZGre    A    G        0      0        2 
   1   chr1_10525490     ZHar    A    G        0      0        2 
   1   chr1_10525490   Sample    A    G        0      0        2 
   1   chr1_10540913     AAsi    T    C        0      0        2 
   1   chr1_10540913     AKia    T    C        0      0        2 
   1   chr1_10540913     AOna    T    C        0      0        2 
   1   chr1_10540913     ASom    T    C        0      0        2 
   1   chr1_10540913     HCab    T    C        1      2        2 
   1   chr1_10540913     HPrz    T    C        1      2        2 
   1   chr1_10540913     ZBoe    T    C        0      0        2 
   1   chr1_10540913     ZGre    T    C        0      0        2 
   1   chr1_10540913     ZHar    T    C        0      0        2 
   1   chr1_10540913   Sample    T    C        0      0        2 
   1   chr1_10548297     AAsi    T    C        0      0        2 
   1   chr1_10548297     AKia    T    C        0      0        2 
   1   chr1_10548297     AOna    T    C        0      0        2 
   1   chr1_10548297     ASom    T    C        0      0        2 
   1   chr1_10548297     HCab    T    C        1      2        2 
   1   chr1_10548297     HPrz    T    C        1      2        2 
   1   chr1_10548297     ZBoe    T    C        0      0        2 
   1   chr1_10548297     ZGre    T    C        0      0        2 
   1   chr1_10548297     ZHar    T    C        0      0        2 
   1   chr1_10548297   Sample    T    C        0      0        2 
   1   chr1_10548655     AAsi    A    G        0      0        2 
   1   chr1_10548655     AKia    A    G        0      0        2 
   1   chr1_10548655     AOna    A    G        0      0        2 
   1   chr1_10548655     ASom    A    G        0      0        2 
   1   chr1_10548655     HCab    A    G        0      0        2 
   1   chr1_10548655     HPrz    A    G        0      0        2 
   1   chr1_10548655     ZBoe    A    G        1      2        2 
   1   chr1_10548655     ZGre    A    G        0      0        2 
   1   chr1_10548655     ZHar    A    G        0      0        2 
   1   chr1_10548655   Sample    A    G        0      0        2 
   1   chr1_10549302     AAsi    A    T        0      0        2 
   1   chr1_10549302     AKia    A    T        0      0        2 
   1   chr1_10549302     AOna    A    T        0      0        2 
   1   chr1_10549302     ASom    A    T        0      0        2 
   1   chr1_10549302     HCab    A    T        1      2        2 
   1   chr1_10549302     HPrz    A    T        1      2        2 
   1   chr1_10549302     ZBoe    A    T        0      0        2 
   1   chr1_10549302     ZGre    A    T        0      0        2 
   1   chr1_10549302     ZHar    A    T        0      0        2 
   1   chr1_10549302   Sample    A    T        0      0        2 
   1   chr1_10554577     AAsi    G    A        0      0        2 
   1   chr1_10554577     AKia    G    A        0      0        2 
   1   chr1_10554577     AOna    G    A        0      0        2 
   1   chr1_10554577     ASom    G    A        0      0        2 
   1   chr1_10554577     HCab    G    A        0      0        2 
   1   chr1_10554577     HPrz    G    A        0      0        2 
   1   chr1_10554577     ZBoe    G    A        0      0        2 
   1   chr1_10554577     ZGre    G    A        0      0        2 
   1   chr1_10554577     ZHar    G    A      0.5      1        2 
   1   chr1_10554577   Sample    G    A        0      0        2 
   1   chr1_10564256     AAsi    C    T        0      0        2 
   1   chr1_10564256     AKia    C    T        0      0        2 
   1   chr1_10564256     AOna    C    T        0      0        2 
   1   chr1_10564256     ASom    C    T        0      0        2 
   1   chr1_10564256     HCab    C    T        0      0        2 
   1   chr1_10564256     HPrz    C    T        0      0        2 
   1   chr1_10564256     ZBoe    C    T        0      0        2 
   1   chr1_10564256     ZGre    C    T      0.5      1        2 
   1   chr1_10564256     ZHar    C    T        0      0        2 
   1   chr1_10564256   Sample    C    T        0      0        2 
   1   chr1_10570686     AAsi    T    A        0      0        2 
   1   chr1_10570686     AKia    T    A        0      0        2 
   1   chr1_10570686     AOna    T    A        0      0        2 
   1   chr1_10570686     ASom    T    A        0      0        2 
   1   chr1_10570686     HCab    T    A        1      2        2 
   1   chr1_10570686     HPrz    T    A        1      2        2 
   1   chr1_10570686     ZBoe    T    A        0      0        2 
   1   chr1_10570686     ZGre    T    A        0      0        2 
   1   chr1_10570686     ZHar    T    A        0      0        2 
   1   chr1_10570686   Sample    T    A        0      0        2 
   1   chr1_10571468     AAsi    C    A        0      0        2 
   1   chr1_10571468     AKia    C    A        0      0        2 
   1   chr1_10571468     AOna    C    A        0      0        2 
   1   chr1_10571468     ASom    C    A        0      0        2 
   1   chr1_10571468     HCab    C    A        0      0        2 
   1   chr1_10571468     HPrz    C    A        0      0        2 
   1   chr1_10571468     ZBoe    C    A      0.5      1        2 
   1   chr1_10571468     ZGre    C    A        0      0        2 
   1   chr1_10571468     ZHar    C    A        0      0        2 
   1   chr1_10571468   Sample    C    A        0      0        2 
   1   chr1_10583641     AAsi    A    G        0      0        2 
   1   chr1_10583641     AKia    A    G        0      0        2 
   1   chr1_10583641     AOna    A    G        0      0        2 
   1   chr1_10583641     ASom    A    G        0      0        2 
   1   chr1_10583641     HCab    A    G        1      2        2 
   1   chr1_10583641     HPrz    A    G        1      2        2 
   1   chr1_10583641     ZBoe    A    G        0      0        2 
   1   chr1_10583641     ZGre    A    G        0      0        2 
   1   chr1_10583641     ZHar    A    G        0      0        2 
   1   chr1_10583641   Sample    A    G        0      0        2 
   1   chr1_10584738     AAsi    T    C        0      0        2 
   1   chr1_10584738     AKia    T    C        0      0        2 
   1   chr1_10584738     AOna    T    C        0      0        2 
   1   chr1_10584738     ASom    T    C        0      0        2 
   1   chr1_10584738     HCab    T    C        0      0        2 
   1   chr1_10584738     HPrz    T    C      0.5      1        2 
   1   chr1_10584738     ZBoe    T    C        0      0        2 
   1   chr1_10584738     ZGre    T    C        0      0        2 
   1   chr1_10584738     ZHar    T    C        0      0        2 
   1   chr1_10584738   Sample    T    C        0      0        2 
   1   chr1_10584971     AAsi    A    G        0      0        2 
   1   chr1_10584971     AKia    A    G        0      0        2 
   1   chr1_10584971     AOna    A    G        0      0        2 
   1   chr1_10584971     ASom    A    G        0      0        2 
   1   chr1_10584971     HCab    A    G        0      0        2 
   1   chr1_10584971     HPrz    A    G        0      0        2 
   1   chr1_10584971     ZBoe    A    G        0      0        2 
   1   chr1_10584971     ZGre    A    G        1      2        2 
   1   chr1_10584971     ZHar    A    G        0      0        2 
   1   chr1_10584971   Sample    A    G        0      0        2 
   1   chr1_10589482     AAsi    G    A        0      0        2 
   1   chr1_10589482     AKia    G    A        0      0        2 
   1   chr1_10589482     AOna    G    A        0      0        2 
   1   chr1_10589482     ASom    G    A        0      0        2 
   1   chr1_10589482     HCab    G    A        0      0        2 
   1   chr1_10589482     HPrz    G    A        0      0        2 
   1   chr1_10589482     ZBoe    G    A        1      2        2 
   1   chr1_10589482     ZGre    G    A        0      0        2 
   1   chr1_10589482     ZHar    G    A        0      0        2 
   1   chr1_10589482   Sample    G    A        0      0        2 
   1   chr1_10592459     AAsi    T    C        0      0        2 
   1   chr1_10592459     AKia    T    C        0      0        2 
   1   chr1_10592459     AOna    T    C        0      0        2 
   1   chr1_10592459     ASom    T    C        0      0        2 
   1   chr1_10592459     HCab    T    C        1      2        2 
   1   chr1_10592459     HPrz    T    C        1      2        2 
   1   chr1_10592459     ZBoe    T    C        0      0        2 
   1   chr1_10592459     ZGre    T    C        0      0        2 
   1   chr1_10592459     ZHar    T    C        0      0        2 
   1   chr1_10592459   Sample    T    C        0      0        2 
   1   chr1_10594209     AAsi    G    A        0      0        2 
   1   chr1_10594209     AKia    G    A        0      0        2 
   1   chr1_10594209     AOna    G    A        0      0        2 
   1   chr1_10594209     ASom    G    A        0      0        2 
   1   chr1_10594209     HCab    G    A        1      2        2 
   1   chr1_10594209     HPrz    G    A        1      2        2 
   1   chr1_10594209     ZBoe    G    A        0      0        2 
   1   chr1_10594209     ZGre    G    A        0      0        2 
   1   chr1_10594209     ZHar    G    A        0      0        2 
   1   chr1_10594209   Sample    G    A        0      0        2 
   1   chr1_10596641     AAsi    A    G        0      0        2 
   1   chr1_10596641     AKia    A    G        0      0        2 
   1   chr1_10596641     AOna    A    G        0      0        2 
   1   chr1_10596641     ASom    A    G        0      0        2 
   1   chr1_10596641     HCab    A    G        0      0        2 
   1   chr1_10596641     HPrz    A    G        0      0        2 
   1   chr1_10596641     ZBoe    A    G        0      0        2 
   1   chr1_10596641     ZGre    A    G        0      0        2 
   1   chr1_10596641     ZHar    A    G      0.5      1        2 
   1   chr1_10596641   Sample    A    G        0      0        2 
   1   chr1_10600025     AAsi    T    C        1      2        2 
   1   chr1_10600025     AKia    T    C        0      0        2 
   1   chr1_10600025     AOna    T    C        0      0        2 
   1   chr1_10600025     ASom    T    C        1      2        2 
   1   chr1_10600025     HCab    T    C        0      0        2 
   1   chr1_10600025     HPrz    T    C        0      0        2 
   1   chr1_10600025     ZBoe    T    C        0      0        2 
   1   chr1_10600025     ZGre    T    C        0      0        2 
   1   chr1_10600025     ZHar    T    C        0      0        2 
   1   chr1_10600025   Sample    T    C        1      2        2 
   1   chr1_10603011     AAsi    A    G        0      0        2 
   1   chr1_10603011     AKia    A    G        0      0        2 
   1   chr1_10603011     AOna    A    G        0      0        2 
   1   chr1_10603011     ASom    A    G        0      0        2 
   1   chr1_10603011     HCab    A    G        0      0        2 
   1   chr1_10603011     HPrz    A    G        0      0        2 
   1   chr1_10603011     ZBoe    A    G      0.5      1        2 
   1   chr1_10603011     ZGre    A    G        0      0        2 
   1   chr1_10603011     ZHar    A    G        0      0        2 
   1   chr1_10603011   Sample    A    G        0      0        2 
   1   chr1_10605332     AAsi    T    C        0      0        2 
   1   chr1_10605332     AKia    T    C        0      0        2 
   1   chr1_10605332     AOna    T    C        0      0        2 
   1   chr1_10605332     ASom    T    C        0      0        2 
   1   chr1_10605332     HCab    T    C        1      2        2 
   1   chr1_10605332     HPrz    T    C        1      2        2 
   1   chr1_10605332     ZBoe    T    C        0      0        2 
   1   chr1_10605332     ZGre    T    C        0      0        2 
   1   chr1_10605332     ZHar    T    C        0      0        2 
   1   chr1_10605332   Sample    T    C        0      0        2 
   1   chr1_10610109     AAsi    T    C        0      0        2 
   1   chr1_10610109     AKia    T    C        0      0        2 
   1   chr1_10610109     AOna    T    C        0      0        2 
   1   chr1_10610109     ASom    T    C        0      0        2 
   1   chr1_10610109     HCab    T    C        1      2        2 
   1   chr1_10610109     HPrz    T    C        1      2        2 
   1   chr1_10610109     ZBoe    T    C        0      0        2 
   1   chr1_10610109     ZGre    T    C        1      2        2 
   1   chr1_10610109     ZHar    T    C        0      0        2 
   1   chr1_10610109   Sample    T    C        0      0        2 
   1   chr1_10613503     AAsi    A    T        0      0        2 
   1   chr1_10613503     AKia    A    T        0      0        2 
   1   chr1_10613503     AOna    A    T        0      0        2 
   1   chr1_10613503     ASom    A    T        0      0        2 
   1   chr1_10613503     HCab    A    T        0      0        2 
   1   chr1_10613503     HPrz    A    T      0.5      1        2 
   1   chr1_10613503     ZBoe    A    T        0      0        2 
   1   chr1_10613503     ZGre    A    T        0      0        2 
   1   chr1_10613503     ZHar    A    T        0      0        2 
   1   chr1_10613503   Sample    A    T        0      0        2 
   1   chr1_10615055     AAsi    A    G        0      0        2 
   1   chr1_10615055     AKia    A    G        0      0        2 
   1   chr1_10615055     AOna    A    G        0      0        2 
   1   chr1_10615055     ASom    A    G        1      2        2 
   1   chr1_10615055     HCab    A    G        0      0        2 
   1   chr1_10615055     HPrz    A    G        0      0        2 
   1   chr1_10615055     ZBoe    A    G        0      0        2 
   1   chr1_10615055     ZGre    A    G        0      0        2 
   1   chr1_10615055     ZHar    A    G        0      0        2 
   1   chr1_10615055   Sample    A    G        0      0        2 
   1   chr1_10615775     AAsi    C    T        0      0        2 
   1   chr1_10615775     AKia    C    T        0      0        2 
   1   chr1_10615775     AOna    C    T        0      0        2 
   1   chr1_10615775     ASom    C    T        0      0        2 
   1   chr1_10615775     HCab    C    T        1      2        2 
   1   chr1_10615775     HPrz    C    T        1      2        2 
   1   chr1_10615775     ZBoe    C    T        0      0        2 
   1   chr1_10615775     ZGre    C    T        0      0        2 
   1   chr1_10615775     ZHar    C    T        0      0        2 
   1   chr1_10615775   Sample    C    T        0      0        2 
   1   chr1_10619358     AAsi    C    T        0      0        2 
   1   chr1_10619358     AKia    C    T        0      0        2 
   1   chr1_10619358     AOna    C    T        0      0        2 
   1   chr1_10619358     ASom    C    T        0      0        2 
   1   chr1_10619358     HCab    C    T        1      2        2 
   1   chr1_10619358     HPrz    C    T        1      2        2 
   1   chr1_10619358     ZBoe    C    T        0      0        2 
   1   chr1_10619358     ZGre    C    T        0      0        2 
   1   chr1_10619358     ZHar    C    T        0      0        2 
   1   chr1_10619358   Sample    C    T        0      0        2 
   1   chr1_10620915     AAsi    G    A        0      0        2 
   1   chr1_10620915     AKia    G    A        0      0        2 
   1   chr1_10620915     AOna    G    A        0      0        2 
   1   chr1_10620915     ASom    G    A        0      0        2 
   1   chr1_10620915     HCab    G    A        1      2        2 
   1   chr1_10620915     HPrz    G    A        1      2        2 
   1   chr1_10620915     ZBoe    G    A        0      0        2 
   1   chr1_10620915     ZGre    G    A        0      0        2 
   1   chr1_10620915     ZHar    G    A        0      0        2 
   1   chr1_10620915   Sample    G    A        0      0        2 
   1   chr1_10623647     AAsi    T    C        0      0        2 
   1   chr1_10623647     AKia    T    C        0      0        2 
   1   chr1_10623647     AOna    T    C        0      0        2 
   1   chr1_10623647     ASom    T    C        0      0        2 
   1   chr1_10623647     HCab    T    C        1      2        2 
   1   chr1_10623647     HPrz    T    C        1      2        2 
   1   chr1_10623647     ZBoe    T    C        0      0        2 
   1   chr1_10623647     ZGre    T    C        0      0        2 
   1   chr1_10623647     ZHar    T    C        0      0        2 
   1   chr1_10623647   Sample    T    C        0      0        2 
   1   chr1_10628005     AAsi    T    C        0      0        2 
   1   chr1_10628005     AKia    T    C      0.5      1        2 
   1   chr1_10628005     AOna    T    C        0      0        2 
   1   chr1_10628005     ASom    T    C        0      0        2 
   1   chr1_10628005     HCab    T    C        0      0        2 
   1   chr1_10628005     HPrz    T    C        0      0        2 
   1   chr1_10628005     ZBoe    T    C        0      0        2 
   1   chr1_10628005     ZGre    T    C        0      0        2 
   1   chr1_10628005     ZHar    T    C        0      0        2 
   1   chr1_10628005   Sample    T    C        0      0        2 
   1   chr1_10629760     AAsi    A    G        0      0        2 
   1   chr1_10629760     AKia    A    G        0      0        2 
   1   chr1_10629760     AOna    A    G        0      0        2 
   1   chr1_10629760     ASom    A    G        0      0        2 
   1   chr1_10629760     HCab    A    G        0      0        2 
   1   chr1_10629760     HPrz    A    G        0      0        2 
   1   chr1_10629760     ZBoe    A    G        0      0        2 
   1   chr1_10629760     ZGre    A    G        1      2        2 
   1   chr1_10629760     ZHar    A    G        0      0        2 
   1   chr1_10629760   Sample    A    G        0      0        2 
   1   chr1_10631004     AAsi    G    A        0      0        2 
   1   chr1_10631004     AKia    G    A        0      0        2 
   1   chr1_10631004     AOna    G    A        1      2        2 
   1   chr1_10631004     ASom    G    A        0      0        2 
   1   chr1_10631004     HCab    G    A        0      0        2 
   1   chr1_10631004     HPrz    G    A        0      0        2 
   1   chr1_10631004     ZBoe    G    A        0      0        2 
   1   chr1_10631004     ZGre    G    A        0      0        2 
   1   chr1_10631004     ZHar    G    A        0      0        2 
   1   chr1_10631004   Sample    G    A        0      0        2 
   1   chr1_10643475     AAsi    A    G        0      0        2 
   1   chr1_10643475     AKia    A    G        0      0        2 
   1   chr1_10643475     AOna    A    G        0      0        2 
   1   chr1_10643475     ASom    A    G        0      0        2 
   1   chr1_10643475     HCab    A    G        0      0        2 
   1   chr1_10643475     HPrz    A    G        0      0        2 
   1   chr1_10643475     ZBoe    A    G        1      2        2 
   1   chr1_10643475     ZGre    A    G        0      0        2 
   1   chr1_10643475     ZHar    A    G        0      0        2 
   1   chr1_10643475   Sample    A    G        0      0        2 
   1   chr1_10645914     AAsi    C    T      0.5      1        2 
   1   chr1_10645914     AKia    C    T        0      0        2 
   1   chr1_10645914     AOna    C    T        0      0        2 
   1   chr1_10645914     ASom    C    T        1      2        2 
   1   chr1_10645914     HCab    C    T        0      0        2 
   1   chr1_10645914     HPrz    C    T        0      0        2 
   1   chr1_10645914     ZBoe    C    T        0      0        2 
   1   chr1_10645914     ZGre    C    T        0      0        2 
   1   chr1_10645914     ZHar    C    T        0      0        2 
   1   chr1_10645914   Sample    C    T        0      0        2 
   1   chr1_10649294     AAsi    A    G        0      0        2 
   1   chr1_10649294     AKia    A    G        0      0        2 
   1   chr1_10649294     AOna    A    G        0      0        2 
   1   chr1_10649294     ASom    A    G        1      2        2 
   1   chr1_10649294     HCab    A    G        0      0        2 
   1   chr1_10649294     HPrz    A    G        0      0        2 
   1   chr1_10649294     ZBoe    A    G        0      0        2 
   1   chr1_10649294     ZGre    A    G        0      0        2 
   1   chr1_10649294     ZHar    A    G        0      0        2 
   1   chr1_10649294   Sample    A    G        1      2        2 
   1   chr1_10656874     AAsi    G    C        0      0        2 
   1   chr1_10656874     AKia    G    C        1      2        2 
   1   chr1_10656874     AOna    G    C        0      0        2 
   1   chr1_10656874     ASom    G    C        0      0        2 
   1   chr1_10656874     HCab    G    C        0      0        2 
   1   chr1_10656874     HPrz    G    C        0      0        2 
   1   chr1_10656874     ZBoe    G    C        0      0        2 
   1   chr1_10656874     ZGre    G    C        0      0        2 
   1   chr1_10656874     ZHar    G    C        0      0        2 
   1   chr1_10656874   Sample    G    C        0      0        2 
   1   chr1_10660016     AAsi    A    G        1      2        2 
   1   chr1_10660016     AKia    A    G        0      0        2 
   1   chr1_10660016     AOna    A    G        0      0        2 
   1   chr1_10660016     ASom    A    G        1      2        2 
   1   chr1_10660016     HCab    A    G        0      0        2 
   1   chr1_10660016     HPrz    A    G        0      0        2 
   1   chr1_10660016     ZBoe    A    G        0      0        2 
   1   chr1_10660016     ZGre    A    G        0      0        2 
   1   chr1_10660016     ZHar    A    G        0      0        2 
   1   chr1_10660016   Sample    A    G        1      2        2 
   1   chr1_10662646     AAsi    A    G        1      2        2 
   1   chr1_10662646     AKia    A    G        0      0        2 
   1   chr1_10662646     AOna    A    G        0      0        2 
   1   chr1_10662646     ASom    A    G        0      0        2 
   1   chr1_10662646     HCab    A    G        0      0        2 
   1   chr1_10662646     HPrz    A    G        0      0        2 
   1   chr1_10662646     ZBoe    A    G        0      0        2 
   1   chr1_10662646     ZGre    A    G        0      0        2 
   1   chr1_10662646     ZHar    A    G        0      0        2 
   1   chr1_10662646   Sample    A    G        0      0        2 
   1   chr1_10664389     AAsi    T    G        0      0        2 
   1   chr1_10664389     AKia    T    G        1      2        2 
   1   chr1_10664389     AOna    T    G        0      0        2 
   1   chr1_10664389     ASom    T    G        0      0        2 
   1   chr1_10664389     HCab    T    G        0      0        2 
   1   chr1_10664389     HPrz    T    G        0      0        2 
   1   chr1_10664389     ZBoe    T    G        0      0        2 
   1   chr1_10664389     ZGre    T    G        0      0        2 
   1   chr1_10664389     ZHar    T    G        0      0        2 
   1   chr1_10664389   Sample    T    G        0      0        2 
   1   chr1_10664774     AAsi    T    G        0      0        2 
   1   chr1_10664774     AKia    T    G        0      0        2 
   1   chr1_10664774     AOna    T    G        0      0        2 
   1   chr1_10664774     ASom    T    G        0      0        2 
   1   chr1_10664774     HCab    T    G      0.5      1        2 
   1   chr1_10664774     HPrz    T    G        0      0        2 
   1   chr1_10664774     ZBoe    T    G        0      0        2 
   1   chr1_10664774     ZGre    T    G        0      0        2 
   1   chr1_10664774     ZHar    T    G        0      0        2 
   1   chr1_10664774   Sample    T    G        0      0        2 
   1   chr1_10665541     AAsi    T    G        0      0        2 
   1   chr1_10665541     AKia    T    G        0      0        2 
   1   chr1_10665541     AOna    T    G        0      0        2 
   1   chr1_10665541     ASom    T    G        0      0        2 
   1   chr1_10665541     HCab    T    G        0      0        2 
   1   chr1_10665541     HPrz    T    G        0      0        2 
   1   chr1_10665541     ZBoe    T    G        0      0        2 
   1   chr1_10665541     ZGre    T    G        0      0        2 
   1   chr1_10665541     ZHar    T    G      0.5      1        2 
   1   chr1_10665541   Sample    T    G        0      0        2 
   1   chr1_10669933     AAsi    A    G        0      0        2 
   1   chr1_10669933     AKia    A    G        0      0        2 
   1   chr1_10669933     AOna    A    G        0      0        2 
   1   chr1_10669933     ASom    A    G        0      0        2 
   1   chr1_10669933     HCab    A    G      0.5      1        2 
   1   chr1_10669933     HPrz    A    G        1      2        2 
   1   chr1_10669933     ZBoe    A    G        0      0        2 
   1   chr1_10669933     ZGre    A    G        0      0        2 
   1   chr1_10669933     ZHar    A    G        0      0        2 
   1   chr1_10669933   Sample    A    G        0      0        2 
   1   chr1_10671094     AAsi    C    T        0      0        2 
   1   chr1_10671094     AKia    C    T        0      0        2 
   1   chr1_10671094     AOna    C    T        0      0        2 
   1   chr1_10671094     ASom    C    T        0      0        2 
   1   chr1_10671094     HCab    C    T        1      2        2 
   1   chr1_10671094     HPrz    C    T        1      2        2 
   1   chr1_10671094     ZBoe    C    T        0      0        2 
   1   chr1_10671094     ZGre    C    T        0      0        2 
   1   chr1_10671094     ZHar    C    T        0      0        2 
   1   chr1_10671094   Sample    C    T        0      0        2 
   1   chr1_10675056     AAsi    T    C        0      0        2 
   1   chr1_10675056     AKia    T    C        0      0        2 
   1   chr1_10675056     AOna    T    C        0      0        2 
   1   chr1_10675056     ASom    T    C        0      0        2 
   1   chr1_10675056     HCab    T    C        0      0        2 
   1   chr1_10675056     HPrz    T    C      0.5      1        2 
   1   chr1_10675056     ZBoe    T    C        0      0        2 
   1   chr1_10675056     ZGre    T    C        0      0        2 
   1   chr1_10675056     ZHar    T    C        0      0        2 
   1   chr1_10675056   Sample    T    C        0      0        2 
   1   chr1_10677238     AAsi    C    A        0      0        2 
   1   chr1_10677238     AKia    C    A        0      0        2 
   1   chr1_10677238     AOna    C    A        0      0        2 
   1   chr1_10677238     ASom    C    A        0      0        2 
   1   chr1_10677238     HCab    C    A        0      0        2 
   1   chr1_10677238     HPrz    C    A      0.5      1        2 
   1   chr1_10677238     ZBoe    C    A        0      0        2 
   1   chr1_10677238     ZGre    C    A        0      0        2 
   1   chr1_10677238     ZHar    C    A        0      0        2 
   1   chr1_10677238   Sample    C    A        0      0        2 
   1   chr1_10678427     AAsi    A    C        0      0        2 
   1   chr1_10678427     AKia    A    C        0      0        2 
   1   chr1_10678427     AOna    A    C        0      0        2 
   1   chr1_10678427     ASom    A    C        0      0        2 
   1   chr1_10678427     HCab    A    C        1      2        2 
   1   chr1_10678427     HPrz    A    C      0.5      1        2 
   1   chr1_10678427     ZBoe    A    C        0      0        2 
   1   chr1_10678427     ZGre    A    C        0      0        2 
   1   chr1_10678427     ZHar    A    C        0      0        2 
   1   chr1_10678427   Sample    A    C        0      0        2 
   1   chr1_10679257     AAsi    A    C        0      0        2 
   1   chr1_10679257     AKia    A    C        0      0        2 
   1   chr1_10679257     AOna    A    C        0      0        2 
   1   chr1_10679257     ASom    A    C        0      0        2 
   1   chr1_10679257     HCab    A    C      0.5      1        2 
   1   chr1_10679257     HPrz    A    C      0.5      1        2 
   1   chr1_10679257     ZBoe    A    C        0      0        2 
   1   chr1_10679257     ZGre    A    C        0      0        2 
   1   chr1_10679257     ZHar    A    C        0      0        2 
   1   chr1_10679257   Sample    A    C        0      0        2 
   1   chr1_10680314     AAsi    A    G        1      2        2 
   1   chr1_10680314     AKia    A    G        0      0        2 
   1   chr1_10680314     AOna    A    G        0      0        2 
   1   chr1_10680314     ASom    A    G        0      0        2 
   1   chr1_10680314     HCab    A    G        0      0        2 
   1   chr1_10680314     HPrz    A    G        0      0        2 
   1   chr1_10680314     ZBoe    A    G        0      0        2 
   1   chr1_10680314     ZGre    A    G        0      0        2 
   1   chr1_10680314     ZHar    A    G        0      0        2 
   1   chr1_10680314   Sample    A    G        1      2        2 
   1   chr1_10694109     AAsi    A    G        0      0        2 
   1   chr1_10694109     AKia    A    G        0      0        2 
   1   chr1_10694109     AOna    A    G        0      0        2 
   1   chr1_10694109     ASom    A    G        0      0        2 
   1   chr1_10694109     HCab    A    G      0.5      1        2 
   1   chr1_10694109     HPrz    A    G        0      0        2 
   1   chr1_10694109     ZBoe    A    G        0      0        2 
   1   chr1_10694109     ZGre    A    G        0      0        2 
   1   chr1_10694109     ZHar    A    G        0      0        2 
   1   chr1_10694109   Sample    A    G        0      0        2 
   1   chr1_10695791     AAsi    G    A        0      0        2 
   1   chr1_10695791     AKia    G    A        0      0        2 
   1   chr1_10695791     AOna    G    A        0      0        2 
   1   chr1_10695791     ASom    G    A        0      0        2 
   1   chr1_10695791     HCab    G    A        0      0        2 
   1   chr1_10695791     HPrz    G    A        0      0        2 
   1   chr1_10695791     ZBoe    G    A        1      2        2 
   1   chr1_10695791     ZGre    G    A        0      0        2 
   1   chr1_10695791     ZHar    G    A        0      0        2 
   1   chr1_10695791   Sample    G    A        0      0        2 
   1   chr1_10696334     AAsi    A    G        0      0        2 
   1   chr1_10696334     AKia    A    G        0      0        2 
   1   chr1_10696334     AOna    A    G        0      0        2 
   1   chr1_10696334     ASom    A    G        0      0        2 
   1   chr1_10696334     HCab    A    G        0      0        2 
   1   chr1_10696334     HPrz    A    G        0      0        2 
   1   chr1_10696334     ZBoe    A    G        0      0        2 
   1   chr1_10696334     ZGre    A    G        1      2        2 
   1   chr1_10696334     ZHar    A    G      0.5      1        2 
   1   chr1_10696334   Sample    A    G        0      0        2 
   1   chr1_10696979     AAsi    A    G        0      0        2 
   1   chr1_10696979     AKia    A    G        0      0        2 
   1   chr1_10696979     AOna    A    G        0      0        2 
   1   chr1_10696979     ASom    A    G        0      0        2 
   1   chr1_10696979     HCab    A    G        1      2        2 
   1   chr1_10696979     HPrz    A    G      0.5      1        2 
   1   chr1_10696979     ZBoe    A    G        0      0        2 
   1   chr1_10696979     ZGre    A    G        0      0        2 
   1   chr1_10696979     ZHar    A    G        0      0        2 
   1   chr1_10696979   Sample    A    G        0      0        2 
   1   chr1_10704896     AAsi    T    C        0      0        2 
   1   chr1_10704896     AKia    T    C        0      0        2 
   1   chr1_10704896     AOna    T    C        0      0        2 
   1   chr1_10704896     ASom    T    C        0      0        2 
   1   chr1_10704896     HCab    T    C        0      0        2 
   1   chr1_10704896     HPrz    T    C      0.5      1        2 
   1   chr1_10704896     ZBoe    T    C        0      0        2 
   1   chr1_10704896     ZGre    T    C        0      0        2 
   1   chr1_10704896     ZHar    T    C        0      0        2 
   1   chr1_10704896   Sample    T    C        0      0        2 
   1   chr1_10705557     AAsi    G    A        0      0        2 
   1   chr1_10705557     AKia    G    A        0      0        2 
   1   chr1_10705557     AOna    G    A        0      0        2 
   1   chr1_10705557     ASom    G    A        1      2        2 
   1   chr1_10705557     HCab    G    A        0      0        2 
   1   chr1_10705557     HPrz    G    A        0      0        2 
   1   chr1_10705557     ZBoe    G    A        0      0        2 
   1   chr1_10705557     ZGre    G    A        0      0        2 
   1   chr1_10705557     ZHar    G    A        1      2        2 
   1   chr1_10705557   Sample    G    A        0      0        2 
   1   chr1_10706833     AAsi    T    C        0      0        2 
   1   chr1_10706833     AKia    T    C        1      2        2 
   1   chr1_10706833     AOna    T    C        1      2        2 
   1   chr1_10706833     ASom    T    C        0      0        2 
   1   chr1_10706833     HCab    T    C        0      0        2 
   1   chr1_10706833     HPrz    T    C        0      0        2 
   1   chr1_10706833     ZBoe    T    C        0      0        2 
   1   chr1_10706833     ZGre    T    C        0      0        2 
   1   chr1_10706833     ZHar    T    C        0      0        2 
   1   chr1_10706833   Sample    T    C        0      0        2 
   1   chr1_10707223     AAsi    C    G      0.5      1        2 
   1   chr1_10707223     AKia    C    G        0      0        2 
   1   chr1_10707223     AOna    C    G        0      0        2 
   1   chr1_10707223     ASom    C    G        0      0        2 
   1   chr1_10707223     HCab    C    G        0      0        2 
   1   chr1_10707223     HPrz    C    G        0      0        2 
   1   chr1_10707223     ZBoe    C    G        0      0        2 
   1   chr1_10707223     ZGre    C    G        0      0        2 
   1   chr1_10707223     ZHar    C    G        0      0        2 
   1   chr1_10707223   Sample    C    G        0      0        2 
   1   chr1_10708094     AAsi    C    T        0      0        2 
   1   chr1_10708094     AKia    C    T        0      0        2 
   1   chr1_10708094     AOna    C    T        0      0        2 
   1   chr1_10708094     ASom    C    T        1      2        2 
   1   chr1_10708094     HCab    C    T        1      2        2 
   1   chr1_10708094     HPrz    C    T        1      2        2 
   1   chr1_10708094     ZBoe    C    T        0      0        2 
   1   chr1_10708094     ZGre    C    T        0      0        2 
   1   chr1_10708094     ZHar    C    T        1      2        2 
   1   chr1_10708094   Sample    C    T        0      0        2 
   1   chr1_10712288     AAsi    A    G        0      0        2 
   1   chr1_10712288     AKia    A    G        0      0        2 
   1   chr1_10712288     AOna    A    G        0      0        2 
   1   chr1_10712288     ASom    A    G        0      0        2 
   1   chr1_10712288     HCab    A    G      0.5      1        2 
   1   chr1_10712288     HPrz    A    G      0.5      1        2 
   1   chr1_10712288     ZBoe    A    G        0      0        2 
   1   chr1_10712288     ZGre    A    G        0      0        2 
   1   chr1_10712288     ZHar    A    G        0      0        2 
   1   chr1_10712288   Sample    A    G        0      0        2 
   1   chr1_10713664     AAsi    G    A        0      0        2 
   1   chr1_10713664     AKia    G    A        0      0        2 
   1   chr1_10713664     AOna    G    A        0      0        2 
   1   chr1_10713664     ASom    G    A        0      0        2 
   1   chr1_10713664     HCab    G    A        1      2        2 
   1   chr1_10713664     HPrz    G    A        1      2        2 
   1   chr1_10713664     ZBoe    G    A        0      0        2 
   1   chr1_10713664     ZGre    G    A        0      0        2 
   1   chr1_10713664     ZHar    G    A        0      0        2 
   1   chr1_10713664   Sample    G    A        0      0        2 
   1   chr1_10717632     AAsi    T    C        0      0        2 
   1   chr1_10717632     AKia    T    C        0      0        2 
   1   chr1_10717632     AOna    T    C        0      0        2 
   1   chr1_10717632     ASom    T    C        0      0        2 
   1   chr1_10717632     HCab    T    C      0.5      1        2 
   1   chr1_10717632     HPrz    T    C      0.5      1        2 
   1   chr1_10717632     ZBoe    T    C        0      0        2 
   1   chr1_10717632     ZGre    T    C        0      0        2 
   1   chr1_10717632     ZHar    T    C        0      0        2 
   1   chr1_10717632   Sample    T    C        0      0        2 
   1   chr1_10719541     AAsi    C    A        0      0        2 
   1   chr1_10719541     AKia    C    A        0      0        2 
   1   chr1_10719541     AOna    C    A        0      0        2 
   1   chr1_10719541     ASom    C    A        0      0        2 
   1   chr1_10719541     HCab    C    A        1      2        2 
   1   chr1_10719541     HPrz    C    A        1      2        2 
   1   chr1_10719541     ZBoe    C    A        0      0        2 
   1   chr1_10719541     ZGre    C    A        0      0        2 
   1   chr1_10719541     ZHar    C    A        0      0        2 
   1   chr1_10719541   Sample    C    A        0      0        2 
   1   chr1_10734015     AAsi    A    G        0      0        2 
   1   chr1_10734015     AKia    A    G        0      0        2 
   1   chr1_10734015     AOna    A    G        0      0        2 
   1   chr1_10734015     ASom    A    G        0      0        2 
   1   chr1_10734015     HCab    A    G        0      0        2 
   1   chr1_10734015     HPrz    A    G      0.5      1        2 
   1   chr1_10734015     ZBoe    A    G        0      0        2 
   1   chr1_10734015     ZGre    A    G        0      0        2 
   1   chr1_10734015     ZHar    A    G        0      0        2 
   1   chr1_10734015   Sample    A    G        0      0        2 
   1   chr1_10734921     AAsi    A    G        1      2        2 
   1   chr1_10734921     AKia    A    G        0      0        2 
   1   chr1_10734921     AOna    A    G        0      0        2 
   1   chr1_10734921     ASom    A    G        1      2        2 
   1   chr1_10734921     HCab    A    G        1      2        2 
   1   chr1_10734921     HPrz    A    G        1      2        2 
   1   chr1_10734921     ZBoe    A    G        0      0        2 
   1   chr1_10734921     ZGre    A    G        0      0        2 
   1   chr1_10734921     ZHar    A    G        0      0        2 
   1   chr1_10734921   Sample    A    G        1      2        2 
   1   chr1_10740425     AAsi    G    A        0      0        2 
   1   chr1_10740425     AKia    G    A        0      0        2 
   1   chr1_10740425     AOna    G    A        0      0        2 
   1   chr1_10740425     ASom    G    A        0      0        2 
   1   chr1_10740425     HCab    G    A        0      0        2 
   1   chr1_10740425     HPrz    G    A        0      0        2 
   1   chr1_10740425     ZBoe    G    A      0.5      1        2 
   1   chr1_10740425     ZGre    G    A        0      0        2 
   1   chr1_10740425     ZHar    G    A        0      0        2 
   1   chr1_10740425   Sample    G    A        0      0        2 
   1   chr1_10747234     AAsi    C    T        0      0        2 
   1   chr1_10747234     AKia    C    T        0      0        2 
   1   chr1_10747234     AOna    C    T        0      0        2 
   1   chr1_10747234     ASom    C    T        0      0        2 
   1   chr1_10747234     HCab    C    T        1      2        2 
   1   chr1_10747234     HPrz    C    T        1      2        2 
   1   chr1_10747234     ZBoe    C    T        0      0        2 
   1   chr1_10747234     ZGre    C    T        0      0        2 
   1   chr1_10747234     ZHar    C    T        0      0        2 
   1   chr1_10747234   Sample    C    T        0      0        2 
   1   chr1_10747670     AAsi    C    T        0      0        2 
   1   chr1_10747670     AKia    C    T        1      2        2 
   1   chr1_10747670     AOna    C    T        1      2        2 
   1   chr1_10747670     ASom    C    T        0      0        2 
   1   chr1_10747670     HCab    C    T        0      0        2 
   1   chr1_10747670     HPrz    C    T        0      0        2 
   1   chr1_10747670     ZBoe    C    T      0.5      1        2 
   1   chr1_10747670     ZGre    C    T        0      0        2 
   1   chr1_10747670     ZHar    C    T        0      0        2 
   1   chr1_10747670   Sample    C    T        0      0        2 
   1   chr1_10747715     AAsi    C    T        0      0        2 
   1   chr1_10747715     AKia    C    T        1      2        2 
   1   chr1_10747715     AOna    C    T        1      2        2 
   1   chr1_10747715     ASom    C    T        0      0        2 
   1   chr1_10747715     HCab    C    T        1      2        2 
   1   chr1_10747715     HPrz    C    T        1      2        2 
   1   chr1_10747715     ZBoe    C    T      0.5      1        2 
   1   chr1_10747715     ZGre    C    T        0      0        2 
   1   chr1_10747715     ZHar    C    T        0      0        2 
   1   chr1_10747715   Sample    C    T        0      0        2 
   1   chr1_10752301     AAsi    G    A        0      0        2 
   1   chr1_10752301     AKia    G    A        0      0        2 
   1   chr1_10752301     AOna    G    A        0      0        2 
   1   chr1_10752301     ASom    G    A        1      2        2 
   1   chr1_10752301     HCab    G    A        0      0        2 
   1   chr1_10752301     HPrz    G    A        0      0        2 
   1   chr1_10752301     ZBoe    G    A        0      0        2 
   1   chr1_10752301     ZGre    G    A        0      0        2 
   1   chr1_10752301     ZHar    G    A        0      0        2 
   1   chr1_10752301   Sample    G    A        0      0        2 
   1   chr1_10753330     AAsi    T    C        0      0        2 
   1   chr1_10753330     AKia    T    C        0      0        2 
   1   chr1_10753330     AOna    T    C        0      0        2 
   1   chr1_10753330     ASom    T    C        0      0        2 
   1   chr1_10753330     HCab    T    C      0.5      1        2 
   1   chr1_10753330     HPrz    T    C        0      0        2 
   1   chr1_10753330     ZBoe    T    C        0      0        2 
   1   chr1_10753330     ZGre    T    C        0      0        2 
   1   chr1_10753330     ZHar    T    C        0      0        2 
   1   chr1_10753330   Sample    T    C        0      0        2 
   1   chr1_10755132     AAsi    T    C        0      0        2 
   1   chr1_10755132     AKia    T    C      0.5      1        2 
   1   chr1_10755132     AOna    T    C        0      0        2 
   1   chr1_10755132     ASom    T    C        0      0        2 
   1   chr1_10755132     HCab    T    C        0      0        2 
   1   chr1_10755132     HPrz    T    C        0      0        2 
   1   chr1_10755132     ZBoe    T    C        0      0        2 
   1   chr1_10755132     ZGre    T    C        0      0        2 
   1   chr1_10755132     ZHar    T    C        0      0        2 
   1   chr1_10755132   Sample    T    C        0      0        2 
   1   chr1_10762275     AAsi    A    G        1      2        2 
   1   chr1_10762275     AKia    A    G        0      0        2 
   1   chr1_10762275     AOna    A    G        1      2        2 
   1   chr1_10762275     ASom    A    G        1      2        2 
   1   chr1_10762275     HCab    A    G        0      0        2 
   1   chr1_10762275     HPrz    A    G        0      0        2 
   1   chr1_10762275     ZBoe    A    G        0      0        2 
   1   chr1_10762275     ZGre    A    G        0      0        2 
   1   chr1_10762275     ZHar    A    G        0      0        2 
   1   chr1_10762275   Sample    A    G        1      2        2 
   1   chr1_10766273     AAsi    A    G        0      0        2 
   1   chr1_10766273     AKia    A    G        0      0        2 
   1   chr1_10766273     AOna    A    G        0      0        2 
   1   chr1_10766273     ASom    A    G        0      0        2 
   1   chr1_10766273     HCab    A    G      0.5      1        2 
   1   chr1_10766273     HPrz    A    G      0.5      1        2 
   1   chr1_10766273     ZBoe    A    G        0      0        2 
   1   chr1_10766273     ZGre    A    G        0      0        2 
   1   chr1_10766273     ZHar    A    G        0      0        2 
   1   chr1_10766273   Sample    A    G        0      0        2 
   1   chr1_10767471     AAsi    G    C        0      0        2 
   1   chr1_10767471     AKia    G    C        0      0        2 
   1   chr1_10767471     AOna    G    C        0      0        2 
   1   chr1_10767471     ASom    G    C        0      0        2 
   1   chr1_10767471     HCab    G    C      0.5      1        2 
   1   chr1_10767471     HPrz    G    C      0.5      1        2 
   1   chr1_10767471     ZBoe    G    C        0      0        2 
   1   chr1_10767471     ZGre    G    C        0      0        2 
   1   chr1_10767471     ZHar    G    C        0      0        2 
   1   chr1_10767471   Sample    G    C        0      0        2 
   1   chr1_10768634     AAsi    T    G        0      0        2 
   1   chr1_10768634     AKia    T    G        0      0        2 
   1   chr1_10768634     AOna    T    G        0      0        2 
   1   chr1_10768634     ASom    T    G        0      0        2 
   1   chr1_10768634     HCab    T    G        0      0        2 
   1   chr1_10768634     HPrz    T    G        0      0        2 
   1   chr1_10768634     ZBoe    T    G        0      0        2 
   1   chr1_10768634     ZGre    T    G        1      2        2 
   1   chr1_10768634     ZHar    T    G        1      2        2 
   1   chr1_10768634   Sample    T    G        0      0        2 
   1   chr1_10769244     AAsi    G    C        0      0        2 
   1   chr1_10769244     AKia    G    C        0      0        2 
   1   chr1_10769244     AOna    G    C        0      0        2 
   1   chr1_10769244     ASom    G    C        0      0        2 
   1   chr1_10769244     HCab    G    C        1      2        2 
   1   chr1_10769244     HPrz    G    C        1      2        2 
   1   chr1_10769244     ZBoe    G    C        0      0        2 
   1   chr1_10769244     ZGre    G    C        0      0        2 
   1   chr1_10769244     ZHar    G    C        0      0        2 
   1   chr1_10769244   Sample    G    C        0      0        2 
   1   chr1_10773988     AAsi    G    T        0      0        2 
   1   chr1_10773988     AKia    G    T        0      0        2 
   1   chr1_10773988     AOna    G    T        0      0        2 
   1   chr1_10773988     ASom    G    T        0      0        2 
   1   chr1_10773988     HCab    G    T        0      0        2 
   1   chr1_10773988     HPrz    G    T        0      0        2 
   1   chr1_10773988     ZBoe    G    T      0.5      1        2 
   1   chr1_10773988     ZGre    G    T        0      0        2 
   1   chr1_10773988     ZHar    G    T        0      0        2 
   1   chr1_10773988   Sample    G    T        0      0        2 
   1   chr1_10777046     AAsi    A    G        0      0        2 
   1   chr1_10777046     AKia    A    G        1      2        2 
   1   chr1_10777046     AOna    A    G        1      2        2 
   1   chr1_10777046     ASom    A    G        0      0        2 
   1   chr1_10777046     HCab    A    G        0      0        2 
   1   chr1_10777046     HPrz    A    G        0      0        2 
   1   chr1_10777046     ZBoe    A    G        0      0        2 
   1   chr1_10777046     ZGre    A    G        0      0        2 
   1   chr1_10777046     ZHar    A    G        0      0        2 
   1   chr1_10777046   Sample    A    G        0      0        2 
   1   chr1_10778552     AAsi    A    G        0      0        2 
   1   chr1_10778552     AKia    A    G        0      0        2 
   1   chr1_10778552     AOna    A    G        0      0        2 
   1   chr1_10778552     ASom    A    G        0      0        2 
   1   chr1_10778552     HCab    A    G        0      0        2 
   1   chr1_10778552     HPrz    A    G        0      0        2 
   1   chr1_10778552     ZBoe    A    G        0      0        2 
   1   chr1_10778552     ZGre    A    G        1      2        2 
   1   chr1_10778552     ZHar    A    G        0      0        2 
   1   chr1_10778552   Sample    A    G        0      0        2 
   1   chr1_10783575     AAsi    A    G        0      0        2 
   1   chr1_10783575     AKia    A    G        0      0        2 
   1   chr1_10783575     AOna    A    G        0      0        2 
   1   chr1_10783575     ASom    A    G        0      0        2 
   1   chr1_10783575     HCab    A    G        0      0        2 
   1   chr1_10783575     HPrz    A    G        0      0        2 
   1   chr1_10783575     ZBoe    A    G      0.5      1        2 
   1   chr1_10783575     ZGre    A    G        0      0        2 
   1   chr1_10783575     ZHar    A    G        0      0        2 
   1   chr1_10783575   Sample    A    G        0      0        2 
   1   chr1_10788179     AAsi    A    G        0      0        2 
   1   chr1_10788179     AKia    A    G        0      0        2 
   1   chr1_10788179     AOna    A    G        0      0        2 
   1   chr1_10788179     ASom    A    G        0      0        2 
   1   chr1_10788179     HCab    A    G        0      0        2 
   1   chr1_10788179     HPrz    A    G        0      0        2 
   1   chr1_10788179     ZBoe    A    G      0.5      1        2 
   1   chr1_10788179     ZGre    A    G        0      0        2 
   1   chr1_10788179     ZHar    A    G        0      0        2 
   1   chr1_10788179   Sample    A    G        0      0        2 
   1   chr1_10794089     AAsi    A    T        0      0        2 
   1   chr1_10794089     AKia    A    T        0      0        2 
   1   chr1_10794089     AOna    A    T        1      2        2 
   1   chr1_10794089     ASom    A    T        0      0        2 
   1   chr1_10794089     HCab    A    T        0      0        2 
   1   chr1_10794089     HPrz    A    T        0      0        2 
   1   chr1_10794089     ZBoe    A    T        0      0        2 
   1   chr1_10794089     ZGre    A    T        0      0        2 
   1   chr1_10794089     ZHar    A    T        0      0        2 
   1   chr1_10794089   Sample    A    T        0      0        2 
   1   chr1_10795675     AAsi    C    T        0      0        2 
   1   chr1_10795675     AKia    C    T        0      0        2 
   1   chr1_10795675     AOna    C    T        0      0        2 
   1   chr1_10795675     ASom    C    T        0      0        2 
   1   chr1_10795675     HCab    C    T      0.5      1        2 
   1   chr1_10795675     HPrz    C    T        0      0        2 
   1   chr1_10795675     ZBoe    C    T        0      0        2 
   1   chr1_10795675     ZGre    C    T        0      0        2 
   1   chr1_10795675     ZHar    C    T        0      0        2 
   1   chr1_10795675   Sample    C    T        0      0        2 
   1   chr1_10798794     AAsi    T    C        0      0        2 
   1   chr1_10798794     AKia    T    C        0      0        2 
   1   chr1_10798794     AOna    T    C        0      0        2 
   1   chr1_10798794     ASom    T    C        0      0        2 
   1   chr1_10798794     HCab    T    C        0      0        2 
   1   chr1_10798794     HPrz    T    C        0      0        2 
   1   chr1_10798794     ZBoe    T    C        0      0        2 
   1   chr1_10798794     ZGre    T    C        0      0        2 
   1   chr1_10798794     ZHar    T    C      0.5      1        2 
   1   chr1_10798794   Sample    T    C        0      0        2 
   1   chr1_10803950     AAsi    A    G        0      0        2 
   1   chr1_10803950     AKia    A    G        0      0        2 
   1   chr1_10803950     AOna    A    G        0      0        2 
   1   chr1_10803950     ASom    A    G        0      0        2 
   1   chr1_10803950     HCab    A    G        0      0        2 
   1   chr1_10803950     HPrz    A    G        0      0        2 
   1   chr1_10803950     ZBoe    A    G        0      0        2 
   1   chr1_10803950     ZGre    A    G        1      2        2 
   1   chr1_10803950     ZHar    A    G        0      0        2 
   1   chr1_10803950   Sample    A    G        0      0        2 
   1   chr1_10804747     AAsi    G    C        0      0        2 
   1   chr1_10804747     AKia    G    C        0      0        2 
   1   chr1_10804747     AOna    G    C        0      0        2 
   1   chr1_10804747     ASom    G    C        0      0        2 
   1   chr1_10804747     HCab    G    C        1      2        2 
   1   chr1_10804747     HPrz    G    C        1      2        2 
   1   chr1_10804747     ZBoe    G    C        0      0        2 
   1   chr1_10804747     ZGre    G    C        0      0        2 
   1   chr1_10804747     ZHar    G    C        0      0        2 
   1   chr1_10804747   Sample    G    C        0      0        2 
   1   chr1_10808516     AAsi    C    T        0      0        2 
   1   chr1_10808516     AKia    C    T        0      0        2 
   1   chr1_10808516     AOna    C    T        0      0        2 
   1   chr1_10808516     ASom    C    T        0      0        2 
   1   chr1_10808516     HCab    C    T        1      2        2 
   1   chr1_10808516     HPrz    C    T        1      2        2 
   1   chr1_10808516     ZBoe    C    T        0      0        2 
   1   chr1_10808516     ZGre    C    T        0      0        2 
   1   chr1_10808516     ZHar    C    T        0      0        2 
   1   chr1_10808516   Sample    C    T        0      0        2 
   1   chr1_10811064     AAsi    G    A        0      0        2 
   1   chr1_10811064     AKia    G    A        0      0        2 
   1   chr1_10811064     AOna    G    A        0      0        2 
   1   chr1_10811064     ASom    G    A        0      0        2 
   1   chr1_10811064     HCab    G    A        1      2        2 
   1   chr1_10811064     HPrz    G    A        1      2        2 
   1   chr1_10811064     ZBoe    G    A        0      0        2 
   1   chr1_10811064     ZGre    G    A        0      0        2 
   1   chr1_10811064     ZHar    G    A        0      0        2 
   1   chr1_10811064   Sample    G    A        0      0        2 
   1   chr1_10815192     AAsi    T    C        0      0        2 
   1   chr1_10815192     AKia    T    C        0      0        2 
   1   chr1_10815192     AOna    T    C        0      0        2 
   1   chr1_10815192     ASom    T    C        0      0        2 
   1   chr1_10815192     HCab    T    C        1      2        2 
   1   chr1_10815192     HPrz    T    C        1      2        2 
   1   chr1_10815192     ZBoe    T    C        0      0        2 
   1   chr1_10815192     ZGre    T    C        0      0        2 
   1   chr1_10815192     ZHar    T    C        0      0        2 
   1   chr1_10815192   Sample    T    C        0      0        2 
   1   chr1_10817717     AAsi    G    T        0      0        2 
   1   chr1_10817717     AKia    G    T        0      0        2 
   1   chr1_10817717     AOna    G    T        0      0        2 
   1   chr1_10817717     ASom    G    T        0      0        2 
   1   chr1_10817717     HCab    G    T        0      0        2 
   1   chr1_10817717     HPrz    G    T        0      0        2 
   1   chr1_10817717     ZBoe    G    T        1      2        2 
   1   chr1_10817717     ZGre    G    T        0      0        2 
   1   chr1_10817717     ZHar    G    T        0      0        2 
   1   chr1_10817717   Sample    G    T        0      0        2 
   1   chr1_10818641     AAsi    G    A      0.5      1        2 
   1   chr1_10818641     AKia    G    A        0      0        2 
   1   chr1_10818641     AOna    G    A        0      0        2 
   1   chr1_10818641     ASom    G    A        0      0        2 
   1   chr1_10818641     HCab    G    A        0      0        2 
   1   chr1_10818641     HPrz    G    A        0      0        2 
   1   chr1_10818641     ZBoe    G    A        0      0        2 
   1   chr1_10818641     ZGre    G    A        0      0        2 
   1   chr1_10818641     ZHar    G    A        0      0        2 
   1   chr1_10818641   Sample    G    A        0      0        2 
   1   chr1_10832332     AAsi    C    T        1      2        2 
   1   chr1_10832332     AKia    C    T        0      0        2 
   1   chr1_10832332     AOna    C    T        0      0        2 
   1   chr1_10832332     ASom    C    T        1      2        2 
   1   chr1_10832332     HCab    C    T        0      0        2 
   1   chr1_10832332     HPrz    C    T        0      0        2 
   1   chr1_10832332     ZBoe    C    T        0      0        2 
   1   chr1_10832332     ZGre    C    T        0      0        2 
   1   chr1_10832332     ZHar    C    T        0      0        2 
   1   chr1_10832332   Sample    C    T        1      2        2 
   1   chr1_10834868     AAsi    T    C        0      0        2 
   1   chr1_10834868     AKia    T    C        0      0        2 
   1   chr1_10834868     AOna    T    C        0      0        2 
   1   chr1_10834868     ASom    T    C        0      0        2 
   1   chr1_10834868     HCab    T    C        1      2        2 
   1   chr1_10834868     HPrz    T    C        1      2        2 
   1   chr1_10834868     ZBoe    T    C        0      0        2 
   1   chr1_10834868     ZGre    T    C        1      2        2 
   1   chr1_10834868     ZHar    T    C        1      2        2 
   1   chr1_10834868   Sample    T    C        0      0        2 
   1   chr1_10850581     AAsi    G    C        0      0        2 
   1   chr1_10850581     AKia    G    C      0.5      1        2 
   1   chr1_10850581     AOna    G    C        0      0        2 
   1   chr1_10850581     ASom    G    C        0      0        2 
   1   chr1_10850581     HCab    G    C        0      0        2 
   1   chr1_10850581     HPrz    G    C        0      0        2 
   1   chr1_10850581     ZBoe    G    C        0      0        2 
   1   chr1_10850581     ZGre    G    C        0      0        2 
   1   chr1_10850581     ZHar    G    C        0      0        2 
   1   chr1_10850581   Sample    G    C        0      0        2 
   1   chr1_10851658     AAsi    C    T        0      0        2 
   1   chr1_10851658     AKia    C    T      0.5      1        2 
   1   chr1_10851658     AOna    C    T        0      0        2 
   1   chr1_10851658     ASom    C    T        0      0        2 
   1   chr1_10851658     HCab    C    T        0      0        2 
   1   chr1_10851658     HPrz    C    T        0      0        2 
   1   chr1_10851658     ZBoe    C    T        0      0        2 
   1   chr1_10851658     ZGre    C    T        0      0        2 
   1   chr1_10851658     ZHar    C    T        0      0        2 
   1   chr1_10851658   Sample    C    T        0      0        2 
   1   chr1_10857215     AAsi    G    C        1      2        2 
   1   chr1_10857215     AKia    G    C        0      0        2 
   1   chr1_10857215     AOna    G    C        0      0        2 
   1   chr1_10857215     ASom    G    C        0      0        2 
   1   chr1_10857215     HCab    G    C        0      0        2 
   1   chr1_10857215     HPrz    G    C        0      0        2 
   1   chr1_10857215     ZBoe    G    C        0      0        2 
   1   chr1_10857215     ZGre    G    C        0      0        2 
   1   chr1_10857215     ZHar    G    C        0      0        2 
   1   chr1_10857215   Sample    G    C        0      0        2 
   1   chr1_10870307     AAsi    T    C        0      0        2 
   1   chr1_10870307     AKia    T    C        0      0        2 
   1   chr1_10870307     AOna    T    C        0      0        2 
   1   chr1_10870307     ASom    T    C        0      0        2 
   1   chr1_10870307     HCab    T    C        0      0        2 
   1   chr1_10870307     HPrz    T    C        0      0        2 
   1   chr1_10870307     ZBoe    T    C        0      0        2 
   1   chr1_10870307     ZGre    T    C      0.5      1        2 
   1   chr1_10870307     ZHar    T    C        0      0        2 
   1   chr1_10870307   Sample    T    C        0      0        2 
   1   chr1_10893901     AAsi    A    C        0      0        2 
   1   chr1_10893901     AKia    A    C        0      0        2 
   1   chr1_10893901     AOna    A    C        0      0        2 
   1   chr1_10893901     ASom    A    C        0      0        2 
   1   chr1_10893901     HCab    A    C        1      2        2 
   1   chr1_10893901     HPrz    A    C        1      2        2 
   1   chr1_10893901     ZBoe    A    C        0      0        2 
   1   chr1_10893901     ZGre    A    C        0      0        2 
   1   chr1_10893901     ZHar    A    C        0      0        2 
   1   chr1_10893901   Sample    A    C        0      0        2 
   1   chr1_10907455     AAsi    C    T      0.5      1        2 
   1   chr1_10907455     AKia    C    T        0      0        2 
   1   chr1_10907455     AOna    C    T        0      0        2 
   1   chr1_10907455     ASom    C    T        1      2        2 
   1   chr1_10907455     HCab    C    T        0      0        2 
   1   chr1_10907455     HPrz    C    T        0      0        2 
   1   chr1_10907455     ZBoe    C    T        0      0        2 
   1   chr1_10907455     ZGre    C    T        0      0        2 
   1   chr1_10907455     ZHar    C    T        0      0        2 
   1   chr1_10907455   Sample    C    T        0      0        2 
   1   chr1_10909990     AAsi    A    G        0      0        2 
   1   chr1_10909990     AKia    A    G        0      0        2 
   1   chr1_10909990     AOna    A    G        0      0        2 
   1   chr1_10909990     ASom    A    G        0      0        2 
   1   chr1_10909990     HCab    A    G        0      0        2 
   1   chr1_10909990     HPrz    A    G        0      0        2 
   1   chr1_10909990     ZBoe    A    G      0.5      1        2 
   1   chr1_10909990     ZGre    A    G        0      0        2 
   1   chr1_10909990     ZHar    A    G        0      0        2 
   1   chr1_10909990   Sample    A    G        0      0        2 
   1   chr1_10933570     AAsi    T    G      0.5      1        2 
   1   chr1_10933570     AKia    T    G        0      0        2 
   1   chr1_10933570     AOna    T    G        0      0        2 
   1   chr1_10933570     ASom    T    G        0      0        2 
   1   chr1_10933570     HCab    T    G        0      0        2 
   1   chr1_10933570     HPrz    T    G        0      0        2 
   1   chr1_10933570     ZBoe    T    G        0      0        2 
   1   chr1_10933570     ZGre    T    G        0      0        2 
   1   chr1_10933570     ZHar    T    G        0      0        2 
   1   chr1_10933570   Sample    T    G        0      0        2 
   1   chr1_10934329     AAsi    C    T        0      0        2 
   1   chr1_10934329     AKia    C    T        0      0        2 
   1   chr1_10934329     AOna    C    T        0      0        2 
   1   chr1_10934329     ASom    C    T        0      0        2 
   1   chr1_10934329     HCab    C    T        0      0        2 
   1   chr1_10934329     HPrz    C    T        0      0        2 
   1   chr1_10934329     ZBoe    C    T        1      2        2 
   1   chr1_10934329     ZGre    C    T        0      0        2 
   1   chr1_10934329     ZHar    C    T        0      0        2 
   1   chr1_10934329   Sample    C    T        0      0        2 
   1   chr1_10934820     AAsi    C    T        0      0        2 
   1   chr1_10934820     AKia    C    T        0      0        2 
   1   chr1_10934820     AOna    C    T        0      0        2 
   1   chr1_10934820     ASom    C    T        0      0        2 
   1   chr1_10934820     HCab    C    T        0      0        2 
   1   chr1_10934820     HPrz    C    T        0      0        2 
   1   chr1_10934820     ZBoe    C    T        1      2        2 
   1   chr1_10934820     ZGre    C    T        0      0        2 
   1   chr1_10934820     ZHar    C    T        0      0        2 
   1   chr1_10934820   Sample    C    T        0      0        2 
   1   chr1_10938949     AAsi    G    C      0.5      1        2 
   1   chr1_10938949     AKia    G    C        0      0        2 
   1   chr1_10938949     AOna    G    C        0      0        2 
   1   chr1_10938949     ASom    G    C        0      0        2 
   1   chr1_10938949     HCab    G    C        0      0        2 
   1   chr1_10938949     HPrz    G    C        0      0        2 
   1   chr1_10938949     ZBoe    G    C        0      0        2 
   1   chr1_10938949     ZGre    G    C        0      0        2 
   1   chr1_10938949     ZHar    G    C        0      0        2 
   1   chr1_10938949   Sample    G    C        0      0        2 
   1   chr1_10951469     AAsi    G    C        0      0        2 
   1   chr1_10951469     AKia    G    C        0      0        2 
   1   chr1_10951469     AOna    G    C        0      0        2 
   1   chr1_10951469     ASom    G    C        0      0        2 
   1   chr1_10951469     HCab    G    C        1      2        2 
   1   chr1_10951469     HPrz    G    C        1      2        2 
   1   chr1_10951469     ZBoe    G    C        0      0        2 
   1   chr1_10951469     ZGre    G    C        0      0        2 
   1   chr1_10951469     ZHar    G    C        0      0        2 
   1   chr1_10951469   Sample    G    C        0      0        2 
   1   chr1_10952150     AAsi    T    A        0      0        2 
   1   chr1_10952150     AKia    T    A        0      0        2 
   1   chr1_10952150     AOna    T    A        1      2        2 
   1   chr1_10952150     ASom    T    A        0      0        2 
   1   chr1_10952150     HCab    T    A        0      0        2 
   1   chr1_10952150     HPrz    T    A        0      0        2 
   1   chr1_10952150     ZBoe    T    A        0      0        2 
   1   chr1_10952150     ZGre    T    A        0      0        2 
   1   chr1_10952150     ZHar    T    A        0      0        2 
   1   chr1_10952150   Sample    T    A        0      0        2 
   1   chr1_10956604     AAsi    T    C        0      0        2 
   1   chr1_10956604     AKia    T    C        0      0        2 
   1   chr1_10956604     AOna    T    C        0      0        2 
   1   chr1_10956604     ASom    T    C        0      0        2 
   1   chr1_10956604     HCab    T    C        0      0        2 
   1   chr1_10956604     HPrz    T    C        0      0        2 
   1   chr1_10956604     ZBoe    T    C      0.5      1        2 
   1   chr1_10956604     ZGre    T    C        0      0        2 
   1   chr1_10956604     ZHar    T    C        0      0        2 
   1   chr1_10956604   Sample    T    C        0      0        2 
   1   chr1_10970106     AAsi    A    G        0      0        2 
   1   chr1_10970106     AKia    A    G        0      0        2 
   1   chr1_10970106     AOna    A    G        0      0        2 
   1   chr1_10970106     ASom    A    G        0      0        2 
   1   chr1_10970106     HCab    A    G        1      2        2 
   1   chr1_10970106     HPrz    A    G        1      2        2 
   1   chr1_10970106     ZBoe    A    G        0      0        2 
   1   chr1_10970106     ZGre    A    G        0      0        2 
   1   chr1_10970106     ZHar    A    G        0      0        2 
   1   chr1_10970106   Sample    A    G        0      0        2 
   1   chr1_10971456     AAsi    C    T        0      0        2 
   1   chr1_10971456     AKia    C    T        0      0        2 
   1   chr1_10971456     AOna    C    T        0      0        2 
   1   chr1_10971456     ASom    C    T        0      0        2 
   1   chr1_10971456     HCab    C    T        1      2        2 
   1   chr1_10971456     HPrz    C    T        1      2        2 
   1   chr1_10971456     ZBoe    C    T        0      0        2 
   1   chr1_10971456     ZGre    C    T      0.5      1        2 
   1   chr1_10971456     ZHar    C    T        0      0        2 
   1   chr1_10971456   Sample    C    T        0      0        2 
   1   chr1_10979456     AAsi    A    G        0      0        2 
   1   chr1_10979456     AKia    A    G        0      0        2 
   1   chr1_10979456     AOna    A    G        0      0        2 
   1   chr1_10979456     ASom    A    G        0      0        2 
   1   chr1_10979456     HCab    A    G      0.5      1        2 
   1   chr1_10979456     HPrz    A    G        0      0        2 
   1   chr1_10979456     ZBoe    A    G        0      0        2 
   1   chr1_10979456     ZGre    A    G        0      0        2 
   1   chr1_10979456     ZHar    A    G        0      0        2 
   1   chr1_10979456   Sample    A    G        0      0        2 
   1   chr1_10981207     AAsi    A    G        0      0        2 
   1   chr1_10981207     AKia    A    G        0      0        2 
   1   chr1_10981207     AOna    A    G        0      0        2 
   1   chr1_10981207     ASom    A    G        1      2        2 
   1   chr1_10981207     HCab    A    G        0      0        2 
   1   chr1_10981207     HPrz    A    G        0      0        2 
   1   chr1_10981207     ZBoe    A    G        0      0        2 
   1   chr1_10981207     ZGre    A    G        0      0        2 
   1   chr1_10981207     ZHar    A    G        0      0        2 
   1   chr1_10981207   Sample    A    G        0      0        2 
   1   chr1_10998900     AAsi    G    T        0      0        2 
   1   chr1_10998900     AKia    G    T        1      2        2 
   1   chr1_10998900     AOna    G    T        0      0        2 
   1   chr1_10998900     ASom    G    T        0      0        2 
   1   chr1_10998900     HCab    G    T        0      0        2 
   1   chr1_10998900     HPrz    G    T        0      0        2 
   1   chr1_10998900     ZBoe    G    T        0      0        2 
   1   chr1_10998900     ZGre    G    T        0      0        2 
   1   chr1_10998900     ZHar    G    T        0      0        2 
   1   chr1_10998900   Sample    G    T        0      0        2 
   1   chr1_10999496     AAsi    G    T        0      0        2 
   1   chr1_10999496     AKia    G    T        0      0        2 
   1   chr1_10999496     AOna    G    T        0      0        2 
   1   chr1_10999496     ASom    G    T        0      0        2 
   1   chr1_10999496     HCab    G    T        1      2        2 
   1   chr1_10999496     HPrz    G    T        1      2        2 
   1   chr1_10999496     ZBoe    G    T        0      0        2 
   1   chr1_10999496     ZGre    G    T        0      0        2 
   1   chr1_10999496     ZHar    G    T        0      0        2 
   1   chr1_10999496   Sample    G    T        0      0        2 
   1   chr1_11003856     AAsi    T    C        0      0        2 
   1   chr1_11003856     AKia    T    C        0      0        2 
   1   chr1_11003856     AOna    T    C        0      0        2 
   1   chr1_11003856     ASom    T    C        0      0        2 
   1   chr1_11003856     HCab    T    C        1      2        2 
   1   chr1_11003856     HPrz    T    C        1      2        2 
   1   chr1_11003856     ZBoe    T    C        0      0        2 
   1   chr1_11003856     ZGre    T    C        0      0        2 
   1   chr1_11003856     ZHar    T    C        0      0        2 
   1   chr1_11003856   Sample    T    C        0      0        2 
   1   chr1_11005877     AAsi    C    A        0      0        2 
   1   chr1_11005877     AKia    C    A        0      0        2 
   1   chr1_11005877     AOna    C    A        0      0        2 
   1   chr1_11005877     ASom    C    A        0      0        2 
   1   chr1_11005877     HCab    C    A        1      2        2 
   1   chr1_11005877     HPrz    C    A        1      2        2 
   1   chr1_11005877     ZBoe    C    A        0      0        2 
   1   chr1_11005877     ZGre    C    A        0      0        2 
   1   chr1_11005877     ZHar    C    A        0      0        2 
   1   chr1_11005877   Sample    C    A        0      0        2 
   1   chr1_11009322     AAsi    C    A        0      0        2 
   1   chr1_11009322     AKia    C    A        0      0        2 
   1   chr1_11009322     AOna    C    A        0      0        2 
   1   chr1_11009322     ASom    C    A        0      0        2 
   1   chr1_11009322     HCab    C    A        0      0        2 
   1   chr1_11009322     HPrz    C    A        0      0        2 
   1   chr1_11009322     ZBoe    C    A        0      0        2 
   1   chr1_11009322     ZGre    C    A        0      0        2 
   1   chr1_11009322     ZHar    C    A      0.5      1        2 
   1   chr1_11009322   Sample    C    A        0      0        2 
   1   chr1_11022928     AAsi    C    T        0      0        2 
   1   chr1_11022928     AKia    C    T        0      0        2 
   1   chr1_11022928     AOna    C    T        0      0        2 
   1   chr1_11022928     ASom    C    T        0      0        2 
   1   chr1_11022928     HCab    C    T        0      0        2 
   1   chr1_11022928     HPrz    C    T      0.5      1        2 
   1   chr1_11022928     ZBoe    C    T        0      0        2 
   1   chr1_11022928     ZGre    C    T        1      2        2 
   1   chr1_11022928     ZHar    C    T        0      0        2 
   1   chr1_11022928   Sample    C    T        0      0        2 
   1   chr1_11042671     AAsi    T    A        0      0        2 
   1   chr1_11042671     AKia    T    A        0      0        2 
   1   chr1_11042671     AOna    T    A        1      2        2 
   1   chr1_11042671     ASom    T    A        0      0        2 
   1   chr1_11042671     HCab    T    A        0      0        2 
   1   chr1_11042671     HPrz    T    A        0      0        2 
   1   chr1_11042671     ZBoe    T    A        0      0        2 
   1   chr1_11042671     ZGre    T    A        0      0        2 
   1   chr1_11042671     ZHar    T    A        0      0        2 
   1   chr1_11042671   Sample    T    A        0      0        2 
   1   chr1_11044552     AAsi    A    G        0      0        2 
   1   chr1_11044552     AKia    A    G        1      2        2 
   1   chr1_11044552     AOna    A    G        1      2        2 
   1   chr1_11044552     ASom    A    G        0      0        2 
   1   chr1_11044552     HCab    A    G        0      0        2 
   1   chr1_11044552     HPrz    A    G        0      0        2 
   1   chr1_11044552     ZBoe    A    G        0      0        2 
   1   chr1_11044552     ZGre    A    G        1      2        2 
   1   chr1_11044552     ZHar    A    G        0      0        2 
   1   chr1_11044552   Sample    A    G        0      0        2 
   1   chr1_11049038     AAsi    C    T        0      0        2 
   1   chr1_11049038     AKia    C    T        0      0        2 
   1   chr1_11049038     AOna    C    T        0      0        2 
   1   chr1_11049038     ASom    C    T        0      0        2 
   1   chr1_11049038     HCab    C    T        0      0        2 
   1   chr1_11049038     HPrz    C    T        0      0        2 
   1   chr1_11049038     ZBoe    C    T        1      2        2 
   1   chr1_11049038     ZGre    C    T        0      0        2 
   1   chr1_11049038     ZHar    C    T        0      0        2 
   1   chr1_11049038   Sample    C    T        0      0        2 
   1   chr1_11055501     AAsi    G    A        0      0        2 
   1   chr1_11055501     AKia    G    A        0      0        2 
   1   chr1_11055501     AOna    G    A        0      0        2 
   1   chr1_11055501     ASom    G    A        0      0        2 
   1   chr1_11055501     HCab    G    A        0      0        2 
   1   chr1_11055501     HPrz    G    A        0      0        2 
   1   chr1_11055501     ZBoe    G    A      0.5      1        2 
   1   chr1_11055501     ZGre    G    A      0.5      1        2 
   1   chr1_11055501     ZHar    G    A        0      0        2 
   1   chr1_11055501   Sample    G    A        0      0        2 
   1   chr1_11058784     AAsi    T    C      0.5      1        2 
   1   chr1_11058784     AKia    T    C        0      0        2 
   1   chr1_11058784     AOna    T    C        0      0        2 
   1   chr1_11058784     ASom    T    C        0      0        2 
   1   chr1_11058784     HCab    T    C        0      0        2 
   1   chr1_11058784     HPrz    T    C        0      0        2 
   1   chr1_11058784     ZBoe    T    C        0      0        2 
   1   chr1_11058784     ZGre    T    C        0      0        2 
   1   chr1_11058784     ZHar    T    C        0      0        2 
   1   chr1_11058784   Sample    T    C        0      0        2 
   1   chr1_11067637     AAsi    G    A        0      0        2 
   1   chr1_11067637     AKia    G    A        0      0        2 
   1   chr1_11067637     AOna    G    A        0      0        2 
   1   chr1_11067637     ASom    G    A        0      0        2 
   1   chr1_11067637     HCab    G    A        1      2        2 
   1   chr1_11067637     HPrz    G    A        1      2        2 
   1   chr1_11067637     ZBoe    G    A        0      0        2 
   1   chr1_11067637     ZGre    G    A        0      0        2 
   1   chr1_11067637     ZHar    G    A        0      0        2 
   1   chr1_11067637   Sample    G    A        0      0        2 
   1   chr1_11067797     AAsi    G    A      0.5      1        2 
   1   chr1_11067797     AKia    G    A        0      0        2 
   1   chr1_11067797     AOna    G    A        0      0        2 
   1   chr1_11067797     ASom    G    A        1      2        2 
   1   chr1_11067797     HCab    G    A        0      0        2 
   1   chr1_11067797     HPrz    G    A        0      0        2 
   1   chr1_11067797     ZBoe    G    A        0      0        2 
   1   chr1_11067797     ZGre    G    A        0      0        2 
   1   chr1_11067797     ZHar    G    A        0      0        2 
   1   chr1_11067797   Sample    G    A        1      2        2 
   1   chr1_11070005     AAsi    T    C        0      0        2 
   1   chr1_11070005     AKia    T    C        0      0        2 
   1   chr1_11070005     AOna    T    C        0      0        2 
   1   chr1_11070005     ASom    T    C        0      0        2 
   1   chr1_11070005     HCab    T    C        0      0        2 
   1   chr1_11070005     HPrz    T    C        0      0        2 
   1   chr1_11070005     ZBoe    T    C        1      2        2 
   1   chr1_11070005     ZGre    T    C        1      2        2 
   1   chr1_11070005     ZHar    T    C        1      2        2 
   1   chr1_11070005   Sample    T    C        0      0        2 
   1   chr1_11072921     AAsi    T    C        0      0        2 
   1   chr1_11072921     AKia    T    C        0      0        2 
   1   chr1_11072921     AOna    T    C        0      0        2 
   1   chr1_11072921     ASom    T    C        0      0        2 
   1   chr1_11072921     HCab    T    C        1      2        2 
   1   chr1_11072921     HPrz    T    C        1      2        2 
   1   chr1_11072921     ZBoe    T    C        0      0        2 
   1   chr1_11072921     ZGre    T    C        0      0        2 
   1   chr1_11072921     ZHar    T    C        0      0        2 
   1   chr1_11072921   Sample    T    C        0      0        2 
   1   chr1_11077662     AAsi    G    A        0      0        2 
   1   chr1_11077662     AKia    G    A        0      0        2 
   1   chr1_11077662     AOna    G    A        0      0        2 
   1   chr1_11077662     ASom    G    A        0      0        2 
   1   chr1_11077662     HCab    G    A        0      0        2 
   1   chr1_11077662     HPrz    G    A        0      0        2 
   1   chr1_11077662     ZBoe    G    A        0      0        2 
   1   chr1_11077662     ZGre    G    A        0      0        2 
   1   chr1_11077662     ZHar    G    A      0.5      1        2 
   1   chr1_11077662   Sample    G    A        0      0        2 
   1   chr1_11077838     AAsi    G    A        0      0        2 
   1   chr1_11077838     AKia    G    A        0      0        2 
   1   chr1_11077838     AOna    G    A        0      0        2 
   1   chr1_11077838     ASom    G    A        0      0        2 
   1   chr1_11077838     HCab    G    A        0      0        2 
   1   chr1_11077838     HPrz    G    A      0.5      1        2 
   1   chr1_11077838     ZBoe    G    A        0      0        2 
   1   chr1_11077838     ZGre    G    A        0      0        2 
   1   chr1_11077838     ZHar    G    A        0      0        2 
   1   chr1_11077838   Sample    G    A        0      0        2 
   1   chr1_11081911     AAsi    A    C        0      0        2 
   1   chr1_11081911     AKia    A    C        0      0        2 
   1   chr1_11081911     AOna    A    C        0      0        2 
   1   chr1_11081911     ASom    A    C        0      0        2 
   1   chr1_11081911     HCab    A    C        0      0        2 
   1   chr1_11081911     HPrz    A    C        0      0        2 
   1   chr1_11081911     ZBoe    A    C        0      0        2 
   1   chr1_11081911     ZGre    A    C        1      2        2 
   1   chr1_11081911     ZHar    A    C        0      0        2 
   1   chr1_11081911   Sample    A    C        0      0        2 
   1   chr1_11085795     AAsi    G    A        0      0        2 
   1   chr1_11085795     AKia    G    A        0      0        2 
   1   chr1_11085795     AOna    G    A        1      2        2 
   1   chr1_11085795     ASom    G    A        0      0        2 
   1   chr1_11085795     HCab    G    A        0      0        2 
   1   chr1_11085795     HPrz    G    A        0      0        2 
   1   chr1_11085795     ZBoe    G    A        0      0        2 
   1   chr1_11085795     ZGre    G    A        0      0        2 
   1   chr1_11085795     ZHar    G    A        0      0        2 
   1   chr1_11085795   Sample    G    A        0      0        2 
   1   chr1_11090393     AAsi    T    G        0      0        2 
   1   chr1_11090393     AKia    T    G        0      0        2 
   1   chr1_11090393     AOna    T    G        0      0        2 
   1   chr1_11090393     ASom    T    G        0      0        2 
   1   chr1_11090393     HCab    T    G        0      0        2 
   1   chr1_11090393     HPrz    T    G        0      0        2 
   1   chr1_11090393     ZBoe    T    G        0      0        2 
   1   chr1_11090393     ZGre    T    G      0.5      1        2 
   1   chr1_11090393     ZHar    T    G        0      0        2 
   1   chr1_11090393   Sample    T    G        0      0        2 
   1   chr1_11095407     AAsi    G    A        0      0        2 
   1   chr1_11095407     AKia    G    A        0      0        2 
   1   chr1_11095407     AOna    G    A        0      0        2 
   1   chr1_11095407     ASom    G    A        0      0        2 
   1   chr1_11095407     HCab    G    A        1      2        2 
   1   chr1_11095407     HPrz    G    A        1      2        2 
   1   chr1_11095407     ZBoe    G    A        0      0        2 
   1   chr1_11095407     ZGre    G    A        0      0        2 
   1   chr1_11095407     ZHar    G    A        0      0        2 
   1   chr1_11095407   Sample    G    A        0      0        2 
   1   chr1_11099889     AAsi    G    A        1      2        2 
   1   chr1_11099889     AKia    G    A        0      0        2 
   1   chr1_11099889     AOna    G    A        0      0        2 
   1   chr1_11099889     ASom    G    A        1      2        2 
   1   chr1_11099889     HCab    G    A        0      0        2 
   1   chr1_11099889     HPrz    G    A        0      0        2 
   1   chr1_11099889     ZBoe    G    A        0      0        2 
   1   chr1_11099889     ZGre    G    A        0      0        2 
   1   chr1_11099889     ZHar    G    A        0      0        2 
   1   chr1_11099889   Sample    G    A        1      2        2 
   1   chr1_11101904     AAsi    A    G        0      0        2 
   1   chr1_11101904     AKia    A    G        0      0        2 
   1   chr1_11101904     AOna    A    G        0      0        2 
   1   chr1_11101904     ASom    A    G        0      0        2 
   1   chr1_11101904     HCab    A    G        0      0        2 
   1   chr1_11101904     HPrz    A    G        0      0        2 
   1   chr1_11101904     ZBoe    A    G        0      0        2 
   1   chr1_11101904     ZGre    A    G        0      0        2 
   1   chr1_11101904     ZHar    A    G      0.5      1        2 
   1   chr1_11101904   Sample    A    G        0      0        2 
   1   chr1_11108469     AAsi    T    C        0      0        2 
   1   chr1_11108469     AKia    T    C        0      0        2 
   1   chr1_11108469     AOna    T    C        0      0        2 
   1   chr1_11108469     ASom    T    C        0      0        2 
   1   chr1_11108469     HCab    T    C        0      0        2 
   1   chr1_11108469     HPrz    T    C        0      0        2 
   1   chr1_11108469     ZBoe    T    C        0      0        2 
   1   chr1_11108469     ZGre    T    C        1      2        2 
   1   chr1_11108469     ZHar    T    C        0      0        2 
   1   chr1_11108469   Sample    T    C        0      0        2 
   1   chr1_11108832     AAsi    A    G        0      0        2 
   1   chr1_11108832     AKia    A    G        0      0        2 
   1   chr1_11108832     AOna    A    G        0      0        2 
   1   chr1_11108832     ASom    A    G        0      0        2 
   1   chr1_11108832     HCab    A    G        1      2        2 
   1   chr1_11108832     HPrz    A    G        1      2        2 
   1   chr1_11108832     ZBoe    A    G        0      0        2 
   1   chr1_11108832     ZGre    A    G        0      0        2 
   1   chr1_11108832     ZHar    A    G        0      0        2 
   1   chr1_11108832   Sample    A    G        0      0        2 
   1   chr1_11109105     AAsi    A    G        0      0        2 
   1   chr1_11109105     AKia    A    G        0      0        2 
   1   chr1_11109105     AOna    A    G        0      0        2 
   1   chr1_11109105     ASom    A    G        0      0        2 
   1   chr1_11109105     HCab    A    G        0      0        2 
   1   chr1_11109105     HPrz    A    G        0      0        2 
   1   chr1_11109105     ZBoe    A    G      0.5      1        2 
   1   chr1_11109105     ZGre    A    G        0      0        2 
   1   chr1_11109105     ZHar    A    G        0      0        2 
   1   chr1_11109105   Sample    A    G        0      0        2 
   1   chr1_11110830     AAsi    A    C        0      0        2 
   1   chr1_11110830     AKia    A    C      0.5      1        2 
   1   chr1_11110830     AOna    A    C        0      0        2 
   1   chr1_11110830     ASom    A    C        0      0        2 
   1   chr1_11110830     HCab    A    C        0      0        2 
   1   chr1_11110830     HPrz    A    C        0      0        2 
   1   chr1_11110830     ZBoe    A    C        0      0        2 
   1   chr1_11110830     ZGre    A    C        0      0        2 
   1   chr1_11110830     ZHar    A    C        0      0        2 
   1   chr1_11110830   Sample    A    C        0      0        2 
   1   chr1_11120468     AAsi    A    G        0      0        2 
   1   chr1_11120468     AKia    A    G        0      0        2 
   1   chr1_11120468     AOna    A    G        0      0        2 
   1   chr1_11120468     ASom    A    G        0      0        2 
   1   chr1_11120468     HCab    A    G        0      0        2 
   1   chr1_11120468     HPrz    A    G        0      0        2 
   1   chr1_11120468     ZBoe    A    G        0      0        2 
   1   chr1_11120468     ZGre    A    G        1      2        2 
   1   chr1_11120468     ZHar    A    G        1      2        2 
   1   chr1_11120468   Sample    A    G        0      0        2 
   1   chr1_11121358     AAsi    T    C        0      0        2 
   1   chr1_11121358     AKia    T    C        0      0        2 
   1   chr1_11121358     AOna    T    C        0      0        2 
   1   chr1_11121358     ASom    T    C        0      0        2 
   1   chr1_11121358     HCab    T    C        0      0        2 
   1   chr1_11121358     HPrz    T    C        0      0        2 
   1   chr1_11121358     ZBoe    T    C      0.5      1        2 
   1   chr1_11121358     ZGre    T    C        0      0        2 
   1   chr1_11121358     ZHar    T    C        1      2        2 
   1   chr1_11121358   Sample    T    C        0      0        2 
   1   chr1_11131226     AAsi    A    G        0      0        2 
   1   chr1_11131226     AKia    A    G        0      0        2 
   1   chr1_11131226     AOna    A    G        0      0        2 
   1   chr1_11131226     ASom    A    G        0      0        2 
   1   chr1_11131226     HCab    A    G        0      0        2 
   1   chr1_11131226     HPrz    A    G        0      0        2 
   1   chr1_11131226     ZBoe    A    G        0      0        2 
   1   chr1_11131226     ZGre    A    G      0.5      1        2 
   1   chr1_11131226     ZHar    A    G        0      0        2 
   1   chr1_11131226   Sample    A    G        0      0        2 
   1   chr1_11132481     AAsi    A    G        0      0        2 
   1   chr1_11132481     AKia    A    G        0      0        2 
   1   chr1_11132481     AOna    A    G        0      0        2 
   1   chr1_11132481     ASom    A    G        0      0        2 
   1   chr1_11132481     HCab    A    G        1      2        2 
   1   chr1_11132481     HPrz    A    G        1      2        2 
   1   chr1_11132481     ZBoe    A    G        0      0        2 
   1   chr1_11132481     ZGre    A    G        0      0        2 
   1   chr1_11132481     ZHar    A    G        0      0        2 
   1   chr1_11132481   Sample    A    G        0      0        2 
   1   chr1_11134122     AAsi    A    G        0      0        2 
   1   chr1_11134122     AKia    A    G        0      0        2 
   1   chr1_11134122     AOna    A    G        0      0        2 
   1   chr1_11134122     ASom    A    G        0      0        2 
   1   chr1_11134122     HCab    A    G        1      2        2 
   1   chr1_11134122     HPrz    A    G        1      2        2 
   1   chr1_11134122     ZBoe    A    G        0      0        2 
   1   chr1_11134122     ZGre    A    G        0      0        2 
   1   chr1_11134122     ZHar    A    G        0      0        2 
   1   chr1_11134122   Sample    A    G        1      2        2 
   1   chr1_11134266     AAsi    A    G        0      0        2 
   1   chr1_11134266     AKia    A    G        0      0        2 
   1   chr1_11134266     AOna    A    G        0      0        2 
   1   chr1_11134266     ASom    A    G        0      0        2 
   1   chr1_11134266     HCab    A    G        0      0        2 
   1   chr1_11134266     HPrz    A    G        0      0        2 
   1   chr1_11134266     ZBoe    A    G      0.5      1        2 
   1   chr1_11134266     ZGre    A    G        0      0        2 
   1   chr1_11134266     ZHar    A    G        0      0        2 
   1   chr1_11134266   Sample    A    G        0      0        2 
   1   chr1_11145085     AAsi    T    C        0      0        2 
   1   chr1_11145085     AKia    T    C        0      0        2 
   1   chr1_11145085     AOna    T    C        0      0        2 
   1   chr1_11145085     ASom    T    C        0      0        2 
   1   chr1_11145085     HCab    T    C      0.5      1        2 
   1   chr1_11145085     HPrz    T    C        0      0        2 
   1   chr1_11145085     ZBoe    T    C        0      0        2 
   1   chr1_11145085     ZGre    T    C        0      0        2 
   1   chr1_11145085     ZHar    T    C        0      0        2 
   1   chr1_11145085   Sample    T    C        0      0        2 
   1   chr1_11147539     AAsi    T    C        0      0        2 
   1   chr1_11147539     AKia    T    C        0      0        2 
   1   chr1_11147539     AOna    T    C        0      0        2 
   1   chr1_11147539     ASom    T    C        0      0        2 
   1   chr1_11147539     HCab    T    C        1      2        2 
   1   chr1_11147539     HPrz    T    C        1      2        2 
   1   chr1_11147539     ZBoe    T    C        0      0        2 
   1   chr1_11147539     ZGre    T    C        0      0        2 
   1   chr1_11147539     ZHar    T    C        0      0        2 
   1   chr1_11147539   Sample    T    C        0      0        2 
   1   chr1_11152921     AAsi    A    G        0      0        2 
   1   chr1_11152921     AKia    A    G        0      0        2 
   1   chr1_11152921     AOna    A    G        0      0        2 
   1   chr1_11152921     ASom    A    G        0      0        2 
   1   chr1_11152921     HCab    A    G        0      0        2 
   1   chr1_11152921     HPrz    A    G        0      0        2 
   1   chr1_11152921     ZBoe    A    G        0      0        2 
   1   chr1_11152921     ZGre    A    G        0      0        2 
   1   chr1_11152921     ZHar    A    G        1      2        2 
   1   chr1_11152921   Sample    A    G        0      0        2 
   1   chr1_11154642     AAsi    G    C        0      0        2 
   1   chr1_11154642     AKia    G    C        0      0        2 
   1   chr1_11154642     AOna    G    C        1      2        2 
   1   chr1_11154642     ASom    G    C        0      0        2 
   1   chr1_11154642     HCab    G    C        0      0        2 
   1   chr1_11154642     HPrz    G    C        0      0        2 
   1   chr1_11154642     ZBoe    G    C        0      0        2 
   1   chr1_11154642     ZGre    G    C        0      0        2 
   1   chr1_11154642     ZHar    G    C        0      0        2 
   1   chr1_11154642   Sample    G    C        0      0        2 
   1   chr1_11160315     AAsi    G    C        0      0        2 
   1   chr1_11160315     AKia    G    C        0      0        2 
   1   chr1_11160315     AOna    G    C        0      0        2 
   1   chr1_11160315     ASom    G    C        0      0        2 
   1   chr1_11160315     HCab    G    C      0.5      1        2 
   1   chr1_11160315     HPrz    G    C        0      0        2 
   1   chr1_11160315     ZBoe    G    C        0      0        2 
   1   chr1_11160315     ZGre    G    C        0      0        2 
   1   chr1_11160315     ZHar    G    C        0      0        2 
   1   chr1_11160315   Sample    G    C        0      0        2 
   1   chr1_11163240     AAsi    T    C        0      0        2 
   1   chr1_11163240     AKia    T    C        0      0        2 
   1   chr1_11163240     AOna    T    C        0      0        2 
   1   chr1_11163240     ASom    T    C        0      0        2 
   1   chr1_11163240     HCab    T    C        0      0        2 
   1   chr1_11163240     HPrz    T    C        0      0        2 
   1   chr1_11163240     ZBoe    T    C      0.5      1        2 
   1   chr1_11163240     ZGre    T    C        0      0        2 
   1   chr1_11163240     ZHar    T    C        0      0        2 
   1   chr1_11163240   Sample    T    C        0      0        2 
   1   chr1_11164321     AAsi    G    A        0      0        2 
   1   chr1_11164321     AKia    G    A        0      0        2 
   1   chr1_11164321     AOna    G    A        1      2        2 
   1   chr1_11164321     ASom    G    A        0      0        2 
   1   chr1_11164321     HCab    G    A        0      0        2 
   1   chr1_11164321     HPrz    G    A        0      0        2 
   1   chr1_11164321     ZBoe    G    A        0      0        2 
   1   chr1_11164321     ZGre    G    A        0      0        2 
   1   chr1_11164321     ZHar    G    A        0      0        2 
   1   chr1_11164321   Sample    G    A        0      0        2 
   1   chr1_11166981     AAsi    G    A        0      0        2 
   1   chr1_11166981     AKia    G    A        0      0        2 
   1   chr1_11166981     AOna    G    A        0      0        2 
   1   chr1_11166981     ASom    G    A        0      0        2 
   1   chr1_11166981     HCab    G    A      0.5      1        2 
   1   chr1_11166981     HPrz    G    A        0      0        2 
   1   chr1_11166981     ZBoe    G    A        0      0        2 
   1   chr1_11166981     ZGre    G    A        0      0        2 
   1   chr1_11166981     ZHar    G    A        0      0        2 
   1   chr1_11166981   Sample    G    A        0      0        2 
   1   chr1_11167847     AAsi    T    G        0      0        2 
   1   chr1_11167847     AKia    T    G        0      0        2 
   1   chr1_11167847     AOna    T    G        1      2        2 
   1   chr1_11167847     ASom    T    G        0      0        2 
   1   chr1_11167847     HCab    T    G        0      0        2 
   1   chr1_11167847     HPrz    T    G        0      0        2 
   1   chr1_11167847     ZBoe    T    G        0      0        2 
   1   chr1_11167847     ZGre    T    G        0      0        2 
   1   chr1_11167847     ZHar    T    G        0      0        2 
   1   chr1_11167847   Sample    T    G        0      0        2 
   1   chr1_11176251     AAsi    T    C      0.5      1        2 
   1   chr1_11176251     AKia    T    C        0      0        2 
   1   chr1_11176251     AOna    T    C        0      0        2 
   1   chr1_11176251     ASom    T    C        1      2        2 
   1   chr1_11176251     HCab    T    C        0      0        2 
   1   chr1_11176251     HPrz    T    C      0.5      1        2 
   1   chr1_11176251     ZBoe    T    C        0      0        2 
   1   chr1_11176251     ZGre    T    C        0      0        2 
   1   chr1_11176251     ZHar    T    C        0      0        2 
   1   chr1_11176251   Sample    T    C        0      0        2 
   1   chr1_11187985     AAsi    T    C        0      0        2 
   1   chr1_11187985     AKia    T    C        0      0        2 
   1   chr1_11187985     AOna    T    C        0      0        2 
   1   chr1_11187985     ASom    T    C        0      0        2 
   1   chr1_11187985     HCab    T    C        1      2        2 
   1   chr1_11187985     HPrz    T    C        1      2        2 
   1   chr1_11187985     ZBoe    T    C        0      0        2 
   1   chr1_11187985     ZGre    T    C        0      0        2 
   1   chr1_11187985     ZHar    T    C        0      0        2 
   1   chr1_11187985   Sample    T    C        0      0        2 
   1   chr1_11191990     AAsi    T    C        0      0        2 
   1   chr1_11191990     AKia    T    C        0      0        2 
   1   chr1_11191990     AOna    T    C        0      0        2 
   1   chr1_11191990     ASom    T    C        0      0        2 
   1   chr1_11191990     HCab    T    C        0      0        2 
   1   chr1_11191990     HPrz    T    C        0      0        2 
   1   chr1_11191990     ZBoe    T    C        0      0        2 
   1   chr1_11191990     ZGre    T    C        0      0        2 
   1   chr1_11191990     ZHar    T    C      0.5      1        2 
   1   chr1_11191990   Sample    T    C        0      0        2 
   1   chr1_11192865     AAsi    G    A        1      2        2 
   1   chr1_11192865     AKia    G    A        0      0        2 
   1   chr1_11192865     AOna    G    A        0      0        2 
   1   chr1_11192865     ASom    G    A        1      2        2 
   1   chr1_11192865     HCab    G    A        0      0        2 
   1   chr1_11192865     HPrz    G    A        0      0        2 
   1   chr1_11192865     ZBoe    G    A        0      0        2 
   1   chr1_11192865     ZGre    G    A        0      0        2 
   1   chr1_11192865     ZHar    G    A        0      0        2 
   1   chr1_11192865   Sample    G    A        1      2        2 
   1   chr1_11192921     AAsi    A    C        0      0        2 
   1   chr1_11192921     AKia    A    C        0      0        2 
   1   chr1_11192921     AOna    A    C        0      0        2 
   1   chr1_11192921     ASom    A    C        0      0        2 
   1   chr1_11192921     HCab    A    C        1      2        2 
   1   chr1_11192921     HPrz    A    C        1      2        2 
   1   chr1_11192921     ZBoe    A    C        0      0        2 
   1   chr1_11192921     ZGre    A    C        0      0        2 
   1   chr1_11192921     ZHar    A    C        0      0        2 
   1   chr1_11192921   Sample    A    C        0      0        2 
   1   chr1_11193512     AAsi    A    G      0.5      1        2 
   1   chr1_11193512     AKia    A    G        0      0        2 
   1   chr1_11193512     AOna    A    G        0      0        2 
   1   chr1_11193512     ASom    A    G        0      0        2 
   1   chr1_11193512     HCab    A    G        0      0        2 
   1   chr1_11193512     HPrz    A    G        0      0        2 
   1   chr1_11193512     ZBoe    A    G        0      0        2 
   1   chr1_11193512     ZGre    A    G        0      0        2 
   1   chr1_11193512     ZHar    A    G        0      0        2 
   1   chr1_11193512   Sample    A    G        0      0        2 
   1   chr1_11193739     AAsi    C    G        0      0        2 
   1   chr1_11193739     AKia    C    G        0      0        2 
   1   chr1_11193739     AOna    C    G        1      2        2 
   1   chr1_11193739     ASom    C    G        0      0        2 
   1   chr1_11193739     HCab    C    G        0      0        2 
   1   chr1_11193739     HPrz    C    G        0      0        2 
   1   chr1_11193739     ZBoe    C    G        0      0        2 
   1   chr1_11193739     ZGre    C    G        0      0        2 
   1   chr1_11193739     ZHar    C    G        0      0        2 
   1   chr1_11193739   Sample    C    G        0      0        2 
   1   chr1_11198689     AAsi    G    A        0      0        2 
   1   chr1_11198689     AKia    G    A        0      0        2 
   1   chr1_11198689     AOna    G    A        0      0        2 
   1   chr1_11198689     ASom    G    A        0      0        2 
   1   chr1_11198689     HCab    G    A        1      2        2 
   1   chr1_11198689     HPrz    G    A        1      2        2 
   1   chr1_11198689     ZBoe    G    A        0      0        2 
   1   chr1_11198689     ZGre    G    A        0      0        2 
   1   chr1_11198689     ZHar    G    A        0      0        2 
   1   chr1_11198689   Sample    G    A        0      0        2 
   1   chr1_11200494     AAsi    A    C        0      0        2 
   1   chr1_11200494     AKia    A    C        0      0        2 
   1   chr1_11200494     AOna    A    C        0      0        2 
   1   chr1_11200494     ASom    A    C        0      0        2 
   1   chr1_11200494     HCab    A    C        0      0        2 
   1   chr1_11200494     HPrz    A    C      0.5      1        2 
   1   chr1_11200494     ZBoe    A    C        0      0        2 
   1   chr1_11200494     ZGre    A    C        0      0        2 
   1   chr1_11200494     ZHar    A    C        0      0        2 
   1   chr1_11200494   Sample    A    C        0      0        2 
   1   chr1_11200677     AAsi    C    T        0      0        2 
   1   chr1_11200677     AKia    C    T        0      0        2 
   1   chr1_11200677     AOna    C    T        0      0        2 
   1   chr1_11200677     ASom    C    T        0      0        2 
   1   chr1_11200677     HCab    C    T        1      2        2 
   1   chr1_11200677     HPrz    C    T        1      2        2 
   1   chr1_11200677     ZBoe    C    T        0      0        2 
   1   chr1_11200677     ZGre    C    T        0      0        2 
   1   chr1_11200677     ZHar    C    T        0      0        2 
   1   chr1_11200677   Sample    C    T        0      0        2 
   1   chr1_11201334     AAsi    A    G        0      0        2 
   1   chr1_11201334     AKia    A    G        0      0        2 
   1   chr1_11201334     AOna    A    G        0      0        2 
   1   chr1_11201334     ASom    A    G        0      0        2 
   1   chr1_11201334     HCab    A    G        1      2        2 
   1   chr1_11201334     HPrz    A    G        1      2        2 
   1   chr1_11201334     ZBoe    A    G        0      0        2 
   1   chr1_11201334     ZGre    A    G        0      0        2 
   1   chr1_11201334     ZHar    A    G        0      0        2 
   1   chr1_11201334   Sample    A    G        0      0        2 
   1   chr1_11207906     AAsi    T    C        0      0        2 
   1   chr1_11207906     AKia    T    C        0      0        2 
   1   chr1_11207906     AOna    T    C        0      0        2 
   1   chr1_11207906     ASom    T    C        0      0        2 
   1   chr1_11207906     HCab    T    C        0      0        2 
   1   chr1_11207906     HPrz    T    C        0      0        2 
   1   chr1_11207906     ZBoe    T    C        0      0        2 
   1   chr1_11207906     ZGre    T    C        0      0        2 
   1   chr1_11207906     ZHar    T    C        1      2        2 
   1   chr1_11207906   Sample    T    C        0      0        2 
   1   chr1_11209846     AAsi    T    C        0      0        2 
   1   chr1_11209846     AKia    T    C        0      0        2 
   1   chr1_11209846     AOna    T    C        0      0        2 
   1   chr1_11209846     ASom    T    C        0      0        2 
   1   chr1_11209846     HCab    T    C        1      2        2 
   1   chr1_11209846     HPrz    T    C        1      2        2 
   1   chr1_11209846     ZBoe    T    C        0      0        2 
   1   chr1_11209846     ZGre    T    C        0      0        2 
   1   chr1_11209846     ZHar    T    C        0      0        2 
   1   chr1_11209846   Sample    T    C        0      0        2 
   1   chr1_11220404     AAsi    T    C        0      0        2 
   1   chr1_11220404     AKia    T    C        0      0        2 
   1   chr1_11220404     AOna    T    C        0      0        2 
   1   chr1_11220404     ASom    T    C        0      0        2 
   1   chr1_11220404     HCab    T    C        0      0        2 
   1   chr1_11220404     HPrz    T    C        0      0        2 
   1   chr1_11220404     ZBoe    T    C      0.5      1        2 
   1   chr1_11220404     ZGre    T    C        0      0        2 
   1   chr1_11220404     ZHar    T    C        0      0        2 
   1   chr1_11220404   Sample    T    C        0      0        2 
   1   chr1_11221584     AAsi    C    G        0      0        2 
   1   chr1_11221584     AKia    C    G        0      0        2 
   1   chr1_11221584     AOna    C    G        0      0        2 
   1   chr1_11221584     ASom    C    G        0      0        2 
   1   chr1_11221584     HCab    C    G        0      0        2 
   1   chr1_11221584     HPrz    C    G        0      0        2 
   1   chr1_11221584     ZBoe    C    G      0.5      1        2 
   1   chr1_11221584     ZGre    C    G        0      0        2 
   1   chr1_11221584     ZHar    C    G        0      0        2 
   1   chr1_11221584   Sample    C    G        0      0        2 
   1   chr1_11223712     AAsi    A    T        0      0        2 
   1   chr1_11223712     AKia    A    T        0      0        2 
   1   chr1_11223712     AOna    A    T        0      0        2 
   1   chr1_11223712     ASom    A    T        0      0        2 
   1   chr1_11223712     HCab    A    T        1      2        2 
   1   chr1_11223712     HPrz    A    T        1      2        2 
   1   chr1_11223712     ZBoe    A    T        0      0        2 
   1   chr1_11223712     ZGre    A    T        0      0        2 
   1   chr1_11223712     ZHar    A    T        0      0        2 
   1   chr1_11223712   Sample    A    T        0      0        2 
   1   chr1_11228031     AAsi    C    G        0      0        2 
   1   chr1_11228031     AKia    C    G        0      0        2 
   1   chr1_11228031     AOna    C    G        0      0        2 
   1   chr1_11228031     ASom    C    G        0      0        2 
   1   chr1_11228031     HCab    C    G        1      2        2 
   1   chr1_11228031     HPrz    C    G        1      2        2 
   1   chr1_11228031     ZBoe    C    G        0      0        2 
   1   chr1_11228031     ZGre    C    G        0      0        2 
   1   chr1_11228031     ZHar    C    G        0      0        2 
   1   chr1_11228031   Sample    C    G        0      0        2 
   1   chr1_11233008     AAsi    A    G        0      0        2 
   1   chr1_11233008     AKia    A    G        0      0        2 
   1   chr1_11233008     AOna    A    G        0      0        2 
   1   chr1_11233008     ASom    A    G        0      0        2 
   1   chr1_11233008     HCab    A    G        1      2        2 
   1   chr1_11233008     HPrz    A    G        1      2        2 
   1   chr1_11233008     ZBoe    A    G        0      0        2 
   1   chr1_11233008     ZGre    A    G        0      0        2 
   1   chr1_11233008     ZHar    A    G        0      0        2 
   1   chr1_11233008   Sample    A    G        0      0        2 
   1   chr1_11235983     AAsi    T    C        0      0        2 
   1   chr1_11235983     AKia    T    C        0      0        2 
   1   chr1_11235983     AOna    T    C        1      2        2 
   1   chr1_11235983     ASom    T    C        0      0        2 
   1   chr1_11235983     HCab    T    C        0      0        2 
   1   chr1_11235983     HPrz    T    C        0      0        2 
   1   chr1_11235983     ZBoe    T    C        0      0        2 
   1   chr1_11235983     ZGre    T    C        0      0        2 
   1   chr1_11235983     ZHar    T    C        0      0        2 
   1   chr1_11235983   Sample    T    C        0      0        2 
   1   chr1_11236286     AAsi    C    T        0      0        2 
   1   chr1_11236286     AKia    C    T        0      0        2 
   1   chr1_11236286     AOna    C    T        0      0        2 
   1   chr1_11236286     ASom    C    T        0      0        2 
   1   chr1_11236286     HCab    C    T        1      2        2 
   1   chr1_11236286     HPrz    C    T        1      2        2 
   1   chr1_11236286     ZBoe    C    T        0      0        2 
   1   chr1_11236286     ZGre    C    T        0      0        2 
   1   chr1_11236286     ZHar    C    T        0      0        2 
   1   chr1_11236286   Sample    C    T        0      0        2 
   1   chr1_11238861     AAsi    G    T        0      0        2 
   1   chr1_11238861     AKia    G    T        0      0        2 
   1   chr1_11238861     AOna    G    T        0      0        2 
   1   chr1_11238861     ASom    G    T        0      0        2 
   1   chr1_11238861     HCab    G    T        1      2        2 
   1   chr1_11238861     HPrz    G    T        1      2        2 
   1   chr1_11238861     ZBoe    G    T        0      0        2 
   1   chr1_11238861     ZGre    G    T        0      0        2 
   1   chr1_11238861     ZHar    G    T        0      0        2 
   1   chr1_11238861   Sample    G    T        0      0        2 
   1   chr1_11240104     AAsi    T    C        0      0        2 
   1   chr1_11240104     AKia    T    C        0      0        2 
   1   chr1_11240104     AOna    T    C        0      0        2 
   1   chr1_11240104     ASom    T    C        0      0        2 
   1   chr1_11240104     HCab    T    C        0      0        2 
   1   chr1_11240104     HPrz    T    C        0      0        2 
   1   chr1_11240104     ZBoe    T    C        0      0        2 
   1   chr1_11240104     ZGre    T    C        0      0        2 
   1   chr1_11240104     ZHar    T    C        1      2        2 
   1   chr1_11240104   Sample    T    C        0      0        2 
   1   chr1_11240141     AAsi    A    G        0      0        2 
   1   chr1_11240141     AKia    A    G        0      0        2 
   1   chr1_11240141     AOna    A    G        0      0        2 
   1   chr1_11240141     ASom    A    G        0      0        2 
   1   chr1_11240141     HCab    A    G        1      2        2 
   1   chr1_11240141     HPrz    A    G        1      2        2 
   1   chr1_11240141     ZBoe    A    G        0      0        2 
   1   chr1_11240141     ZGre    A    G        0      0        2 
   1   chr1_11240141     ZHar    A    G        0      0        2 
   1   chr1_11240141   Sample    A    G        0      0        2 
   1   chr1_11245053     AAsi    T    C        0      0        2 
   1   chr1_11245053     AKia    T    C        1      2        2 
   1   chr1_11245053     AOna    T    C        1      2        2 
   1   chr1_11245053     ASom    T    C        0      0        2 
   1   chr1_11245053     HCab    T    C        0      0        2 
   1   chr1_11245053     HPrz    T    C        0      0        2 
   1   chr1_11245053     ZBoe    T    C        0      0        2 
   1   chr1_11245053     ZGre    T    C        0      0        2 
   1   chr1_11245053     ZHar    T    C        0      0        2 
   1   chr1_11245053   Sample    T    C        0      0        2 
   1   chr1_11245958     AAsi    T    C        0      0        2 
   1   chr1_11245958     AKia    T    C        0      0        2 
   1   chr1_11245958     AOna    T    C        0      0        2 
   1   chr1_11245958     ASom    T    C        0      0        2 
   1   chr1_11245958     HCab    T    C        0      0        2 
   1   chr1_11245958     HPrz    T    C      0.5      1        2 
   1   chr1_11245958     ZBoe    T    C        0      0        2 
   1   chr1_11245958     ZGre    T    C        0      0        2 
   1   chr1_11245958     ZHar    T    C        0      0        2 
   1   chr1_11245958   Sample    T    C        0      0        2 
   1   chr1_11247272     AAsi    G    A        0      0        2 
   1   chr1_11247272     AKia    G    A        0      0        2 
   1   chr1_11247272     AOna    G    A        0      0        2 
   1   chr1_11247272     ASom    G    A        0      0        2 
   1   chr1_11247272     HCab    G    A        0      0        2 
   1   chr1_11247272     HPrz    G    A        0      0        2 
   1   chr1_11247272     ZBoe    G    A      0.5      1        2 
   1   chr1_11247272     ZGre    G    A        0      0        2 
   1   chr1_11247272     ZHar    G    A        0      0        2 
   1   chr1_11247272   Sample    G    A        0      0        2 
   1   chr1_11250699     AAsi    T    C        0      0        2 
   1   chr1_11250699     AKia    T    C        1      2        2 
   1   chr1_11250699     AOna    T    C        1      2        2 
   1   chr1_11250699     ASom    T    C        0      0        2 
   1   chr1_11250699     HCab    T    C        0      0        2 
   1   chr1_11250699     HPrz    T    C        0      0        2 
   1   chr1_11250699     ZBoe    T    C        0      0        2 
   1   chr1_11250699     ZGre    T    C        0      0        2 
   1   chr1_11250699     ZHar    T    C        0      0        2 
   1   chr1_11250699   Sample    T    C        0      0        2 
   1   chr1_11258502     AAsi    T    C        1      2        2 
   1   chr1_11258502     AKia    T    C        0      0        2 
   1   chr1_11258502     AOna    T    C        0      0        2 
   1   chr1_11258502     ASom    T    C        1      2        2 
   1   chr1_11258502     HCab    T    C        0      0        2 
   1   chr1_11258502     HPrz    T    C        0      0        2 
   1   chr1_11258502     ZBoe    T    C        0      0        2 
   1   chr1_11258502     ZGre    T    C        0      0        2 
   1   chr1_11258502     ZHar    T    C        0      0        2 
   1   chr1_11258502   Sample    T    C        1      2        2 
   1   chr1_11259543     AAsi    A    G        0      0        2 
   1   chr1_11259543     AKia    A    G        0      0        2 
   1   chr1_11259543     AOna    A    G        0      0        2 
   1   chr1_11259543     ASom    A    G        0      0        2 
   1   chr1_11259543     HCab    A    G        0      0        2 
   1   chr1_11259543     HPrz    A    G      0.5      1        2 
   1   chr1_11259543     ZBoe    A    G        0      0        2 
   1   chr1_11259543     ZGre    A    G        0      0        2 
   1   chr1_11259543     ZHar    A    G        0      0        2 
   1   chr1_11259543   Sample    A    G        0      0        2 
   1   chr1_11265971     AAsi    T    G        0      0        2 
   1   chr1_11265971     AKia    T    G        0      0        2 
   1   chr1_11265971     AOna    T    G        0      0        2 
   1   chr1_11265971     ASom    T    G        0      0        2 
   1   chr1_11265971     HCab    T    G        0      0        2 
   1   chr1_11265971     HPrz    T    G        0      0        2 
   1   chr1_11265971     ZBoe    T    G      0.5      1        2 
   1   chr1_11265971     ZGre    T    G        0      0        2 
   1   chr1_11265971     ZHar    T    G        0      0        2 
   1   chr1_11265971   Sample    T    G        0      0        2 
   1   chr1_11278162     AAsi    C    A        0      0        2 
   1   chr1_11278162     AKia    C    A        0      0        2 
   1   chr1_11278162     AOna    C    A        0      0        2 
   1   chr1_11278162     ASom    C    A        0      0        2 
   1   chr1_11278162     HCab    C    A        1      2        2 
   1   chr1_11278162     HPrz    C    A        1      2        2 
   1   chr1_11278162     ZBoe    C    A        0      0        2 
   1   chr1_11278162     ZGre    C    A        0      0        2 
   1   chr1_11278162     ZHar    C    A        0      0        2 
   1   chr1_11278162   Sample    C    A        0      0        2 
   1   chr1_11284208     AAsi    G    A        0      0        2 
   1   chr1_11284208     AKia    G    A        0      0        2 
   1   chr1_11284208     AOna    G    A        0      0        2 
   1   chr1_11284208     ASom    G    A        0      0        2 
   1   chr1_11284208     HCab    G    A        0      0        2 
   1   chr1_11284208     HPrz    G    A        0      0        2 
   1   chr1_11284208     ZBoe    G    A        0      0        2 
   1   chr1_11284208     ZGre    G    A        1      2        2 
   1   chr1_11284208     ZHar    G    A        0      0        2 
   1   chr1_11284208   Sample    G    A        0      0        2 
   1   chr1_11284297     AAsi    G    C        0      0        2 
   1   chr1_11284297     AKia    G    C        0      0        2 
   1   chr1_11284297     AOna    G    C        0      0        2 
   1   chr1_11284297     ASom    G    C        0      0        2 
   1   chr1_11284297     HCab    G    C      0.5      1        2 
   1   chr1_11284297     HPrz    G    C      0.5      1        2 
   1   chr1_11284297     ZBoe    G    C        0      0        2 
   1   chr1_11284297     ZGre    G    C        0      0        2 
   1   chr1_11284297     ZHar    G    C        0      0        2 
   1   chr1_11284297   Sample    G    C        0      0        2 
   1   chr1_11286282     AAsi    T    C        0      0        2 
   1   chr1_11286282     AKia    T    C        0      0        2 
   1   chr1_11286282     AOna    T    C        0      0        2 
   1   chr1_11286282     ASom    T    C        0      0        2 
   1   chr1_11286282     HCab    T    C        1      2        2 
   1   chr1_11286282     HPrz    T    C        1      2        2 
   1   chr1_11286282     ZBoe    T    C        0      0        2 
   1   chr1_11286282     ZGre    T    C        0      0        2 
   1   chr1_11286282     ZHar    T    C        0      0        2 
   1   chr1_11286282   Sample    T    C        0      0        2 
   1   chr1_11287850     AAsi    T    C        0      0        2 
   1   chr1_11287850     AKia    T    C        0      0        2 
   1   chr1_11287850     AOna    T    C        0      0        2 
   1   chr1_11287850     ASom    T    C        0      0        2 
   1   chr1_11287850     HCab    T    C        1      2        2 
   1   chr1_11287850     HPrz    T    C        1      2        2 
   1   chr1_11287850     ZBoe    T    C        0      0        2 
   1   chr1_11287850     ZGre    T    C        0      0        2 
   1   chr1_11287850     ZHar    T    C        0      0        2 
   1   chr1_11287850   Sample    T    C        0      0        2 
   1   chr1_11291688     AAsi    T    C        0      0        2 
   1   chr1_11291688     AKia    T    C        0      0        2 
   1   chr1_11291688     AOna    T    C        1      2        2 
   1   chr1_11291688     ASom    T    C        0      0        2 
   1   chr1_11291688     HCab    T    C        0      0        2 
   1   chr1_11291688     HPrz    T    C        0      0        2 
   1   chr1_11291688     ZBoe    T    C        0      0        2 
   1   chr1_11291688     ZGre    T    C        0      0        2 
   1   chr1_11291688     ZHar    T    C        0      0        2 
   1   chr1_11291688   Sample    T    C        0      0        2 
   1   chr1_11294763     AAsi    A    G        0      0        2 
   1   chr1_11294763     AKia    A    G        0      0        2 
   1   chr1_11294763     AOna    A    G        0      0        2 
   1   chr1_11294763     ASom    A    G        0      0        2 
   1   chr1_11294763     HCab    A    G        0      0        2 
   1   chr1_11294763     HPrz    A    G        0      0        2 
   1   chr1_11294763     ZBoe    A    G        0      0        2 
   1   chr1_11294763     ZGre    A    G        0      0        2 
   1   chr1_11294763     ZHar    A    G      0.5      1        2 
   1   chr1_11294763   Sample    A    G        0      0        2 
   1   chr1_11305643     AAsi    A    G        0      0        2 
   1   chr1_11305643     AKia    A    G        0      0        2 
   1   chr1_11305643     AOna    A    G        0      0        2 
   1   chr1_11305643     ASom    A    G        0      0        2 
   1   chr1_11305643     HCab    A    G        0      0        2 
   1   chr1_11305643     HPrz    A    G        0      0        2 
   1   chr1_11305643     ZBoe    A    G      0.5      1        2 
   1   chr1_11305643     ZGre    A    G        1      2        2 
   1   chr1_11305643     ZHar    A    G        0      0        2 
   1   chr1_11305643   Sample    A    G        0      0        2 
   1   chr1_11307325     AAsi    T    C      0.5      1        2 
   1   chr1_11307325     AKia    T    C        0      0        2 
   1   chr1_11307325     AOna    T    C        0      0        2 
   1   chr1_11307325     ASom    T    C        0      0        2 
   1   chr1_11307325     HCab    T    C        0      0        2 
   1   chr1_11307325     HPrz    T    C        0      0        2 
   1   chr1_11307325     ZBoe    T    C        0      0        2 
   1   chr1_11307325     ZGre    T    C        0      0        2 
   1   chr1_11307325     ZHar    T    C        0      0        2 
   1   chr1_11307325   Sample    T    C        0      0        2 
   1   chr1_11309333     AAsi    A    G        0      0        2 
   1   chr1_11309333     AKia    A    G        0      0        2 
   1   chr1_11309333     AOna    A    G        1      2        2 
   1   chr1_11309333     ASom    A    G        0      0        2 
   1   chr1_11309333     HCab    A    G        0      0        2 
   1   chr1_11309333     HPrz    A    G        0      0        2 
   1   chr1_11309333     ZBoe    A    G        0      0        2 
   1   chr1_11309333     ZGre    A    G        0      0        2 
   1   chr1_11309333     ZHar    A    G        0      0        2 
   1   chr1_11309333   Sample    A    G        0      0        2 
   1   chr1_11316745     AAsi    G    A        0      0        2 
   1   chr1_11316745     AKia    G    A        0      0        2 
   1   chr1_11316745     AOna    G    A        0      0        2 
   1   chr1_11316745     ASom    G    A        0      0        2 
   1   chr1_11316745     HCab    G    A        0      0        2 
   1   chr1_11316745     HPrz    G    A        0      0        2 
   1   chr1_11316745     ZBoe    G    A        1      2        2 
   1   chr1_11316745     ZGre    G    A        0      0        2 
   1   chr1_11316745     ZHar    G    A        0      0        2 
   1   chr1_11316745   Sample    G    A        0      0        2 
   1   chr1_11318491     AAsi    G    A        0      0        2 
   1   chr1_11318491     AKia    G    A        0      0        2 
   1   chr1_11318491     AOna    G    A        0      0        2 
   1   chr1_11318491     ASom    G    A        0      0        2 
   1   chr1_11318491     HCab    G    A        1      2        2 
   1   chr1_11318491     HPrz    G    A        1      2        2 
   1   chr1_11318491     ZBoe    G    A        0      0        2 
   1   chr1_11318491     ZGre    G    A        0      0        2 
   1   chr1_11318491     ZHar    G    A        0      0        2 
   1   chr1_11318491   Sample    G    A        0      0        2 
   1   chr1_11319169     AAsi    C    T        0      0        2 
   1   chr1_11319169     AKia    C    T        0      0        2 
   1   chr1_11319169     AOna    C    T        0      0        2 
   1   chr1_11319169     ASom    C    T        0      0        2 
   1   chr1_11319169     HCab    C    T        1      2        2 
   1   chr1_11319169     HPrz    C    T        1      2        2 
   1   chr1_11319169     ZBoe    C    T        0      0        2 
   1   chr1_11319169     ZGre    C    T        0      0        2 
   1   chr1_11319169     ZHar    C    T        0      0        2 
   1   chr1_11319169   Sample    C    T        0      0        2 
   1   chr1_11327245     AAsi    T    C        0      0        2 
   1   chr1_11327245     AKia    T    C        0      0        2 
   1   chr1_11327245     AOna    T    C        0      0        2 
   1   chr1_11327245     ASom    T    C        0      0        2 
   1   chr1_11327245     HCab    T    C        1      2        2 
   1   chr1_11327245     HPrz    T    C        1      2        2 
   1   chr1_11327245     ZBoe    T    C        0      0        2 
   1   chr1_11327245     ZGre    T    C        0      0        2 
   1   chr1_11327245     ZHar    T    C        0      0        2 
   1   chr1_11327245   Sample    T    C        0      0        2 
   1   chr1_11329166     AAsi    T    C        0      0        2 
   1   chr1_11329166     AKia    T    C        0      0        2 
   1   chr1_11329166     AOna    T    C        0      0        2 
   1   chr1_11329166     ASom    T    C        0      0        2 
   1   chr1_11329166     HCab    T    C        0      0        2 
   1   chr1_11329166     HPrz    T    C        0      0        2 
   1   chr1_11329166     ZBoe    T    C      0.5      1        2 
   1   chr1_11329166     ZGre    T    C        0      0        2 
   1   chr1_11329166     ZHar    T    C        0      0        2 
   1   chr1_11329166   Sample    T    C        0      0        2 
   1   chr1_11337330     AAsi    T    G        0      0        2 
   1   chr1_11337330     AKia    T    G        0      0        2 
   1   chr1_11337330     AOna    T    G        0      0        2 
   1   chr1_11337330     ASom    T    G        0      0        2 
   1   chr1_11337330     HCab    T    G        1      2        2 
   1   chr1_11337330     HPrz    T    G        1      2        2 
   1   chr1_11337330     ZBoe    T    G        0      0        2 
   1   chr1_11337330     ZGre    T    G        0      0        2 
   1   chr1_11337330     ZHar    T    G        0      0        2 
   1   chr1_11337330   Sample    T    G        0      0        2 
   1   chr1_11339769     AAsi    T    C        0      0        2 
   1   chr1_11339769     AKia    T    C        0      0        2 
   1   chr1_11339769     AOna    T    C        0      0        2 
   1   chr1_11339769     ASom    T    C        0      0        2 
   1   chr1_11339769     HCab    T    C        0      0        2 
   1   chr1_11339769     HPrz    T    C        0      0        2 
   1   chr1_11339769     ZBoe    T    C        0      0        2 
   1   chr1_11339769     ZGre    T    C        1      2        2 
   1   chr1_11339769     ZHar    T    C        0      0        2 
   1   chr1_11339769   Sample    T    C        0      0        2 
   1   chr1_11341165     AAsi    T    C        0      0        2 
   1   chr1_11341165     AKia    T    C        0      0        2 
   1   chr1_11341165     AOna    T    C        0      0        2 
   1   chr1_11341165     ASom    T    C        0      0        2 
   1   chr1_11341165     HCab    T    C        1      2        2 
   1   chr1_11341165     HPrz    T    C        1      2        2 
   1   chr1_11341165     ZBoe    T    C        0      0        2 
   1   chr1_11341165     ZGre    T    C        0      0        2 
   1   chr1_11341165     ZHar    T    C        0      0        2 
   1   chr1_11341165   Sample    T    C        0      0        2 
   1   chr1_11344500     AAsi    G    T        0      0        2 
   1   chr1_11344500     AKia    G    T        0      0        2 
   1   chr1_11344500     AOna    G    T        0      0        2 
   1   chr1_11344500     ASom    G    T        0      0        2 
   1   chr1_11344500     HCab    G    T        0      0        2 
   1   chr1_11344500     HPrz    G    T        0      0        2 
   1   chr1_11344500     ZBoe    G    T      0.5      1        2 
   1   chr1_11344500     ZGre    G    T        0      0        2 
   1   chr1_11344500     ZHar    G    T        0      0        2 
   1   chr1_11344500   Sample    G    T        0      0        2 
   1   chr1_11353424     AAsi    C    G        0      0        2 
   1   chr1_11353424     AKia    C    G        0      0        2 
   1   chr1_11353424     AOna    C    G        0      0        2 
   1   chr1_11353424     ASom    C    G        0      0        2 
   1   chr1_11353424     HCab    C    G        0      0        2 
   1   chr1_11353424     HPrz    C    G        0      0        2 
   1   chr1_11353424     ZBoe    C    G        1      2        2 
   1   chr1_11353424     ZGre    C    G        1      2        2 
   1   chr1_11353424     ZHar    C    G        0      0        2 
   1   chr1_11353424   Sample    C    G        0      0        2 
   1   chr1_11360893     AAsi    T    G        0      0        2 
   1   chr1_11360893     AKia    T    G        0      0        2 
   1   chr1_11360893     AOna    T    G        0      0        2 
   1   chr1_11360893     ASom    T    G        0      0        2 
   1   chr1_11360893     HCab    T    G        0      0        2 
   1   chr1_11360893     HPrz    T    G        0      0        2 
   1   chr1_11360893     ZBoe    T    G        0      0        2 
   1   chr1_11360893     ZGre    T    G        0      0        2 
   1   chr1_11360893     ZHar    T    G      0.5      1        2 
   1   chr1_11360893   Sample    T    G        0      0        2 
   1   chr1_11365386     AAsi    T    C        0      0        2 
   1   chr1_11365386     AKia    T    C        0      0        2 
   1   chr1_11365386     AOna    T    C        0      0        2 
   1   chr1_11365386     ASom    T    C        0      0        2 
   1   chr1_11365386     HCab    T    C        0      0        2 
   1   chr1_11365386     HPrz    T    C        0      0        2 
   1   chr1_11365386     ZBoe    T    C        0      0        2 
   1   chr1_11365386     ZGre    T    C        1      2        2 
   1   chr1_11365386     ZHar    T    C        0      0        2 
   1   chr1_11365386   Sample    T    C        0      0        2 
   1   chr1_11365573     AAsi    G    A        0      0        2 
   1   chr1_11365573     AKia    G    A        1      2        2 
   1   chr1_11365573     AOna    G    A        1      2        2 
   1   chr1_11365573     ASom    G    A        0      0        2 
   1   chr1_11365573     HCab    G    A        0      0        2 
   1   chr1_11365573     HPrz    G    A        0      0        2 
   1   chr1_11365573     ZBoe    G    A        0      0        2 
   1   chr1_11365573     ZGre    G    A        0      0        2 
   1   chr1_11365573     ZHar    G    A        0      0        2 
   1   chr1_11365573   Sample    G    A        0      0        2 
   1   chr1_11365715     AAsi    A    G        0      0        2 
   1   chr1_11365715     AKia    A    G        0      0        2 
   1   chr1_11365715     AOna    A    G        0      0        2 
   1   chr1_11365715     ASom    A    G        0      0        2 
   1   chr1_11365715     HCab    A    G        0      0        2 
   1   chr1_11365715     HPrz    A    G        0      0        2 
   1   chr1_11365715     ZBoe    A    G        0      0        2 
   1   chr1_11365715     ZGre    A    G        0      0        2 
   1   chr1_11365715     ZHar    A    G      0.5      1        2 
   1   chr1_11365715   Sample    A    G        0      0        2 
   1   chr1_11367125     AAsi    G    T        1      2        2 
   1   chr1_11367125     AKia    G    T        0      0        2 
   1   chr1_11367125     AOna    G    T        0      0        2 
   1   chr1_11367125     ASom    G    T        1      2        2 
   1   chr1_11367125     HCab    G    T        0      0        2 
   1   chr1_11367125     HPrz    G    T        0      0        2 
   1   chr1_11367125     ZBoe    G    T        0      0        2 
   1   chr1_11367125     ZGre    G    T        0      0        2 
   1   chr1_11367125     ZHar    G    T        0      0        2 
   1   chr1_11367125   Sample    G    T        1      2        2 
   1   chr1_11369386     AAsi    C    T        0      0        2 
   1   chr1_11369386     AKia    C    T        0      0        2 
   1   chr1_11369386     AOna    C    T        0      0        2 
   1   chr1_11369386     ASom    C    T        0      0        2 
   1   chr1_11369386     HCab    C    T        0      0        2 
   1   chr1_11369386     HPrz    C    T        0      0        2 
   1   chr1_11369386     ZBoe    C    T      0.5      1        2 
   1   chr1_11369386     ZGre    C    T        0      0        2 
   1   chr1_11369386     ZHar    C    T        0      0        2 
   1   chr1_11369386   Sample    C    T        0      0        2 
   1   chr1_11377377     AAsi    A    G      0.5      1        2 
   1   chr1_11377377     AKia    A    G        0      0        2 
   1   chr1_11377377     AOna    A    G        0      0        2 
   1   chr1_11377377     ASom    A    G        1      2        2 
   1   chr1_11377377     HCab    A    G        0      0        2 
   1   chr1_11377377     HPrz    A    G        0      0        2 
   1   chr1_11377377     ZBoe    A    G        0      0        2 
   1   chr1_11377377     ZGre    A    G        0      0        2 
   1   chr1_11377377     ZHar    A    G        0      0        2 
   1   chr1_11377377   Sample    A    G        1      2        2 
   1   chr1_11377505     AAsi    C    T        0      0        2 
   1   chr1_11377505     AKia    C    T        1      2        2 
   1   chr1_11377505     AOna    C    T        0      0        2 
   1   chr1_11377505     ASom    C    T        0      0        2 
   1   chr1_11377505     HCab    C    T        0      0        2 
   1   chr1_11377505     HPrz    C    T        0      0        2 
   1   chr1_11377505     ZBoe    C    T        0      0        2 
   1   chr1_11377505     ZGre    C    T        0      0        2 
   1   chr1_11377505     ZHar    C    T        0      0        2 
   1   chr1_11377505   Sample    C    T        0      0        2 
   1   chr1_11379874     AAsi    C    T        0      0        2 
   1   chr1_11379874     AKia    C    T        0      0        2 
   1   chr1_11379874     AOna    C    T        0      0        2 
   1   chr1_11379874     ASom    C    T        0      0        2 
   1   chr1_11379874     HCab    C    T        1      2        2 
   1   chr1_11379874     HPrz    C    T        1      2        2 
   1   chr1_11379874     ZBoe    C    T        0      0        2 
   1   chr1_11379874     ZGre    C    T        0      0        2 
   1   chr1_11379874     ZHar    C    T        0      0        2 
   1   chr1_11379874   Sample    C    T        0      0        2 
   1   chr1_11398204     AAsi    T    C        0      0        2 
   1   chr1_11398204     AKia    T    C        1      2        2 
   1   chr1_11398204     AOna    T    C        0      0        2 
   1   chr1_11398204     ASom    T    C        0      0        2 
   1   chr1_11398204     HCab    T    C        0      0        2 
   1   chr1_11398204     HPrz    T    C        0      0        2 
   1   chr1_11398204     ZBoe    T    C        0      0        2 
   1   chr1_11398204     ZGre    T    C        0      0        2 
   1   chr1_11398204     ZHar    T    C        0      0        2 
   1   chr1_11398204   Sample    T    C        0      0        2 
   1   chr1_11400032     AAsi    A    G        0      0        2 
   1   chr1_11400032     AKia    A    G        0      0        2 
   1   chr1_11400032     AOna    A    G        0      0        2 
   1   chr1_11400032     ASom    A    G        0      0        2 
   1   chr1_11400032     HCab    A    G        0      0        2 
   1   chr1_11400032     HPrz    A    G        0      0        2 
   1   chr1_11400032     ZBoe    A    G        0      0        2 
   1   chr1_11400032     ZGre    A    G        1      2        2 
   1   chr1_11400032     ZHar    A    G        0      0        2 
   1   chr1_11400032   Sample    A    G        0      0        2 
   1   chr1_11404969     AAsi    C    T        0      0        2 
   1   chr1_11404969     AKia    C    T        0      0        2 
   1   chr1_11404969     AOna    C    T        0      0        2 
   1   chr1_11404969     ASom    C    T        0      0        2 
   1   chr1_11404969     HCab    C    T        1      2        2 
   1   chr1_11404969     HPrz    C    T        1      2        2 
   1   chr1_11404969     ZBoe    C    T        0      0        2 
   1   chr1_11404969     ZGre    C    T        0      0        2 
   1   chr1_11404969     ZHar    C    T        0      0        2 
   1   chr1_11404969   Sample    C    T        0      0        2 
   1   chr1_11405478     AAsi    G    C        1      2        2 
   1   chr1_11405478     AKia    G    C        0      0        2 
   1   chr1_11405478     AOna    G    C        0      0        2 
   1   chr1_11405478     ASom    G    C        1      2        2 
   1   chr1_11405478     HCab    G    C        0      0        2 
   1   chr1_11405478     HPrz    G    C        0      0        2 
   1   chr1_11405478     ZBoe    G    C        0      0        2 
   1   chr1_11405478     ZGre    G    C        0      0        2 
   1   chr1_11405478     ZHar    G    C        0      0        2 
   1   chr1_11405478   Sample    G    C        1      2        2 
   1   chr1_11410136     AAsi    A    C        0      0        2 
   1   chr1_11410136     AKia    A    C        0      0        2 
   1   chr1_11410136     AOna    A    C        0      0        2 
   1   chr1_11410136     ASom    A    C        0      0        2 
   1   chr1_11410136     HCab    A    C        0      0        2 
   1   chr1_11410136     HPrz    A    C        0      0        2 
   1   chr1_11410136     ZBoe    A    C        0      0        2 
   1   chr1_11410136     ZGre    A    C      0.5      1        2 
   1   chr1_11410136     ZHar    A    C        0      0        2 
   1   chr1_11410136   Sample    A    C        0      0        2 
   1   chr1_11411122     AAsi    T    C        0      0        2 
   1   chr1_11411122     AKia    T    C        0      0        2 
   1   chr1_11411122     AOna    T    C        0      0        2 
   1   chr1_11411122     ASom    T    C        0      0        2 
   1   chr1_11411122     HCab    T    C        1      2        2 
   1   chr1_11411122     HPrz    T    C        1      2        2 
   1   chr1_11411122     ZBoe    T    C        0      0        2 
   1   chr1_11411122     ZGre    T    C        0      0        2 
   1   chr1_11411122     ZHar    T    C        0      0        2 
   1   chr1_11411122   Sample    T    C        0      0        2 
   1   chr1_11416379     AAsi    A    T        0      0        2 
   1   chr1_11416379     AKia    A    T        0      0        2 
   1   chr1_11416379     AOna    A    T        0      0        2 
   1   chr1_11416379     ASom    A    T        0      0        2 
   1   chr1_11416379     HCab    A    T        1      2        2 
   1   chr1_11416379     HPrz    A    T        1      2        2 
   1   chr1_11416379     ZBoe    A    T        0      0        2 
   1   chr1_11416379     ZGre    A    T        0      0        2 
   1   chr1_11416379     ZHar    A    T        0      0        2 
   1   chr1_11416379   Sample    A    T        0      0        2 
   1   chr1_11416755     AAsi    T    G        0      0        2 
   1   chr1_11416755     AKia    T    G        1      2        2 
   1   chr1_11416755     AOna    T    G        0      0        2 
   1   chr1_11416755     ASom    T    G        0      0        2 
   1   chr1_11416755     HCab    T    G        0      0        2 
   1   chr1_11416755     HPrz    T    G        0      0        2 
   1   chr1_11416755     ZBoe    T    G        0      0        2 
   1   chr1_11416755     ZGre    T    G        0      0        2 
   1   chr1_11416755     ZHar    T    G        0      0        2 
   1   chr1_11416755   Sample    T    G        0      0        2 
   1   chr1_11421057     AAsi    T    C        0      0        2 
   1   chr1_11421057     AKia    T    C      0.5      1        2 
   1   chr1_11421057     AOna    T    C        0      0        2 
   1   chr1_11421057     ASom    T    C        0      0        2 
   1   chr1_11421057     HCab    T    C        0      0        2 
   1   chr1_11421057     HPrz    T    C        0      0        2 
   1   chr1_11421057     ZBoe    T    C        0      0        2 
   1   chr1_11421057     ZGre    T    C        0      0        2 
   1   chr1_11421057     ZHar    T    C        0      0        2 
   1   chr1_11421057   Sample    T    C        0      0        2 
   1   chr1_11440059     AAsi    A    G        0      0        2 
   1   chr1_11440059     AKia    A    G        0      0        2 
   1   chr1_11440059     AOna    A    G        0      0        2 
   1   chr1_11440059     ASom    A    G        0      0        2 
   1   chr1_11440059     HCab    A    G        1      2        2 
   1   chr1_11440059     HPrz    A    G        1      2        2 
   1   chr1_11440059     ZBoe    A    G        0      0        2 
   1   chr1_11440059     ZGre    A    G        0      0        2 
   1   chr1_11440059     ZHar    A    G        0      0        2 
   1   chr1_11440059   Sample    A    G        0      0        2 
   1   chr1_11450388     AAsi    G    A        0      0        2 
   1   chr1_11450388     AKia    G    A        0      0        2 
   1   chr1_11450388     AOna    G    A        0      0        2 
   1   chr1_11450388     ASom    G    A        0      0        2 
   1   chr1_11450388     HCab    G    A        0      0        2 
   1   chr1_11450388     HPrz    G    A        0      0        2 
   1   chr1_11450388     ZBoe    G    A      0.5      1        2 
   1   chr1_11450388     ZGre    G    A        0      0        2 
   1   chr1_11450388     ZHar    G    A        0      0        2 
   1   chr1_11450388   Sample    G    A        0      0        2 
   1   chr1_11458749     AAsi    A    G        0      0        2 
   1   chr1_11458749     AKia    A    G        0      0        2 
   1   chr1_11458749     AOna    A    G        0      0        2 
   1   chr1_11458749     ASom    A    G        0      0        2 
   1   chr1_11458749     HCab    A    G        0      0        2 
   1   chr1_11458749     HPrz    A    G        0      0        2 
   1   chr1_11458749     ZBoe    A    G        0      0        2 
   1   chr1_11458749     ZGre    A    G        1      2        2 
   1   chr1_11458749     ZHar    A    G        0      0        2 
   1   chr1_11458749   Sample    A    G        0      0        2 
   1   chr1_11461064     AAsi    G    A        0      0        2 
   1   chr1_11461064     AKia    G    A        0      0        2 
   1   chr1_11461064     AOna    G    A        0      0        2 
   1   chr1_11461064     ASom    G    A        0      0        2 
   1   chr1_11461064     HCab    G    A        0      0        2 
   1   chr1_11461064     HPrz    G    A      0.5      1        2 
   1   chr1_11461064     ZBoe    G    A        0      0        2 
   1   chr1_11461064     ZGre    G    A        0      0        2 
   1   chr1_11461064     ZHar    G    A        0      0        2 
   1   chr1_11461064   Sample    G    A        0      0        2 
   1   chr1_11472011     AAsi    A    G        0      0        2 
   1   chr1_11472011     AKia    A    G        0      0        2 
   1   chr1_11472011     AOna    A    G        0      0        2 
   1   chr1_11472011     ASom    A    G        0      0        2 
   1   chr1_11472011     HCab    A    G        0      0        2 
   1   chr1_11472011     HPrz    A    G        0      0        2 
   1   chr1_11472011     ZBoe    A    G        0      0        2 
   1   chr1_11472011     ZGre    A    G        0      0        2 
   1   chr1_11472011     ZHar    A    G      0.5      1        2 
   1   chr1_11472011   Sample    A    G        0      0        2 
   1   chr1_11473203     AAsi    C    T        0      0        2 
   1   chr1_11473203     AKia    C    T        0      0        2 
   1   chr1_11473203     AOna    C    T        0      0        2 
   1   chr1_11473203     ASom    C    T        0      0        2 
   1   chr1_11473203     HCab    C    T        0      0        2 
   1   chr1_11473203     HPrz    C    T        0      0        2 
   1   chr1_11473203     ZBoe    C    T      0.5      1        2 
   1   chr1_11473203     ZGre    C    T        0      0        2 
   1   chr1_11473203     ZHar    C    T        0      0        2 
   1   chr1_11473203   Sample    C    T        0      0        2 
   1   chr1_11473508     AAsi    G    T        0      0        2 
   1   chr1_11473508     AKia    G    T        0      0        2 
   1   chr1_11473508     AOna    G    T        0      0        2 
   1   chr1_11473508     ASom    G    T        0      0        2 
   1   chr1_11473508     HCab    G    T        1      2        2 
   1   chr1_11473508     HPrz    G    T        1      2        2 
   1   chr1_11473508     ZBoe    G    T        0      0        2 
   1   chr1_11473508     ZGre    G    T        0      0        2 
   1   chr1_11473508     ZHar    G    T        0      0        2 
   1   chr1_11473508   Sample    G    T        0      0        2 
   1   chr1_11475664     AAsi    A    G        0      0        2 
   1   chr1_11475664     AKia    A    G        1      2        2 
   1   chr1_11475664     AOna    A    G        1      2        2 
   1   chr1_11475664     ASom    A    G        0      0        2 
   1   chr1_11475664     HCab    A    G        0      0        2 
   1   chr1_11475664     HPrz    A    G        0      0        2 
   1   chr1_11475664     ZBoe    A    G        0      0        2 
   1   chr1_11475664     ZGre    A    G        1      2        2 
   1   chr1_11475664     ZHar    A    G        0      0        2 
   1   chr1_11475664   Sample    A    G        0      0        2 
   1   chr1_11488363     AAsi    A    G        1      2        2 
   1   chr1_11488363     AKia    A    G        0      0        2 
   1   chr1_11488363     AOna    A    G        0      0        2 
   1   chr1_11488363     ASom    A    G        1      2        2 
   1   chr1_11488363     HCab    A    G        0      0        2 
   1   chr1_11488363     HPrz    A    G        0      0        2 
   1   chr1_11488363     ZBoe    A    G        0      0        2 
   1   chr1_11488363     ZGre    A    G        0      0        2 
   1   chr1_11488363     ZHar    A    G        0      0        2 
   1   chr1_11488363   Sample    A    G        1      2        2 
   1   chr1_11501587     AAsi    C    T        0      0        2 
   1   chr1_11501587     AKia    C    T        1      2        2 
   1   chr1_11501587     AOna    C    T        1      2        2 
   1   chr1_11501587     ASom    C    T        0      0        2 
   1   chr1_11501587     HCab    C    T        0      0        2 
   1   chr1_11501587     HPrz    C    T        0      0        2 
   1   chr1_11501587     ZBoe    C    T        0      0        2 
   1   chr1_11501587     ZGre    C    T        0      0        2 
   1   chr1_11501587     ZHar    C    T        0      0        2 
   1   chr1_11501587   Sample    C    T        0      0        2 
   1   chr1_11503750     AAsi    G    A        0      0        2 
   1   chr1_11503750     AKia    G    A        0      0        2 
   1   chr1_11503750     AOna    G    A        0      0        2 
   1   chr1_11503750     ASom    G    A        0      0        2 
   1   chr1_11503750     HCab    G    A        0      0        2 
   1   chr1_11503750     HPrz    G    A        0      0        2 
   1   chr1_11503750     ZBoe    G    A        0      0        2 
   1   chr1_11503750     ZGre    G    A        1      2        2 
   1   chr1_11503750     ZHar    G    A        0      0        2 
   1   chr1_11503750   Sample    G    A        0      0        2 
   1   chr1_11510998     AAsi    T    C        0      0        2 
   1   chr1_11510998     AKia    T    C        0      0        2 
   1   chr1_11510998     AOna    T    C        0      0        2 
   1   chr1_11510998     ASom    T    C        0      0        2 
   1   chr1_11510998     HCab    T    C        0      0        2 
   1   chr1_11510998     HPrz    T    C        0      0        2 
   1   chr1_11510998     ZBoe    T    C        0      0        2 
   1   chr1_11510998     ZGre    T    C        1      2        2 
   1   chr1_11510998     ZHar    T    C        0      0        2 
   1   chr1_11510998   Sample    T    C        0      0        2 
   1   chr1_11517594     AAsi    T    C        0      0        2 
   1   chr1_11517594     AKia    T    C        0      0        2 
   1   chr1_11517594     AOna    T    C        0      0        2 
   1   chr1_11517594     ASom    T    C        0      0        2 
   1   chr1_11517594     HCab    T    C        0      0        2 
   1   chr1_11517594     HPrz    T    C        0      0        2 
   1   chr1_11517594     ZBoe    T    C        0      0        2 
   1   chr1_11517594     ZGre    T    C        0      0        2 
   1   chr1_11517594     ZHar    T    C        1      2        2 
   1   chr1_11517594   Sample    T    C        0      0        2 
   1   chr1_11520796     AAsi    G    A        1      2        2 
   1   chr1_11520796     AKia    G    A        0      0        2 
   1   chr1_11520796     AOna    G    A        0      0        2 
   1   chr1_11520796     ASom    G    A        1      2        2 
   1   chr1_11520796     HCab    G    A        0      0        2 
   1   chr1_11520796     HPrz    G    A        0      0        2 
   1   chr1_11520796     ZBoe    G    A        0      0        2 
   1   chr1_11520796     ZGre    G    A        0      0        2 
   1   chr1_11520796     ZHar    G    A        0      0        2 
   1   chr1_11520796   Sample    G    A        1      2        2 
   1   chr1_11525608     AAsi    C    T        0      0        2 
   1   chr1_11525608     AKia    C    T        0      0        2 
   1   chr1_11525608     AOna    C    T        0      0        2 
   1   chr1_11525608     ASom    C    T        0      0        2 
   1   chr1_11525608     HCab    C    T        0      0        2 
   1   chr1_11525608     HPrz    C    T      0.5      1        2 
   1   chr1_11525608     ZBoe    C    T        0      0        2 
   1   chr1_11525608     ZGre    C    T        0      0        2 
   1   chr1_11525608     ZHar    C    T        0      0        2 
   1   chr1_11525608   Sample    C    T        0      0        2 
   1   chr1_11540088     AAsi    C    T        1      2        2 
   1   chr1_11540088     AKia    C    T        0      0        2 
   1   chr1_11540088     AOna    C    T        0      0        2 
   1   chr1_11540088     ASom    C    T        0      0        2 
   1   chr1_11540088     HCab    C    T        0      0        2 
   1   chr1_11540088     HPrz    C    T        0      0        2 
   1   chr1_11540088     ZBoe    C    T        0      0        2 
   1   chr1_11540088     ZGre    C    T        0      0        2 
   1   chr1_11540088     ZHar    C    T        0      0        2 
   1   chr1_11540088   Sample    C    T        0      0        2 
   1   chr1_11547087     AAsi    T    C        0      0        2 
   1   chr1_11547087     AKia    T    C        0      0        2 
   1   chr1_11547087     AOna    T    C      0.5      1        2 
   1   chr1_11547087     ASom    T    C        0      0        2 
   1   chr1_11547087     HCab    T    C        0      0        2 
   1   chr1_11547087     HPrz    T    C        0      0        2 
   1   chr1_11547087     ZBoe    T    C        0      0        2 
   1   chr1_11547087     ZGre    T    C        0      0        2 
   1   chr1_11547087     ZHar    T    C        0      0        2 
   1   chr1_11547087   Sample    T    C        0      0        2 
   1   chr1_11547977     AAsi    G    T        0      0        2 
   1   chr1_11547977     AKia    G    T        0      0        2 
   1   chr1_11547977     AOna    G    T        0      0        2 
   1   chr1_11547977     ASom    G    T        0      0        2 
   1   chr1_11547977     HCab    G    T        1      2        2 
   1   chr1_11547977     HPrz    G    T        1      2        2 
   1   chr1_11547977     ZBoe    G    T        0      0        2 
   1   chr1_11547977     ZGre    G    T        0      0        2 
   1   chr1_11547977     ZHar    G    T        0      0        2 
   1   chr1_11547977   Sample    G    T        0      0        2 
   1   chr1_11548730     AAsi    A    G        0      0        2 
   1   chr1_11548730     AKia    A    G        0      0        2 
   1   chr1_11548730     AOna    A    G        0      0        2 
   1   chr1_11548730     ASom    A    G        0      0        2 
   1   chr1_11548730     HCab    A    G      0.5      1        2 
   1   chr1_11548730     HPrz    A    G        0      0        2 
   1   chr1_11548730     ZBoe    A    G        0      0        2 
   1   chr1_11548730     ZGre    A    G        0      0        2 
   1   chr1_11548730     ZHar    A    G        0      0        2 
   1   chr1_11548730   Sample    A    G        0      0        2 
   1   chr1_11549393     AAsi    G    C        0      0        2 
   1   chr1_11549393     AKia    G    C        0      0        2 
   1   chr1_11549393     AOna    G    C        0      0        2 
   1   chr1_11549393     ASom    G    C        0      0        2 
   1   chr1_11549393     HCab    G    C        0      0        2 
   1   chr1_11549393     HPrz    G    C        0      0        2 
   1   chr1_11549393     ZBoe    G    C        1      2        2 
   1   chr1_11549393     ZGre    G    C        0      0        2 
   1   chr1_11549393     ZHar    G    C        0      0        2 
   1   chr1_11549393   Sample    G    C        0      0        2 
   1   chr1_11549943     AAsi    G    A        0      0        2 
   1   chr1_11549943     AKia    G    A        0      0        2 
   1   chr1_11549943     AOna    G    A        0      0        2 
   1   chr1_11549943     ASom    G    A        0      0        2 
   1   chr1_11549943     HCab    G    A        1      2        2 
   1   chr1_11549943     HPrz    G    A        1      2        2 
   1   chr1_11549943     ZBoe    G    A        0      0        2 
   1   chr1_11549943     ZGre    G    A        0      0        2 
   1   chr1_11549943     ZHar    G    A        0      0        2 
   1   chr1_11549943   Sample    G    A        0      0        2 
   1   chr1_11562680     AAsi    G    A        0      0        2 
   1   chr1_11562680     AKia    G    A        0      0        2 
   1   chr1_11562680     AOna    G    A        0      0        2 
   1   chr1_11562680     ASom    G    A        0      0        2 
   1   chr1_11562680     HCab    G    A        0      0        2 
   1   chr1_11562680     HPrz    G    A        0      0        2 
   1   chr1_11562680     ZBoe    G    A        0      0        2 
   1   chr1_11562680     ZGre    G    A        0      0        2 
   1   chr1_11562680     ZHar    G    A      0.5      1        2 
   1   chr1_11562680   Sample    G    A        0      0        2 
   1   chr1_11567689     AAsi    G    A        0      0        2 
   1   chr1_11567689     AKia    G    A        0      0        2 
   1   chr1_11567689     AOna    G    A        0      0        2 
   1   chr1_11567689     ASom    G    A        0      0        2 
   1   chr1_11567689     HCab    G    A        1      2        2 
   1   chr1_11567689     HPrz    G    A        1      2        2 
   1   chr1_11567689     ZBoe    G    A        0      0        2 
   1   chr1_11567689     ZGre    G    A        0      0        2 
   1   chr1_11567689     ZHar    G    A        0      0        2 
   1   chr1_11567689   Sample    G    A        0      0        2 
   1   chr1_11569439     AAsi    C    T        0      0        2 
   1   chr1_11569439     AKia    C    T        0      0        2 
   1   chr1_11569439     AOna    C    T        0      0        2 
   1   chr1_11569439     ASom    C    T        0      0        2 
   1   chr1_11569439     HCab    C    T        1      2        2 
   1   chr1_11569439     HPrz    C    T        1      2        2 
   1   chr1_11569439     ZBoe    C    T        0      0        2 
   1   chr1_11569439     ZGre    C    T        0      0        2 
   1   chr1_11569439     ZHar    C    T        0      0        2 
   1   chr1_11569439   Sample    C    T        0      0        2 
   1   chr1_11571088     AAsi    C    T        0      0        2 
   1   chr1_11571088     AKia    C    T        0      0        2 
   1   chr1_11571088     AOna    C    T        0      0        2 
   1   chr1_11571088     ASom    C    T        0      0        2 
   1   chr1_11571088     HCab    C    T        1      2        2 
   1   chr1_11571088     HPrz    C    T        1      2        2 
   1   chr1_11571088     ZBoe    C    T        0      0        2 
   1   chr1_11571088     ZGre    C    T        0      0        2 
   1   chr1_11571088     ZHar    C    T        0      0        2 
   1   chr1_11571088   Sample    C    T        0      0        2 
   1   chr1_11571192     AAsi    G    A        0      0        2 
   1   chr1_11571192     AKia    G    A        0      0        2 
   1   chr1_11571192     AOna    G    A        0      0        2 
   1   chr1_11571192     ASom    G    A        0      0        2 
   1   chr1_11571192     HCab    G    A        1      2        2 
   1   chr1_11571192     HPrz    G    A        1      2        2 
   1   chr1_11571192     ZBoe    G    A        0      0        2 
   1   chr1_11571192     ZGre    G    A        0      0        2 
   1   chr1_11571192     ZHar    G    A        0      0        2 
   1   chr1_11571192   Sample    G    A        1      2        2 
   1   chr1_11574881     AAsi    T    G        1      2        2 
   1   chr1_11574881     AKia    T    G        0      0        2 
   1   chr1_11574881     AOna    T    G        0      0        2 
   1   chr1_11574881     ASom    T    G        1      2        2 
   1   chr1_11574881     HCab    T    G        0      0        2 
   1   chr1_11574881     HPrz    T    G        0      0        2 
   1   chr1_11574881     ZBoe    T    G        0      0        2 
   1   chr1_11574881     ZGre    T    G        0      0        2 
   1   chr1_11574881     ZHar    T    G        0      0        2 
   1   chr1_11574881   Sample    T    G        1      2        2 
   1   chr1_11578987     AAsi    T    C        0      0        2 
   1   chr1_11578987     AKia    T    C        0      0        2 
   1   chr1_11578987     AOna    T    C      0.5      1        2 
   1   chr1_11578987     ASom    T    C        0      0        2 
   1   chr1_11578987     HCab    T    C        0      0        2 
   1   chr1_11578987     HPrz    T    C        0      0        2 
   1   chr1_11578987     ZBoe    T    C        0      0        2 
   1   chr1_11578987     ZGre    T    C        0      0        2 
   1   chr1_11578987     ZHar    T    C        0      0        2 
   1   chr1_11578987   Sample    T    C        0      0        2 
   1   chr1_11581949     AAsi    T    G        0      0        2 
```
