## Supplementary File 4. Zonkey (Schubert et al. 2017) report for donkey specimen Ancient4. for "No genetic evidence yet for hinnies at Mazongshan (400-160 BCE), northwestern China": incl_ts.frq.strat (part 3 of 298)

```
   1   chr1_11581949     AKia    T    G        0      0        2 
   1   chr1_11581949     AOna    T    G        0      0        2 
   1   chr1_11581949     ASom    T    G        0      0        2 
   1   chr1_11581949     HCab    T    G        1      2        2 
   1   chr1_11581949     HPrz    T    G        1      2        2 
   1   chr1_11581949     ZBoe    T    G        0      0        2 
   1   chr1_11581949     ZGre    T    G        0      0        2 
   1   chr1_11581949     ZHar    T    G        0      0        2 
   1   chr1_11581949   Sample    T    G        0      0        2 
   1   chr1_11583416     AAsi    A    G        0      0        2 
   1   chr1_11583416     AKia    A    G        0      0        2 
   1   chr1_11583416     AOna    A    G        0      0        2 
   1   chr1_11583416     ASom    A    G        0      0        2 
   1   chr1_11583416     HCab    A    G      0.5      1        2 
   1   chr1_11583416     HPrz    A    G        0      0        2 
   1   chr1_11583416     ZBoe    A    G        0      0        2 
   1   chr1_11583416     ZGre    A    G        0      0        2 
   1   chr1_11583416     ZHar    A    G        0      0        2 
   1   chr1_11583416   Sample    A    G        0      0        2 
   1   chr1_11594284     AAsi    T    C        0      0        2 
   1   chr1_11594284     AKia    T    C        0      0        2 
   1   chr1_11594284     AOna    T    C        0      0        2 
   1   chr1_11594284     ASom    T    C        0      0        2 
   1   chr1_11594284     HCab    T    C        0      0        2 
   1   chr1_11594284     HPrz    T    C        0      0        2 
   1   chr1_11594284     ZBoe    T    C        1      2        2 
   1   chr1_11594284     ZGre    T    C        0      0        2 
   1   chr1_11594284     ZHar    T    C        0      0        2 
   1   chr1_11594284   Sample    T    C        0      0        2 
   1   chr1_11595846     AAsi    C    G        0      0        2 
   1   chr1_11595846     AKia    C    G        0      0        2 
   1   chr1_11595846     AOna    C    G        0      0        2 
   1   chr1_11595846     ASom    C    G        0      0        2 
   1   chr1_11595846     HCab    C    G        0      0        2 
   1   chr1_11595846     HPrz    C    G        0      0        2 
   1   chr1_11595846     ZBoe    C    G        0      0        2 
   1   chr1_11595846     ZGre    C    G      0.5      1        2 
   1   chr1_11595846     ZHar    C    G        0      0        2 
   1   chr1_11595846   Sample    C    G        0      0        2 
   1   chr1_11599925     AAsi    A    G        0      0        2 
   1   chr1_11599925     AKia    A    G        0      0        2 
   1   chr1_11599925     AOna    A    G        0      0        2 
   1   chr1_11599925     ASom    A    G        1      2        2 
   1   chr1_11599925     HCab    A    G        0      0        2 
   1   chr1_11599925     HPrz    A    G        0      0        2 
   1   chr1_11599925     ZBoe    A    G        0      0        2 
   1   chr1_11599925     ZGre    A    G        0      0        2 
   1   chr1_11599925     ZHar    A    G        0      0        2 
   1   chr1_11599925   Sample    A    G        0      0        2 
   1   chr1_11601341     AAsi    T    C        0      0        2 
   1   chr1_11601341     AKia    T    C        0      0        2 
   1   chr1_11601341     AOna    T    C        0      0        2 
   1   chr1_11601341     ASom    T    C        0      0        2 
   1   chr1_11601341     HCab    T    C        1      2        2 
   1   chr1_11601341     HPrz    T    C        1      2        2 
   1   chr1_11601341     ZBoe    T    C        0      0        2 
   1   chr1_11601341     ZGre    T    C        0      0        2 
   1   chr1_11601341     ZHar    T    C        0      0        2 
   1   chr1_11601341   Sample    T    C        0      0        2 
   1   chr1_11603114     AAsi    T    C        0      0        2 
   1   chr1_11603114     AKia    T    C        0      0        2 
   1   chr1_11603114     AOna    T    C        0      0        2 
   1   chr1_11603114     ASom    T    C        0      0        2 
   1   chr1_11603114     HCab    T    C        0      0        2 
   1   chr1_11603114     HPrz    T    C        0      0        2 
   1   chr1_11603114     ZBoe    T    C        0      0        2 
   1   chr1_11603114     ZGre    T    C        1      2        2 
   1   chr1_11603114     ZHar    T    C        0      0        2 
   1   chr1_11603114   Sample    T    C        0      0        2 
   1   chr1_11604179     AAsi    G    A        0      0        2 
   1   chr1_11604179     AKia    G    A        0      0        2 
   1   chr1_11604179     AOna    G    A        0      0        2 
   1   chr1_11604179     ASom    G    A        0      0        2 
   1   chr1_11604179     HCab    G    A        1      2        2 
   1   chr1_11604179     HPrz    G    A        1      2        2 
   1   chr1_11604179     ZBoe    G    A        0      0        2 
   1   chr1_11604179     ZGre    G    A        0      0        2 
   1   chr1_11604179     ZHar    G    A        0      0        2 
   1   chr1_11604179   Sample    G    A        0      0        2 
   1   chr1_11604323     AAsi    C    T        0      0        2 
   1   chr1_11604323     AKia    C    T        0      0        2 
   1   chr1_11604323     AOna    C    T        0      0        2 
   1   chr1_11604323     ASom    C    T        0      0        2 
   1   chr1_11604323     HCab    C    T        0      0        2 
   1   chr1_11604323     HPrz    C    T        0      0        2 
   1   chr1_11604323     ZBoe    C    T        0      0        2 
   1   chr1_11604323     ZGre    C    T        0      0        2 
   1   chr1_11604323     ZHar    C    T        1      2        2 
   1   chr1_11604323   Sample    C    T        0      0        2 
   1   chr1_11605654     AAsi    G    C      0.5      1        2 
   1   chr1_11605654     AKia    G    C        0      0        2 
   1   chr1_11605654     AOna    G    C        0      0        2 
   1   chr1_11605654     ASom    G    C        0      0        2 
   1   chr1_11605654     HCab    G    C        0      0        2 
   1   chr1_11605654     HPrz    G    C        0      0        2 
   1   chr1_11605654     ZBoe    G    C        0      0        2 
   1   chr1_11605654     ZGre    G    C        0      0        2 
   1   chr1_11605654     ZHar    G    C        0      0        2 
   1   chr1_11605654   Sample    G    C        0      0        2 
   1   chr1_11613727     AAsi    A    G        0      0        2 
   1   chr1_11613727     AKia    A    G        0      0        2 
   1   chr1_11613727     AOna    A    G      0.5      1        2 
   1   chr1_11613727     ASom    A    G        0      0        2 
   1   chr1_11613727     HCab    A    G        0      0        2 
   1   chr1_11613727     HPrz    A    G        0      0        2 
   1   chr1_11613727     ZBoe    A    G        0      0        2 
   1   chr1_11613727     ZGre    A    G        0      0        2 
   1   chr1_11613727     ZHar    A    G        0      0        2 
   1   chr1_11613727   Sample    A    G        0      0        2 
   1   chr1_11619273     AAsi    T    G        1      2        2 
   1   chr1_11619273     AKia    T    G        0      0        2 
   1   chr1_11619273     AOna    T    G        0      0        2 
   1   chr1_11619273     ASom    T    G        1      2        2 
   1   chr1_11619273     HCab    T    G        0      0        2 
   1   chr1_11619273     HPrz    T    G        0      0        2 
   1   chr1_11619273     ZBoe    T    G        0      0        2 
   1   chr1_11619273     ZGre    T    G        0      0        2 
   1   chr1_11619273     ZHar    T    G        0      0        2 
   1   chr1_11619273   Sample    T    G        1      2        2 
   1   chr1_11622985     AAsi    C    A        0      0        2 
   1   chr1_11622985     AKia    C    A        1      2        2 
   1   chr1_11622985     AOna    C    A      0.5      1        2 
   1   chr1_11622985     ASom    C    A        0      0        2 
   1   chr1_11622985     HCab    C    A        0      0        2 
   1   chr1_11622985     HPrz    C    A        0      0        2 
   1   chr1_11622985     ZBoe    C    A        0      0        2 
   1   chr1_11622985     ZGre    C    A        0      0        2 
   1   chr1_11622985     ZHar    C    A        0      0        2 
   1   chr1_11622985   Sample    C    A        0      0        2 
   1   chr1_11632050     AAsi    A    G        0      0        2 
   1   chr1_11632050     AKia    A    G        0      0        2 
   1   chr1_11632050     AOna    A    G        0      0        2 
   1   chr1_11632050     ASom    A    G        0      0        2 
   1   chr1_11632050     HCab    A    G        0      0        2 
   1   chr1_11632050     HPrz    A    G        0      0        2 
   1   chr1_11632050     ZBoe    A    G      0.5      1        2 
   1   chr1_11632050     ZGre    A    G        0      0        2 
   1   chr1_11632050     ZHar    A    G        0      0        2 
   1   chr1_11632050   Sample    A    G        0      0        2 
   1   chr1_11632087     AAsi    T    C        0      0        2 
   1   chr1_11632087     AKia    T    C        0      0        2 
   1   chr1_11632087     AOna    T    C      0.5      1        2 
   1   chr1_11632087     ASom    T    C        0      0        2 
   1   chr1_11632087     HCab    T    C        0      0        2 
   1   chr1_11632087     HPrz    T    C        0      0        2 
   1   chr1_11632087     ZBoe    T    C        0      0        2 
   1   chr1_11632087     ZGre    T    C        0      0        2 
   1   chr1_11632087     ZHar    T    C        0      0        2 
   1   chr1_11632087   Sample    T    C        0      0        2 
   1   chr1_11640078     AAsi    C    G        0      0        2 
   1   chr1_11640078     AKia    C    G        0      0        2 
   1   chr1_11640078     AOna    C    G        0      0        2 
   1   chr1_11640078     ASom    C    G        0      0        2 
   1   chr1_11640078     HCab    C    G        1      2        2 
   1   chr1_11640078     HPrz    C    G        1      2        2 
   1   chr1_11640078     ZBoe    C    G        0      0        2 
   1   chr1_11640078     ZGre    C    G        0      0        2 
   1   chr1_11640078     ZHar    C    G        0      0        2 
   1   chr1_11640078   Sample    C    G        0      0        2 
   1   chr1_11643485     AAsi    T    C        0      0        2 
   1   chr1_11643485     AKia    T    C        0      0        2 
   1   chr1_11643485     AOna    T    C        0      0        2 
   1   chr1_11643485     ASom    T    C        0      0        2 
   1   chr1_11643485     HCab    T    C        0      0        2 
   1   chr1_11643485     HPrz    T    C        0      0        2 
   1   chr1_11643485     ZBoe    T    C      0.5      1        2 
   1   chr1_11643485     ZGre    T    C        0      0        2 
   1   chr1_11643485     ZHar    T    C        0      0        2 
   1   chr1_11643485   Sample    T    C        0      0        2 
   1   chr1_11651710     AAsi    C    T        0      0        2 
   1   chr1_11651710     AKia    C    T        0      0        2 
   1   chr1_11651710     AOna    C    T        0      0        2 
   1   chr1_11651710     ASom    C    T        0      0        2 
   1   chr1_11651710     HCab    C    T        0      0        2 
   1   chr1_11651710     HPrz    C    T        0      0        2 
   1   chr1_11651710     ZBoe    C    T        0      0        2 
   1   chr1_11651710     ZGre    C    T      0.5      1        2 
   1   chr1_11651710     ZHar    C    T        0      0        2 
   1   chr1_11651710   Sample    C    T        0      0        2 
   1   chr1_11653619     AAsi    T    C        0      0        2 
   1   chr1_11653619     AKia    T    C        0      0        2 
   1   chr1_11653619     AOna    T    C        0      0        2 
   1   chr1_11653619     ASom    T    C        0      0        2 
   1   chr1_11653619     HCab    T    C        1      2        2 
   1   chr1_11653619     HPrz    T    C        1      2        2 
   1   chr1_11653619     ZBoe    T    C        0      0        2 
   1   chr1_11653619     ZGre    T    C        0      0        2 
   1   chr1_11653619     ZHar    T    C        0      0        2 
   1   chr1_11653619   Sample    T    C        0      0        2 
   1   chr1_11659969     AAsi    A    G        0      0        2 
   1   chr1_11659969     AKia    A    G        0      0        2 
   1   chr1_11659969     AOna    A    G      0.5      1        2 
   1   chr1_11659969     ASom    A    G        0      0        2 
   1   chr1_11659969     HCab    A    G        0      0        2 
   1   chr1_11659969     HPrz    A    G        0      0        2 
   1   chr1_11659969     ZBoe    A    G        0      0        2 
   1   chr1_11659969     ZGre    A    G        0      0        2 
   1   chr1_11659969     ZHar    A    G        0      0        2 
   1   chr1_11659969   Sample    A    G        0      0        2 
   1   chr1_11660417     AAsi    A    G        0      0        2 
   1   chr1_11660417     AKia    A    G        0      0        2 
   1   chr1_11660417     AOna    A    G        0      0        2 
   1   chr1_11660417     ASom    A    G        0      0        2 
   1   chr1_11660417     HCab    A    G        0      0        2 
   1   chr1_11660417     HPrz    A    G        0      0        2 
   1   chr1_11660417     ZBoe    A    G      0.5      1        2 
   1   chr1_11660417     ZGre    A    G        0      0        2 
   1   chr1_11660417     ZHar    A    G        0      0        2 
   1   chr1_11660417   Sample    A    G        0      0        2 
   1   chr1_11667178     AAsi    G    T        0      0        2 
   1   chr1_11667178     AKia    G    T        0      0        2 
   1   chr1_11667178     AOna    G    T        0      0        2 
   1   chr1_11667178     ASom    G    T        0      0        2 
   1   chr1_11667178     HCab    G    T      0.5      1        2 
   1   chr1_11667178     HPrz    G    T        0      0        2 
   1   chr1_11667178     ZBoe    G    T        0      0        2 
   1   chr1_11667178     ZGre    G    T        0      0        2 
   1   chr1_11667178     ZHar    G    T        0      0        2 
   1   chr1_11667178   Sample    G    T        0      0        2 
   1   chr1_11669130     AAsi    G    A        0      0        2 
   1   chr1_11669130     AKia    G    A        0      0        2 
   1   chr1_11669130     AOna    G    A        0      0        2 
   1   chr1_11669130     ASom    G    A        0      0        2 
   1   chr1_11669130     HCab    G    A        0      0        2 
   1   chr1_11669130     HPrz    G    A        0      0        2 
   1   chr1_11669130     ZBoe    G    A        0      0        2 
   1   chr1_11669130     ZGre    G    A        0      0        2 
   1   chr1_11669130     ZHar    G    A        1      2        2 
   1   chr1_11669130   Sample    G    A        0      0        2 
   1   chr1_11673148     AAsi    C    T        0      0        2 
   1   chr1_11673148     AKia    C    T        0      0        2 
   1   chr1_11673148     AOna    C    T        0      0        2 
   1   chr1_11673148     ASom    C    T        0      0        2 
   1   chr1_11673148     HCab    C    T        0      0        2 
   1   chr1_11673148     HPrz    C    T        0      0        2 
   1   chr1_11673148     ZBoe    C    T        1      2        2 
   1   chr1_11673148     ZGre    C    T        0      0        2 
   1   chr1_11673148     ZHar    C    T        0      0        2 
   1   chr1_11673148   Sample    C    T        0      0        2 
   1   chr1_11675872     AAsi    G    T        0      0        2 
   1   chr1_11675872     AKia    G    T        0      0        2 
   1   chr1_11675872     AOna    G    T        0      0        2 
   1   chr1_11675872     ASom    G    T        1      2        2 
   1   chr1_11675872     HCab    G    T        0      0        2 
   1   chr1_11675872     HPrz    G    T        0      0        2 
   1   chr1_11675872     ZBoe    G    T        0      0        2 
   1   chr1_11675872     ZGre    G    T        0      0        2 
   1   chr1_11675872     ZHar    G    T        0      0        2 
   1   chr1_11675872   Sample    G    T        0      0        2 
   1   chr1_11676906     AAsi    C    G        0      0        2 
   1   chr1_11676906     AKia    C    G        0      0        2 
   1   chr1_11676906     AOna    C    G        0      0        2 
   1   chr1_11676906     ASom    C    G        0      0        2 
   1   chr1_11676906     HCab    C    G      0.5      1        2 
   1   chr1_11676906     HPrz    C    G        1      2        2 
   1   chr1_11676906     ZBoe    C    G        0      0        2 
   1   chr1_11676906     ZGre    C    G        0      0        2 
   1   chr1_11676906     ZHar    C    G        0      0        2 
   1   chr1_11676906   Sample    C    G        0      0        2 
   1   chr1_11684908     AAsi    A    G        0      0        2 
   1   chr1_11684908     AKia    A    G        0      0        2 
   1   chr1_11684908     AOna    A    G      0.5      1        2 
   1   chr1_11684908     ASom    A    G        0      0        2 
   1   chr1_11684908     HCab    A    G        0      0        2 
   1   chr1_11684908     HPrz    A    G        0      0        2 
   1   chr1_11684908     ZBoe    A    G        0      0        2 
   1   chr1_11684908     ZGre    A    G        0      0        2 
   1   chr1_11684908     ZHar    A    G        0      0        2 
   1   chr1_11684908   Sample    A    G        0      0        2 
   1   chr1_11690856     AAsi    A    G        0      0        2 
   1   chr1_11690856     AKia    A    G        0      0        2 
   1   chr1_11690856     AOna    A    G        0      0        2 
   1   chr1_11690856     ASom    A    G        0      0        2 
   1   chr1_11690856     HCab    A    G        0      0        2 
   1   chr1_11690856     HPrz    A    G        0      0        2 
   1   chr1_11690856     ZBoe    A    G        0      0        2 
   1   chr1_11690856     ZGre    A    G        1      2        2 
   1   chr1_11690856     ZHar    A    G        0      0        2 
   1   chr1_11690856   Sample    A    G        0      0        2 
   1   chr1_11693961     AAsi    A    T        0      0        2 
   1   chr1_11693961     AKia    A    T        0      0        2 
   1   chr1_11693961     AOna    A    T        0      0        2 
   1   chr1_11693961     ASom    A    T        0      0        2 
   1   chr1_11693961     HCab    A    T        0      0        2 
   1   chr1_11693961     HPrz    A    T        0      0        2 
   1   chr1_11693961     ZBoe    A    T        0      0        2 
   1   chr1_11693961     ZGre    A    T      0.5      1        2 
   1   chr1_11693961     ZHar    A    T        0      0        2 
   1   chr1_11693961   Sample    A    T        0      0        2 
   1   chr1_11696071     AAsi    G    A        0      0        2 
   1   chr1_11696071     AKia    G    A        0      0        2 
   1   chr1_11696071     AOna    G    A        0      0        2 
   1   chr1_11696071     ASom    G    A        0      0        2 
   1   chr1_11696071     HCab    G    A        0      0        2 
   1   chr1_11696071     HPrz    G    A      0.5      1        2 
   1   chr1_11696071     ZBoe    G    A        0      0        2 
   1   chr1_11696071     ZGre    G    A        0      0        2 
   1   chr1_11696071     ZHar    G    A        0      0        2 
   1   chr1_11696071   Sample    G    A        0      0        2 
   1   chr1_11698566     AAsi    T    C        0      0        2 
   1   chr1_11698566     AKia    T    C        0      0        2 
   1   chr1_11698566     AOna    T    C        0      0        2 
   1   chr1_11698566     ASom    T    C        0      0        2 
   1   chr1_11698566     HCab    T    C        1      2        2 
   1   chr1_11698566     HPrz    T    C        1      2        2 
   1   chr1_11698566     ZBoe    T    C        0      0        2 
   1   chr1_11698566     ZGre    T    C        0      0        2 
   1   chr1_11698566     ZHar    T    C        0      0        2 
   1   chr1_11698566   Sample    T    C        0      0        2 
   1   chr1_11701121     AAsi    C    T        1      2        2 
   1   chr1_11701121     AKia    C    T        0      0        2 
   1   chr1_11701121     AOna    C    T        0      0        2 
   1   chr1_11701121     ASom    C    T        1      2        2 
   1   chr1_11701121     HCab    C    T        0      0        2 
   1   chr1_11701121     HPrz    C    T        0      0        2 
   1   chr1_11701121     ZBoe    C    T        0      0        2 
   1   chr1_11701121     ZGre    C    T        0      0        2 
   1   chr1_11701121     ZHar    C    T        0      0        2 
   1   chr1_11701121   Sample    C    T        1      2        2 
   1   chr1_11710288     AAsi    T    C        0      0        2 
   1   chr1_11710288     AKia    T    C        0      0        2 
   1   chr1_11710288     AOna    T    C        0      0        2 
   1   chr1_11710288     ASom    T    C        0      0        2 
   1   chr1_11710288     HCab    T    C        1      2        2 
   1   chr1_11710288     HPrz    T    C        1      2        2 
   1   chr1_11710288     ZBoe    T    C        0      0        2 
   1   chr1_11710288     ZGre    T    C        0      0        2 
   1   chr1_11710288     ZHar    T    C        0      0        2 
   1   chr1_11710288   Sample    T    C        0      0        2 
   1   chr1_11710380     AAsi    T    C        0      0        2 
   1   chr1_11710380     AKia    T    C        0      0        2 
   1   chr1_11710380     AOna    T    C        0      0        2 
   1   chr1_11710380     ASom    T    C        0      0        2 
   1   chr1_11710380     HCab    T    C      0.5      1        2 
   1   chr1_11710380     HPrz    T    C        0      0        2 
   1   chr1_11710380     ZBoe    T    C        0      0        2 
   1   chr1_11710380     ZGre    T    C        0      0        2 
   1   chr1_11710380     ZHar    T    C        0      0        2 
   1   chr1_11710380   Sample    T    C        0      0        2 
   1   chr1_11712107     AAsi    T    C        1      2        2 
   1   chr1_11712107     AKia    T    C        0      0        2 
   1   chr1_11712107     AOna    T    C        0      0        2 
   1   chr1_11712107     ASom    T    C        1      2        2 
   1   chr1_11712107     HCab    T    C        0      0        2 
   1   chr1_11712107     HPrz    T    C        0      0        2 
   1   chr1_11712107     ZBoe    T    C        0      0        2 
   1   chr1_11712107     ZGre    T    C        0      0        2 
   1   chr1_11712107     ZHar    T    C        0      0        2 
   1   chr1_11712107   Sample    T    C        1      2        2 
   1   chr1_11714330     AAsi    A    T        0      0        2 
   1   chr1_11714330     AKia    A    T        0      0        2 
   1   chr1_11714330     AOna    A    T        0      0        2 
   1   chr1_11714330     ASom    A    T        0      0        2 
   1   chr1_11714330     HCab    A    T        0      0        2 
   1   chr1_11714330     HPrz    A    T      0.5      1        2 
   1   chr1_11714330     ZBoe    A    T        0      0        2 
   1   chr1_11714330     ZGre    A    T        0      0        2 
   1   chr1_11714330     ZHar    A    T        0      0        2 
   1   chr1_11714330   Sample    A    T        0      0        2 
   1   chr1_11714937     AAsi    G    A        0      0        2 
   1   chr1_11714937     AKia    G    A        0      0        2 
   1   chr1_11714937     AOna    G    A        0      0        2 
   1   chr1_11714937     ASom    G    A        0      0        2 
   1   chr1_11714937     HCab    G    A        1      2        2 
   1   chr1_11714937     HPrz    G    A        1      2        2 
   1   chr1_11714937     ZBoe    G    A        0      0        2 
   1   chr1_11714937     ZGre    G    A        0      0        2 
   1   chr1_11714937     ZHar    G    A        0      0        2 
   1   chr1_11714937   Sample    G    A        0      0        2 
   1   chr1_11718467     AAsi    A    G        0      0        2 
   1   chr1_11718467     AKia    A    G      0.5      1        2 
   1   chr1_11718467     AOna    A    G        0      0        2 
   1   chr1_11718467     ASom    A    G        0      0        2 
   1   chr1_11718467     HCab    A    G        0      0        2 
   1   chr1_11718467     HPrz    A    G        0      0        2 
   1   chr1_11718467     ZBoe    A    G        0      0        2 
   1   chr1_11718467     ZGre    A    G        0      0        2 
   1   chr1_11718467     ZHar    A    G        0      0        2 
   1   chr1_11718467   Sample    A    G        0      0        2 
   1   chr1_11719140     AAsi    G    C        0      0        2 
   1   chr1_11719140     AKia    G    C        0      0        2 
   1   chr1_11719140     AOna    G    C        0      0        2 
   1   chr1_11719140     ASom    G    C        0      0        2 
   1   chr1_11719140     HCab    G    C        0      0        2 
   1   chr1_11719140     HPrz    G    C        0      0        2 
   1   chr1_11719140     ZBoe    G    C      0.5      1        2 
   1   chr1_11719140     ZGre    G    C        0      0        2 
   1   chr1_11719140     ZHar    G    C        0      0        2 
   1   chr1_11719140   Sample    G    C        0      0        2 
   1   chr1_11724268     AAsi    C    A        0      0        2 
   1   chr1_11724268     AKia    C    A        0      0        2 
   1   chr1_11724268     AOna    C    A        0      0        2 
   1   chr1_11724268     ASom    C    A        0      0        2 
   1   chr1_11724268     HCab    C    A        0      0        2 
   1   chr1_11724268     HPrz    C    A        0      0        2 
   1   chr1_11724268     ZBoe    C    A        0      0        2 
   1   chr1_11724268     ZGre    C    A        1      2        2 
   1   chr1_11724268     ZHar    C    A        0      0        2 
   1   chr1_11724268   Sample    C    A        0      0        2 
   1   chr1_11730326     AAsi    G    A        0      0        2 
   1   chr1_11730326     AKia    G    A        0      0        2 
   1   chr1_11730326     AOna    G    A        0      0        2 
   1   chr1_11730326     ASom    G    A        0      0        2 
   1   chr1_11730326     HCab    G    A        0      0        2 
   1   chr1_11730326     HPrz    G    A        0      0        2 
   1   chr1_11730326     ZBoe    G    A        0      0        2 
   1   chr1_11730326     ZGre    G    A        1      2        2 
   1   chr1_11730326     ZHar    G    A        0      0        2 
   1   chr1_11730326   Sample    G    A        0      0        2 
   1   chr1_11741171     AAsi    G    A        1      2        2 
   1   chr1_11741171     AKia    G    A        0      0        2 
   1   chr1_11741171     AOna    G    A        0      0        2 
   1   chr1_11741171     ASom    G    A        1      2        2 
   1   chr1_11741171     HCab    G    A        1      2        2 
   1   chr1_11741171     HPrz    G    A        1      2        2 
   1   chr1_11741171     ZBoe    G    A        0      0        2 
   1   chr1_11741171     ZGre    G    A        0      0        2 
   1   chr1_11741171     ZHar    G    A        0      0        2 
   1   chr1_11741171   Sample    G    A        1      2        2 
   1   chr1_11744038     AAsi    G    A        0      0        2 
   1   chr1_11744038     AKia    G    A        0      0        2 
   1   chr1_11744038     AOna    G    A        0      0        2 
   1   chr1_11744038     ASom    G    A        0      0        2 
   1   chr1_11744038     HCab    G    A        0      0        2 
   1   chr1_11744038     HPrz    G    A        0      0        2 
   1   chr1_11744038     ZBoe    G    A        0      0        2 
   1   chr1_11744038     ZGre    G    A        0      0        2 
   1   chr1_11744038     ZHar    G    A      0.5      1        2 
   1   chr1_11744038   Sample    G    A        0      0        2 
   1   chr1_11749400     AAsi    C    G        0      0        2 
   1   chr1_11749400     AKia    C    G        0      0        2 
   1   chr1_11749400     AOna    C    G        0      0        2 
   1   chr1_11749400     ASom    C    G        0      0        2 
   1   chr1_11749400     HCab    C    G        1      2        2 
   1   chr1_11749400     HPrz    C    G        1      2        2 
   1   chr1_11749400     ZBoe    C    G        0      0        2 
   1   chr1_11749400     ZGre    C    G        0      0        2 
   1   chr1_11749400     ZHar    C    G        0      0        2 
   1   chr1_11749400   Sample    C    G        0      0        2 
   1   chr1_11751460     AAsi    A    C        0      0        2 
   1   chr1_11751460     AKia    A    C        0      0        2 
   1   chr1_11751460     AOna    A    C        0      0        2 
   1   chr1_11751460     ASom    A    C        0      0        2 
   1   chr1_11751460     HCab    A    C        0      0        2 
   1   chr1_11751460     HPrz    A    C        0      0        2 
   1   chr1_11751460     ZBoe    A    C        0      0        2 
   1   chr1_11751460     ZGre    A    C        0      0        2 
   1   chr1_11751460     ZHar    A    C      0.5      1        2 
   1   chr1_11751460   Sample    A    C        0      0        2 
   1   chr1_11761711     AAsi    T    G        0      0        2 
   1   chr1_11761711     AKia    T    G        1      2        2 
   1   chr1_11761711     AOna    T    G        0      0        2 
   1   chr1_11761711     ASom    T    G        0      0        2 
   1   chr1_11761711     HCab    T    G        0      0        2 
   1   chr1_11761711     HPrz    T    G        0      0        2 
   1   chr1_11761711     ZBoe    T    G        0      0        2 
   1   chr1_11761711     ZGre    T    G        0      0        2 
   1   chr1_11761711     ZHar    T    G        0      0        2 
   1   chr1_11761711   Sample    T    G        0      0        2 
   1   chr1_11762734     AAsi    T    G        0      0        2 
   1   chr1_11762734     AKia    T    G        1      2        2 
   1   chr1_11762734     AOna    T    G        0      0        2 
   1   chr1_11762734     ASom    T    G        0      0        2 
   1   chr1_11762734     HCab    T    G        0      0        2 
   1   chr1_11762734     HPrz    T    G        0      0        2 
   1   chr1_11762734     ZBoe    T    G        0      0        2 
   1   chr1_11762734     ZGre    T    G        0      0        2 
   1   chr1_11762734     ZHar    T    G        0      0        2 
   1   chr1_11762734   Sample    T    G        0      0        2 
   1   chr1_11763600     AAsi    T    C        0      0        2 
   1   chr1_11763600     AKia    T    C        0      0        2 
   1   chr1_11763600     AOna    T    C        0      0        2 
   1   chr1_11763600     ASom    T    C        0      0        2 
   1   chr1_11763600     HCab    T    C        0      0        2 
   1   chr1_11763600     HPrz    T    C      0.5      1        2 
   1   chr1_11763600     ZBoe    T    C        0      0        2 
   1   chr1_11763600     ZGre    T    C        0      0        2 
   1   chr1_11763600     ZHar    T    C        0      0        2 
   1   chr1_11763600   Sample    T    C        0      0        2 
   1   chr1_11764988     AAsi    T    G      0.5      1        2 
   1   chr1_11764988     AKia    T    G        0      0        2 
   1   chr1_11764988     AOna    T    G        0      0        2 
   1   chr1_11764988     ASom    T    G        0      0        2 
   1   chr1_11764988     HCab    T    G        0      0        2 
   1   chr1_11764988     HPrz    T    G        0      0        2 
   1   chr1_11764988     ZBoe    T    G        0      0        2 
   1   chr1_11764988     ZGre    T    G        0      0        2 
   1   chr1_11764988     ZHar    T    G        0      0        2 
   1   chr1_11764988   Sample    T    G        0      0        2 
   1   chr1_11769080     AAsi    G    A        0      0        2 
   1   chr1_11769080     AKia    G    A        0      0        2 
   1   chr1_11769080     AOna    G    A        0      0        2 
   1   chr1_11769080     ASom    G    A        0      0        2 
   1   chr1_11769080     HCab    G    A        0      0        2 
   1   chr1_11769080     HPrz    G    A        0      0        2 
   1   chr1_11769080     ZBoe    G    A      0.5      1        2 
   1   chr1_11769080     ZGre    G    A        0      0        2 
   1   chr1_11769080     ZHar    G    A        0      0        2 
   1   chr1_11769080   Sample    G    A        0      0        2 
   1   chr1_11770459     AAsi    T    A      0.5      1        2 
   1   chr1_11770459     AKia    T    A        0      0        2 
   1   chr1_11770459     AOna    T    A        0      0        2 
   1   chr1_11770459     ASom    T    A        0      0        2 
   1   chr1_11770459     HCab    T    A        0      0        2 
   1   chr1_11770459     HPrz    T    A        0      0        2 
   1   chr1_11770459     ZBoe    T    A        0      0        2 
   1   chr1_11770459     ZGre    T    A        0      0        2 
   1   chr1_11770459     ZHar    T    A        0      0        2 
   1   chr1_11770459   Sample    T    A        1      2        2 
   1   chr1_11771718     AAsi    A    G        0      0        2 
   1   chr1_11771718     AKia    A    G        0      0        2 
   1   chr1_11771718     AOna    A    G        0      0        2 
   1   chr1_11771718     ASom    A    G        0      0        2 
   1   chr1_11771718     HCab    A    G        0      0        2 
   1   chr1_11771718     HPrz    A    G        0      0        2 
   1   chr1_11771718     ZBoe    A    G      0.5      1        2 
   1   chr1_11771718     ZGre    A    G        0      0        2 
   1   chr1_11771718     ZHar    A    G        0      0        2 
   1   chr1_11771718   Sample    A    G        0      0        2 
   1   chr1_11772136     AAsi    A    C        0      0        2 
   1   chr1_11772136     AKia    A    C        0      0        2 
   1   chr1_11772136     AOna    A    C        0      0        2 
   1   chr1_11772136     ASom    A    C        0      0        2 
   1   chr1_11772136     HCab    A    C        1      2        2 
   1   chr1_11772136     HPrz    A    C        1      2        2 
   1   chr1_11772136     ZBoe    A    C        0      0        2 
   1   chr1_11772136     ZGre    A    C        0      0        2 
   1   chr1_11772136     ZHar    A    C        0      0        2 
   1   chr1_11772136   Sample    A    C        0      0        2 
   1   chr1_11772158     AAsi    T    C        0      0        2 
   1   chr1_11772158     AKia    T    C        0      0        2 
   1   chr1_11772158     AOna    T    C        0      0        2 
   1   chr1_11772158     ASom    T    C        0      0        2 
   1   chr1_11772158     HCab    T    C        0      0        2 
   1   chr1_11772158     HPrz    T    C        0      0        2 
   1   chr1_11772158     ZBoe    T    C      0.5      1        2 
   1   chr1_11772158     ZGre    T    C        0      0        2 
   1   chr1_11772158     ZHar    T    C        0      0        2 
   1   chr1_11772158   Sample    T    C        0      0        2 
   1   chr1_11774268     AAsi    C    T        0      0        2 
   1   chr1_11774268     AKia    C    T        0      0        2 
   1   chr1_11774268     AOna    C    T        0      0        2 
   1   chr1_11774268     ASom    C    T        0      0        2 
   1   chr1_11774268     HCab    C    T        0      0        2 
   1   chr1_11774268     HPrz    C    T        0      0        2 
   1   chr1_11774268     ZBoe    C    T        1      2        2 
   1   chr1_11774268     ZGre    C    T        0      0        2 
   1   chr1_11774268     ZHar    C    T        1      2        2 
   1   chr1_11774268   Sample    C    T        0      0        2 
   1   chr1_11777632     AAsi    C    T        0      0        2 
   1   chr1_11777632     AKia    C    T        1      2        2 
   1   chr1_11777632     AOna    C    T      0.5      1        2 
   1   chr1_11777632     ASom    C    T        0      0        2 
   1   chr1_11777632     HCab    C    T        0      0        2 
   1   chr1_11777632     HPrz    C    T        0      0        2 
   1   chr1_11777632     ZBoe    C    T        0      0        2 
   1   chr1_11777632     ZGre    C    T        0      0        2 
   1   chr1_11777632     ZHar    C    T        0      0        2 
   1   chr1_11777632   Sample    C    T        0      0        2 
   1   chr1_11780233     AAsi    T    C        0      0        2 
   1   chr1_11780233     AKia    T    C        1      2        2 
   1   chr1_11780233     AOna    T    C        0      0        2 
   1   chr1_11780233     ASom    T    C        0      0        2 
   1   chr1_11780233     HCab    T    C        0      0        2 
   1   chr1_11780233     HPrz    T    C        0      0        2 
   1   chr1_11780233     ZBoe    T    C        0      0        2 
   1   chr1_11780233     ZGre    T    C        0      0        2 
   1   chr1_11780233     ZHar    T    C        0      0        2 
   1   chr1_11780233   Sample    T    C        0      0        2 
   1   chr1_11785846     AAsi    A    C        0      0        2 
   1   chr1_11785846     AKia    A    C        0      0        2 
   1   chr1_11785846     AOna    A    C      0.5      1        2 
   1   chr1_11785846     ASom    A    C        0      0        2 
   1   chr1_11785846     HCab    A    C        0      0        2 
   1   chr1_11785846     HPrz    A    C        0      0        2 
   1   chr1_11785846     ZBoe    A    C        0      0        2 
   1   chr1_11785846     ZGre    A    C        0      0        2 
   1   chr1_11785846     ZHar    A    C        0      0        2 
   1   chr1_11785846   Sample    A    C        0      0        2 
   1   chr1_11790530     AAsi    T    C        0      0        2 
   1   chr1_11790530     AKia    T    C        0      0        2 
   1   chr1_11790530     AOna    T    C      0.5      1        2 
   1   chr1_11790530     ASom    T    C        0      0        2 
   1   chr1_11790530     HCab    T    C        0      0        2 
   1   chr1_11790530     HPrz    T    C        0      0        2 
   1   chr1_11790530     ZBoe    T    C        0      0        2 
   1   chr1_11790530     ZGre    T    C        0      0        2 
   1   chr1_11790530     ZHar    T    C        0      0        2 
   1   chr1_11790530   Sample    T    C        0      0        2 
   1   chr1_11793686     AAsi    C    T        0      0        2 
   1   chr1_11793686     AKia    C    T        0      0        2 
   1   chr1_11793686     AOna    C    T        0      0        2 
   1   chr1_11793686     ASom    C    T        0      0        2 
   1   chr1_11793686     HCab    C    T        0      0        2 
   1   chr1_11793686     HPrz    C    T        0      0        2 
   1   chr1_11793686     ZBoe    C    T        0      0        2 
   1   chr1_11793686     ZGre    C    T        0      0        2 
   1   chr1_11793686     ZHar    C    T      0.5      1        2 
   1   chr1_11793686   Sample    C    T        0      0        2 
   1   chr1_11796128     AAsi    G    A        0      0        2 
   1   chr1_11796128     AKia    G    A        0      0        2 
   1   chr1_11796128     AOna    G    A        0      0        2 
   1   chr1_11796128     ASom    G    A        0      0        2 
   1   chr1_11796128     HCab    G    A        1      2        2 
   1   chr1_11796128     HPrz    G    A        1      2        2 
   1   chr1_11796128     ZBoe    G    A        0      0        2 
   1   chr1_11796128     ZGre    G    A        0      0        2 
   1   chr1_11796128     ZHar    G    A        0      0        2 
   1   chr1_11796128   Sample    G    A        0      0        2 
   1   chr1_11797007     AAsi    A    G        0      0        2 
   1   chr1_11797007     AKia    A    G      0.5      1        2 
   1   chr1_11797007     AOna    A    G        0      0        2 
   1   chr1_11797007     ASom    A    G        0      0        2 
   1   chr1_11797007     HCab    A    G        0      0        2 
   1   chr1_11797007     HPrz    A    G        0      0        2 
   1   chr1_11797007     ZBoe    A    G        0      0        2 
   1   chr1_11797007     ZGre    A    G        0      0        2 
   1   chr1_11797007     ZHar    A    G        0      0        2 
   1   chr1_11797007   Sample    A    G        0      0        2 
   1   chr1_11801078     AAsi    G    C        0      0        2 
   1   chr1_11801078     AKia    G    C        0      0        2 
   1   chr1_11801078     AOna    G    C        0      0        2 
   1   chr1_11801078     ASom    G    C        0      0        2 
   1   chr1_11801078     HCab    G    C        0      0        2 
   1   chr1_11801078     HPrz    G    C        0      0        2 
   1   chr1_11801078     ZBoe    G    C        0      0        2 
   1   chr1_11801078     ZGre    G    C      0.5      1        2 
   1   chr1_11801078     ZHar    G    C        0      0        2 
   1   chr1_11801078   Sample    G    C        0      0        2 
   1   chr1_11801917     AAsi    C    T        0      0        2 
   1   chr1_11801917     AKia    C    T        0      0        2 
   1   chr1_11801917     AOna    C    T        0      0        2 
   1   chr1_11801917     ASom    C    T        0      0        2 
   1   chr1_11801917     HCab    C    T        1      2        2 
   1   chr1_11801917     HPrz    C    T        1      2        2 
   1   chr1_11801917     ZBoe    C    T        0      0        2 
   1   chr1_11801917     ZGre    C    T        0      0        2 
   1   chr1_11801917     ZHar    C    T        0      0        2 
   1   chr1_11801917   Sample    C    T        0      0        2 
   1   chr1_11805382     AAsi    G    A        0      0        2 
   1   chr1_11805382     AKia    G    A        0      0        2 
   1   chr1_11805382     AOna    G    A        0      0        2 
   1   chr1_11805382     ASom    G    A        0      0        2 
   1   chr1_11805382     HCab    G    A        0      0        2 
   1   chr1_11805382     HPrz    G    A        0      0        2 
   1   chr1_11805382     ZBoe    G    A        0      0        2 
   1   chr1_11805382     ZGre    G    A        0      0        2 
   1   chr1_11805382     ZHar    G    A        1      2        2 
   1   chr1_11805382   Sample    G    A        0      0        2 
   1   chr1_11806223     AAsi    T    C        0      0        2 
   1   chr1_11806223     AKia    T    C        0      0        2 
   1   chr1_11806223     AOna    T    C      0.5      1        2 
   1   chr1_11806223     ASom    T    C        0      0        2 
   1   chr1_11806223     HCab    T    C        0      0        2 
   1   chr1_11806223     HPrz    T    C        0      0        2 
   1   chr1_11806223     ZBoe    T    C        0      0        2 
   1   chr1_11806223     ZGre    T    C        0      0        2 
   1   chr1_11806223     ZHar    T    C        0      0        2 
   1   chr1_11806223   Sample    T    C        0      0        2 
   1   chr1_11807498     AAsi    T    C        0      0        2 
   1   chr1_11807498     AKia    T    C        0      0        2 
   1   chr1_11807498     AOna    T    C        0      0        2 
   1   chr1_11807498     ASom    T    C        0      0        2 
   1   chr1_11807498     HCab    T    C        1      2        2 
   1   chr1_11807498     HPrz    T    C      0.5      1        2 
   1   chr1_11807498     ZBoe    T    C        0      0        2 
   1   chr1_11807498     ZGre    T    C        0      0        2 
   1   chr1_11807498     ZHar    T    C        0      0        2 
   1   chr1_11807498   Sample    T    C        0      0        2 
   1   chr1_11812809     AAsi    T    G        0      0        2 
   1   chr1_11812809     AKia    T    G        0      0        2 
   1   chr1_11812809     AOna    T    G        0      0        2 
   1   chr1_11812809     ASom    T    G        0      0        2 
   1   chr1_11812809     HCab    T    G        1      2        2 
   1   chr1_11812809     HPrz    T    G        1      2        2 
   1   chr1_11812809     ZBoe    T    G        0      0        2 
   1   chr1_11812809     ZGre    T    G        0      0        2 
   1   chr1_11812809     ZHar    T    G        0      0        2 
   1   chr1_11812809   Sample    T    G        0      0        2 
   1   chr1_11816688     AAsi    G    A        0      0        2 
   1   chr1_11816688     AKia    G    A        0      0        2 
   1   chr1_11816688     AOna    G    A        0      0        2 
   1   chr1_11816688     ASom    G    A        0      0        2 
   1   chr1_11816688     HCab    G    A        1      2        2 
   1   chr1_11816688     HPrz    G    A        1      2        2 
   1   chr1_11816688     ZBoe    G    A        0      0        2 
   1   chr1_11816688     ZGre    G    A        0      0        2 
   1   chr1_11816688     ZHar    G    A        0      0        2 
   1   chr1_11816688   Sample    G    A        0      0        2 
   1   chr1_11820127     AAsi    A    C        0      0        2 
   1   chr1_11820127     AKia    A    C        0      0        2 
   1   chr1_11820127     AOna    A    C        0      0        2 
   1   chr1_11820127     ASom    A    C        0      0        2 
   1   chr1_11820127     HCab    A    C        1      2        2 
   1   chr1_11820127     HPrz    A    C        1      2        2 
   1   chr1_11820127     ZBoe    A    C        0      0        2 
   1   chr1_11820127     ZGre    A    C        0      0        2 
   1   chr1_11820127     ZHar    A    C        0      0        2 
   1   chr1_11820127   Sample    A    C        0      0        2 
   1   chr1_11831037     AAsi    A    G        0      0        2 
   1   chr1_11831037     AKia    A    G      0.5      1        2 
   1   chr1_11831037     AOna    A    G        0      0        2 
   1   chr1_11831037     ASom    A    G        0      0        2 
   1   chr1_11831037     HCab    A    G        0      0        2 
   1   chr1_11831037     HPrz    A    G        0      0        2 
   1   chr1_11831037     ZBoe    A    G        0      0        2 
   1   chr1_11831037     ZGre    A    G        0      0        2 
   1   chr1_11831037     ZHar    A    G        0      0        2 
   1   chr1_11831037   Sample    A    G        0      0        2 
   1   chr1_11832228     AAsi    T    C        0      0        2 
   1   chr1_11832228     AKia    T    C        0      0        2 
   1   chr1_11832228     AOna    T    C        0      0        2 
   1   chr1_11832228     ASom    T    C        0      0        2 
   1   chr1_11832228     HCab    T    C        1      2        2 
   1   chr1_11832228     HPrz    T    C        1      2        2 
   1   chr1_11832228     ZBoe    T    C        0      0        2 
   1   chr1_11832228     ZGre    T    C        0      0        2 
   1   chr1_11832228     ZHar    T    C        0      0        2 
   1   chr1_11832228   Sample    T    C        0      0        2 
   1   chr1_11847637     AAsi    A    G        0      0        2 
   1   chr1_11847637     AKia    A    G      0.5      1        2 
   1   chr1_11847637     AOna    A    G      0.5      1        2 
   1   chr1_11847637     ASom    A    G        0      0        2 
   1   chr1_11847637     HCab    A    G        0      0        2 
   1   chr1_11847637     HPrz    A    G        0      0        2 
   1   chr1_11847637     ZBoe    A    G        0      0        2 
   1   chr1_11847637     ZGre    A    G        0      0        2 
   1   chr1_11847637     ZHar    A    G        0      0        2 
   1   chr1_11847637   Sample    A    G        0      0        2 
   1   chr1_11868725     AAsi    A    G        0      0        2 
   1   chr1_11868725     AKia    A    G        0      0        2 
   1   chr1_11868725     AOna    A    G        1      2        2 
   1   chr1_11868725     ASom    A    G        0      0        2 
   1   chr1_11868725     HCab    A    G        0      0        2 
   1   chr1_11868725     HPrz    A    G        0      0        2 
   1   chr1_11868725     ZBoe    A    G        0      0        2 
   1   chr1_11868725     ZGre    A    G        0      0        2 
   1   chr1_11868725     ZHar    A    G        0      0        2 
   1   chr1_11868725   Sample    A    G        0      0        2 
   1   chr1_11878290     AAsi    T    G        1      2        2 
   1   chr1_11878290     AKia    T    G        0      0        2 
   1   chr1_11878290     AOna    T    G        0      0        2 
   1   chr1_11878290     ASom    T    G        0      0        2 
   1   chr1_11878290     HCab    T    G        0      0        2 
   1   chr1_11878290     HPrz    T    G        0      0        2 
   1   chr1_11878290     ZBoe    T    G        0      0        2 
   1   chr1_11878290     ZGre    T    G        0      0        2 
   1   chr1_11878290     ZHar    T    G        0      0        2 
   1   chr1_11878290   Sample    T    G        0      0        2 
   1   chr1_11878354     AAsi    C    T        0      0        2 
   1   chr1_11878354     AKia    C    T        0      0        2 
   1   chr1_11878354     AOna    C    T        0      0        2 
   1   chr1_11878354     ASom    C    T        0      0        2 
   1   chr1_11878354     HCab    C    T        1      2        2 
   1   chr1_11878354     HPrz    C    T        1      2        2 
   1   chr1_11878354     ZBoe    C    T        0      0        2 
   1   chr1_11878354     ZGre    C    T        0      0        2 
   1   chr1_11878354     ZHar    C    T        0      0        2 
   1   chr1_11878354   Sample    C    T        0      0        2 
   1   chr1_11883087     AAsi    C    A        0      0        2 
   1   chr1_11883087     AKia    C    A        1      2        2 
   1   chr1_11883087     AOna    C    A        1      2        2 
   1   chr1_11883087     ASom    C    A        0      0        2 
   1   chr1_11883087     HCab    C    A        0      0        2 
   1   chr1_11883087     HPrz    C    A        0      0        2 
   1   chr1_11883087     ZBoe    C    A        0      0        2 
   1   chr1_11883087     ZGre    C    A        0      0        2 
   1   chr1_11883087     ZHar    C    A        0      0        2 
   1   chr1_11883087   Sample    C    A        0      0        2 
   1   chr1_11888092     AAsi    G    A        0      0        2 
   1   chr1_11888092     AKia    G    A        0      0        2 
   1   chr1_11888092     AOna    G    A        0      0        2 
   1   chr1_11888092     ASom    G    A        0      0        2 
   1   chr1_11888092     HCab    G    A        1      2        2 
   1   chr1_11888092     HPrz    G    A        1      2        2 
   1   chr1_11888092     ZBoe    G    A        0      0        2 
   1   chr1_11888092     ZGre    G    A        0      0        2 
   1   chr1_11888092     ZHar    G    A        0      0        2 
   1   chr1_11888092   Sample    G    A        0      0        2 
   1   chr1_11890376     AAsi    C    T        1      2        2 
   1   chr1_11890376     AKia    C    T        0      0        2 
   1   chr1_11890376     AOna    C    T        0      0        2 
   1   chr1_11890376     ASom    C    T        1      2        2 
   1   chr1_11890376     HCab    C    T        0      0        2 
   1   chr1_11890376     HPrz    C    T        0      0        2 
   1   chr1_11890376     ZBoe    C    T        0      0        2 
   1   chr1_11890376     ZGre    C    T        0      0        2 
   1   chr1_11890376     ZHar    C    T        0      0        2 
   1   chr1_11890376   Sample    C    T        0      0        2 
   1   chr1_11893317     AAsi    G    C        0      0        2 
   1   chr1_11893317     AKia    G    C        0      0        2 
   1   chr1_11893317     AOna    G    C        0      0        2 
   1   chr1_11893317     ASom    G    C        0      0        2 
   1   chr1_11893317     HCab    G    C        0      0        2 
   1   chr1_11893317     HPrz    G    C        0      0        2 
   1   chr1_11893317     ZBoe    G    C      0.5      1        2 
   1   chr1_11893317     ZGre    G    C        0      0        2 
   1   chr1_11893317     ZHar    G    C        0      0        2 
   1   chr1_11893317   Sample    G    C        0      0        2 
   1   chr1_11897806     AAsi    G    A        0      0        2 
   1   chr1_11897806     AKia    G    A        0      0        2 
   1   chr1_11897806     AOna    G    A        0      0        2 
   1   chr1_11897806     ASom    G    A        0      0        2 
   1   chr1_11897806     HCab    G    A        0      0        2 
   1   chr1_11897806     HPrz    G    A        0      0        2 
   1   chr1_11897806     ZBoe    G    A      0.5      1        2 
   1   chr1_11897806     ZGre    G    A        0      0        2 
   1   chr1_11897806     ZHar    G    A        0      0        2 
   1   chr1_11897806   Sample    G    A        0      0        2 
   1   chr1_11900844     AAsi    T    C        0      0        2 
   1   chr1_11900844     AKia    T    C        0      0        2 
   1   chr1_11900844     AOna    T    C        0      0        2 
   1   chr1_11900844     ASom    T    C        0      0        2 
   1   chr1_11900844     HCab    T    C        0      0        2 
   1   chr1_11900844     HPrz    T    C        0      0        2 
   1   chr1_11900844     ZBoe    T    C        0      0        2 
   1   chr1_11900844     ZGre    T    C        0      0        2 
   1   chr1_11900844     ZHar    T    C      0.5      1        2 
   1   chr1_11900844   Sample    T    C        0      0        2 
   1   chr1_11902040     AAsi    A    G        0      0        2 
   1   chr1_11902040     AKia    A    G      0.5      1        2 
   1   chr1_11902040     AOna    A    G        0      0        2 
   1   chr1_11902040     ASom    A    G        0      0        2 
   1   chr1_11902040     HCab    A    G        0      0        2 
   1   chr1_11902040     HPrz    A    G        0      0        2 
   1   chr1_11902040     ZBoe    A    G        0      0        2 
   1   chr1_11902040     ZGre    A    G        1      2        2 
   1   chr1_11902040     ZHar    A    G        0      0        2 
   1   chr1_11902040   Sample    A    G        0      0        2 
   1   chr1_11904934     AAsi    C    T        0      0        2 
   1   chr1_11904934     AKia    C    T        0      0        2 
   1   chr1_11904934     AOna    C    T        0      0        2 
   1   chr1_11904934     ASom    C    T        0      0        2 
   1   chr1_11904934     HCab    C    T      0.5      1        2 
   1   chr1_11904934     HPrz    C    T        0      0        2 
   1   chr1_11904934     ZBoe    C    T        0      0        2 
   1   chr1_11904934     ZGre    C    T        0      0        2 
   1   chr1_11904934     ZHar    C    T        0      0        2 
   1   chr1_11904934   Sample    C    T        0      0        2 
   1   chr1_11907533     AAsi    G    C        1      2        2 
   1   chr1_11907533     AKia    G    C        0      0        2 
   1   chr1_11907533     AOna    G    C        0      0        2 
   1   chr1_11907533     ASom    G    C        0      0        2 
   1   chr1_11907533     HCab    G    C        0      0        2 
   1   chr1_11907533     HPrz    G    C        0      0        2 
   1   chr1_11907533     ZBoe    G    C        0      0        2 
   1   chr1_11907533     ZGre    G    C        0      0        2 
   1   chr1_11907533     ZHar    G    C        0      0        2 
   1   chr1_11907533   Sample    G    C        1      2        2 
   1   chr1_11913954     AAsi    T    C        0      0        2 
   1   chr1_11913954     AKia    T    C        0      0        2 
   1   chr1_11913954     AOna    T    C        0      0        2 
   1   chr1_11913954     ASom    T    C        0      0        2 
   1   chr1_11913954     HCab    T    C      0.5      1        2 
   1   chr1_11913954     HPrz    T    C        1      2        2 
   1   chr1_11913954     ZBoe    T    C        0      0        2 
   1   chr1_11913954     ZGre    T    C        0      0        2 
   1   chr1_11913954     ZHar    T    C        0      0        2 
   1   chr1_11913954   Sample    T    C        0      0        2 
   1   chr1_11914250     AAsi    C    T        0      0        2 
   1   chr1_11914250     AKia    C    T        0      0        2 
   1   chr1_11914250     AOna    C    T        0      0        2 
   1   chr1_11914250     ASom    C    T        0      0        2 
   1   chr1_11914250     HCab    C    T        0      0        2 
   1   chr1_11914250     HPrz    C    T        0      0        2 
   1   chr1_11914250     ZBoe    C    T        0      0        2 
   1   chr1_11914250     ZGre    C    T      0.5      1        2 
   1   chr1_11914250     ZHar    C    T        0      0        2 
   1   chr1_11914250   Sample    C    T        0      0        2 
   1   chr1_11923715     AAsi    T    C        0      0        2 
   1   chr1_11923715     AKia    T    C        0      0        2 
   1   chr1_11923715     AOna    T    C        0      0        2 
   1   chr1_11923715     ASom    T    C        0      0        2 
   1   chr1_11923715     HCab    T    C      0.5      1        2 
   1   chr1_11923715     HPrz    T    C      0.5      1        2 
   1   chr1_11923715     ZBoe    T    C        0      0        2 
   1   chr1_11923715     ZGre    T    C        0      0        2 
   1   chr1_11923715     ZHar    T    C        0      0        2 
   1   chr1_11923715   Sample    T    C        0      0        2 
   1   chr1_11924939     AAsi    G    A        0      0        2 
   1   chr1_11924939     AKia    G    A        0      0        2 
   1   chr1_11924939     AOna    G    A        0      0        2 
   1   chr1_11924939     ASom    G    A        0      0        2 
   1   chr1_11924939     HCab    G    A        1      2        2 
   1   chr1_11924939     HPrz    G    A        1      2        2 
   1   chr1_11924939     ZBoe    G    A        0      0        2 
   1   chr1_11924939     ZGre    G    A        0      0        2 
   1   chr1_11924939     ZHar    G    A        0      0        2 
   1   chr1_11924939   Sample    G    A        0      0        2 
   1   chr1_11927660     AAsi    A    G        1      2        2 
   1   chr1_11927660     AKia    A    G        0      0        2 
   1   chr1_11927660     AOna    A    G        0      0        2 
   1   chr1_11927660     ASom    A    G        0      0        2 
   1   chr1_11927660     HCab    A    G        0      0        2 
   1   chr1_11927660     HPrz    A    G        0      0        2 
   1   chr1_11927660     ZBoe    A    G        0      0        2 
   1   chr1_11927660     ZGre    A    G        0      0        2 
   1   chr1_11927660     ZHar    A    G        0      0        2 
   1   chr1_11927660   Sample    A    G        0      0        2 
   1   chr1_11931811     AAsi    T    G        0      0        2 
   1   chr1_11931811     AKia    T    G        0      0        2 
   1   chr1_11931811     AOna    T    G        0      0        2 
   1   chr1_11931811     ASom    T    G        0      0        2 
   1   chr1_11931811     HCab    T    G        0      0        2 
   1   chr1_11931811     HPrz    T    G        0      0        2 
   1   chr1_11931811     ZBoe    T    G      0.5      1        2 
   1   chr1_11931811     ZGre    T    G        0      0        2 
   1   chr1_11931811     ZHar    T    G        0      0        2 
   1   chr1_11931811   Sample    T    G        0      0        2 
   1   chr1_11932193     AAsi    T    C        0      0        2 
   1   chr1_11932193     AKia    T    C      0.5      1        2 
   1   chr1_11932193     AOna    T    C        0      0        2 
   1   chr1_11932193     ASom    T    C        0      0        2 
   1   chr1_11932193     HCab    T    C        0      0        2 
   1   chr1_11932193     HPrz    T    C        0      0        2 
   1   chr1_11932193     ZBoe    T    C        0      0        2 
   1   chr1_11932193     ZGre    T    C        0      0        2 
   1   chr1_11932193     ZHar    T    C        0      0        2 
   1   chr1_11932193   Sample    T    C        0      0        2 
   1   chr1_11932609     AAsi    T    C        1      2        2 
   1   chr1_11932609     AKia    T    C        0      0        2 
   1   chr1_11932609     AOna    T    C        0      0        2 
   1   chr1_11932609     ASom    T    C        1      2        2 
   1   chr1_11932609     HCab    T    C        0      0        2 
   1   chr1_11932609     HPrz    T    C        0      0        2 
   1   chr1_11932609     ZBoe    T    C        0      0        2 
   1   chr1_11932609     ZGre    T    C        0      0        2 
   1   chr1_11932609     ZHar    T    C        0      0        2 
   1   chr1_11932609   Sample    T    C        1      2        2 
   1   chr1_11933406     AAsi    A    G        0      0        2 
   1   chr1_11933406     AKia    A    G        0      0        2 
   1   chr1_11933406     AOna    A    G      0.5      1        2 
   1   chr1_11933406     ASom    A    G        0      0        2 
   1   chr1_11933406     HCab    A    G        0      0        2 
   1   chr1_11933406     HPrz    A    G        0      0        2 
   1   chr1_11933406     ZBoe    A    G        0      0        2 
   1   chr1_11933406     ZGre    A    G        0      0        2 
   1   chr1_11933406     ZHar    A    G        0      0        2 
   1   chr1_11933406   Sample    A    G        0      0        2 
   1   chr1_11937279     AAsi    C    T        0      0        2 
   1   chr1_11937279     AKia    C    T        0      0        2 
   1   chr1_11937279     AOna    C    T        0      0        2 
   1   chr1_11937279     ASom    C    T        0      0        2 
   1   chr1_11937279     HCab    C    T      0.5      1        2 
   1   chr1_11937279     HPrz    C    T        0      0        2 
   1   chr1_11937279     ZBoe    C    T        0      0        2 
   1   chr1_11937279     ZGre    C    T        0      0        2 
   1   chr1_11937279     ZHar    C    T        0      0        2 
   1   chr1_11937279   Sample    C    T        0      0        2 
   1   chr1_11950244     AAsi    A    G        0      0        2 
   1   chr1_11950244     AKia    A    G        0      0        2 
   1   chr1_11950244     AOna    A    G        0      0        2 
   1   chr1_11950244     ASom    A    G        0      0        2 
   1   chr1_11950244     HCab    A    G        0      0        2 
   1   chr1_11950244     HPrz    A    G        0      0        2 
   1   chr1_11950244     ZBoe    A    G        0      0        2 
   1   chr1_11950244     ZGre    A    G        0      0        2 
   1   chr1_11950244     ZHar    A    G        1      2        2 
   1   chr1_11950244   Sample    A    G        0      0        2 
   1   chr1_11956304     AAsi    A    G        1      2        2 
   1   chr1_11956304     AKia    A    G        0      0        2 
   1   chr1_11956304     AOna    A    G        0      0        2 
   1   chr1_11956304     ASom    A    G        0      0        2 
   1   chr1_11956304     HCab    A    G        0      0        2 
   1   chr1_11956304     HPrz    A    G        0      0        2 
   1   chr1_11956304     ZBoe    A    G        0      0        2 
   1   chr1_11956304     ZGre    A    G        0      0        2 
   1   chr1_11956304     ZHar    A    G        0      0        2 
   1   chr1_11956304   Sample    A    G        1      2        2 
   1   chr1_11962266     AAsi    T    C        0      0        2 
   1   chr1_11962266     AKia    T    C        0      0        2 
   1   chr1_11962266     AOna    T    C        0      0        2 
   1   chr1_11962266     ASom    T    C        0      0        2 
   1   chr1_11962266     HCab    T    C      0.5      1        2 
   1   chr1_11962266     HPrz    T    C        1      2        2 
   1   chr1_11962266     ZBoe    T    C        0      0        2 
   1   chr1_11962266     ZGre    T    C        0      0        2 
   1   chr1_11962266     ZHar    T    C        0      0        2 
   1   chr1_11962266   Sample    T    C        0      0        2 
   1   chr1_11966542     AAsi    T    C        0      0        2 
   1   chr1_11966542     AKia    T    C        0      0        2 
   1   chr1_11966542     AOna    T    C      0.5      1        2 
   1   chr1_11966542     ASom    T    C        0      0        2 
   1   chr1_11966542     HCab    T    C        0      0        2 
   1   chr1_11966542     HPrz    T    C        0      0        2 
   1   chr1_11966542     ZBoe    T    C        0      0        2 
   1   chr1_11966542     ZGre    T    C        0      0        2 
   1   chr1_11966542     ZHar    T    C        0      0        2 
   1   chr1_11966542   Sample    T    C        0      0        2 
   1   chr1_11967861     AAsi    C    T        0      0        2 
   1   chr1_11967861     AKia    C    T        0      0        2 
   1   chr1_11967861     AOna    C    T        0      0        2 
   1   chr1_11967861     ASom    C    T        0      0        2 
   1   chr1_11967861     HCab    C    T        0      0        2 
   1   chr1_11967861     HPrz    C    T        0      0        2 
   1   chr1_11967861     ZBoe    C    T      0.5      1        2 
   1   chr1_11967861     ZGre    C    T        0      0        2 
   1   chr1_11967861     ZHar    C    T        0      0        2 
   1   chr1_11967861   Sample    C    T        0      0        2 
   1   chr1_11968396     AAsi    T    C        0      0        2 
   1   chr1_11968396     AKia    T    C        0      0        2 
   1   chr1_11968396     AOna    T    C        0      0        2 
   1   chr1_11968396     ASom    T    C        0      0        2 
   1   chr1_11968396     HCab    T    C        0      0        2 
   1   chr1_11968396     HPrz    T    C        0      0        2 
   1   chr1_11968396     ZBoe    T    C      0.5      1        2 
   1   chr1_11968396     ZGre    T    C        0      0        2 
   1   chr1_11968396     ZHar    T    C        0      0        2 
   1   chr1_11968396   Sample    T    C        0      0        2 
   1   chr1_11968507     AAsi    A    T        0      0        2 
   1   chr1_11968507     AKia    A    T        1      2        2 
   1   chr1_11968507     AOna    A    T      0.5      1        2 
   1   chr1_11968507     ASom    A    T        0      0        2 
   1   chr1_11968507     HCab    A    T        0      0        2 
   1   chr1_11968507     HPrz    A    T        0      0        2 
   1   chr1_11968507     ZBoe    A    T        0      0        2 
   1   chr1_11968507     ZGre    A    T        0      0        2 
   1   chr1_11968507     ZHar    A    T        0      0        2 
   1   chr1_11968507   Sample    A    T        0      0        2 
   1   chr1_11969195     AAsi    G    C        0      0        2 
   1   chr1_11969195     AKia    G    C        0      0        2 
   1   chr1_11969195     AOna    G    C        0      0        2 
   1   chr1_11969195     ASom    G    C        1      2        2 
   1   chr1_11969195     HCab    G    C        0      0        2 
   1   chr1_11969195     HPrz    G    C        0      0        2 
   1   chr1_11969195     ZBoe    G    C        0      0        2 
   1   chr1_11969195     ZGre    G    C        0      0        2 
   1   chr1_11969195     ZHar    G    C        0      0        2 
   1   chr1_11969195   Sample    G    C        0      0        2 
   1   chr1_11971778     AAsi    C    A        0      0        2 
   1   chr1_11971778     AKia    C    A        0      0        2 
   1   chr1_11971778     AOna    C    A        0      0        2 
   1   chr1_11971778     ASom    C    A        0      0        2 
   1   chr1_11971778     HCab    C    A        1      2        2 
   1   chr1_11971778     HPrz    C    A        1      2        2 
   1   chr1_11971778     ZBoe    C    A        0      0        2 
   1   chr1_11971778     ZGre    C    A        0      0        2 
   1   chr1_11971778     ZHar    C    A        0      0        2 
   1   chr1_11971778   Sample    C    A        0      0        2 
   1   chr1_11982631     AAsi    T    A        0      0        2 
   1   chr1_11982631     AKia    T    A        0      0        2 
   1   chr1_11982631     AOna    T    A        0      0        2 
   1   chr1_11982631     ASom    T    A        0      0        2 
   1   chr1_11982631     HCab    T    A        1      2        2 
   1   chr1_11982631     HPrz    T    A        1      2        2 
   1   chr1_11982631     ZBoe    T    A        0      0        2 
   1   chr1_11982631     ZGre    T    A        0      0        2 
   1   chr1_11982631     ZHar    T    A        0      0        2 
   1   chr1_11982631   Sample    T    A        0      0        2 
   1   chr1_11984735     AAsi    A    G        0      0        2 
   1   chr1_11984735     AKia    A    G        0      0        2 
   1   chr1_11984735     AOna    A    G        0      0        2 
   1   chr1_11984735     ASom    A    G        0      0        2 
   1   chr1_11984735     HCab    A    G        1      2        2 
   1   chr1_11984735     HPrz    A    G        1      2        2 
   1   chr1_11984735     ZBoe    A    G        0      0        2 
   1   chr1_11984735     ZGre    A    G        0      0        2 
   1   chr1_11984735     ZHar    A    G        0      0        2 
   1   chr1_11984735   Sample    A    G        0      0        2 
   1   chr1_11985992     AAsi    A    G        0      0        2 
   1   chr1_11985992     AKia    A    G        0      0        2 
   1   chr1_11985992     AOna    A    G      0.5      1        2 
   1   chr1_11985992     ASom    A    G        0      0        2 
   1   chr1_11985992     HCab    A    G        0      0        2 
   1   chr1_11985992     HPrz    A    G        0      0        2 
   1   chr1_11985992     ZBoe    A    G        0      0        2 
   1   chr1_11985992     ZGre    A    G        0      0        2 
   1   chr1_11985992     ZHar    A    G        0      0        2 
   1   chr1_11985992   Sample    A    G        0      0        2 
   1   chr1_12002352     AAsi    C    G        0      0        2 
   1   chr1_12002352     AKia    C    G        0      0        2 
   1   chr1_12002352     AOna    C    G        0      0        2 
   1   chr1_12002352     ASom    C    G        0      0        2 
   1   chr1_12002352     HCab    C    G        0      0        2 
   1   chr1_12002352     HPrz    C    G        0      0        2 
   1   chr1_12002352     ZBoe    C    G      0.5      1        2 
   1   chr1_12002352     ZGre    C    G        0      0        2 
   1   chr1_12002352     ZHar    C    G        0      0        2 
   1   chr1_12002352   Sample    C    G        0      0        2 
   1   chr1_12002905     AAsi    T    C        0      0        2 
   1   chr1_12002905     AKia    T    C        0      0        2 
   1   chr1_12002905     AOna    T    C      0.5      1        2 
   1   chr1_12002905     ASom    T    C        0      0        2 
   1   chr1_12002905     HCab    T    C        0      0        2 
   1   chr1_12002905     HPrz    T    C        0      0        2 
   1   chr1_12002905     ZBoe    T    C        0      0        2 
   1   chr1_12002905     ZGre    T    C        0      0        2 
   1   chr1_12002905     ZHar    T    C        0      0        2 
   1   chr1_12002905   Sample    T    C        0      0        2 
   1   chr1_12003181     AAsi    T    C        0      0        2 
   1   chr1_12003181     AKia    T    C        0      0        2 
   1   chr1_12003181     AOna    T    C        0      0        2 
   1   chr1_12003181     ASom    T    C        1      2        2 
   1   chr1_12003181     HCab    T    C        0      0        2 
   1   chr1_12003181     HPrz    T    C        0      0        2 
   1   chr1_12003181     ZBoe    T    C        0      0        2 
   1   chr1_12003181     ZGre    T    C        0      0        2 
   1   chr1_12003181     ZHar    T    C        0      0        2 
   1   chr1_12003181   Sample    T    C        0      0        2 
   1   chr1_12008247     AAsi    C    G      0.5      1        2 
   1   chr1_12008247     AKia    C    G        0      0        2 
   1   chr1_12008247     AOna    C    G        0      0        2 
   1   chr1_12008247     ASom    C    G        0      0        2 
   1   chr1_12008247     HCab    C    G        0      0        2 
   1   chr1_12008247     HPrz    C    G        0      0        2 
   1   chr1_12008247     ZBoe    C    G        0      0        2 
   1   chr1_12008247     ZGre    C    G        0      0        2 
   1   chr1_12008247     ZHar    C    G        0      0        2 
   1   chr1_12008247   Sample    C    G        0      0        2 
   1   chr1_12009249     AAsi    G    A        0      0        2 
   1   chr1_12009249     AKia    G    A        0      0        2 
   1   chr1_12009249     AOna    G    A        0      0        2 
   1   chr1_12009249     ASom    G    A        0      0        2 
   1   chr1_12009249     HCab    G    A        0      0        2 
   1   chr1_12009249     HPrz    G    A        0      0        2 
   1   chr1_12009249     ZBoe    G    A      0.5      1        2 
   1   chr1_12009249     ZGre    G    A        0      0        2 
   1   chr1_12009249     ZHar    G    A        0      0        2 
   1   chr1_12009249   Sample    G    A        0      0        2 
   1   chr1_12013422     AAsi    A    G        0      0        2 
   1   chr1_12013422     AKia    A    G        0      0        2 
   1   chr1_12013422     AOna    A    G        0      0        2 
   1   chr1_12013422     ASom    A    G        0      0        2 
   1   chr1_12013422     HCab    A    G        1      2        2 
   1   chr1_12013422     HPrz    A    G        1      2        2 
   1   chr1_12013422     ZBoe    A    G        0      0        2 
   1   chr1_12013422     ZGre    A    G        0      0        2 
   1   chr1_12013422     ZHar    A    G        0      0        2 
   1   chr1_12013422   Sample    A    G        0      0        2 
   1   chr1_12015634     AAsi    A    G        1      2        2 
   1   chr1_12015634     AKia    A    G        0      0        2 
   1   chr1_12015634     AOna    A    G        0      0        2 
   1   chr1_12015634     ASom    A    G        1      2        2 
   1   chr1_12015634     HCab    A    G        0      0        2 
   1   chr1_12015634     HPrz    A    G        0      0        2 
   1   chr1_12015634     ZBoe    A    G        0      0        2 
   1   chr1_12015634     ZGre    A    G        0      0        2 
   1   chr1_12015634     ZHar    A    G        0      0        2 
   1   chr1_12015634   Sample    A    G        1      2        2 
   1   chr1_12018344     AAsi    C    G        0      0        2 
   1   chr1_12018344     AKia    C    G        0      0        2 
   1   chr1_12018344     AOna    C    G        0      0        2 
   1   chr1_12018344     ASom    C    G        0      0        2 
   1   chr1_12018344     HCab    C    G        0      0        2 
   1   chr1_12018344     HPrz    C    G        0      0        2 
   1   chr1_12018344     ZBoe    C    G        1      2        2 
   1   chr1_12018344     ZGre    C    G        1      2        2 
   1   chr1_12018344     ZHar    C    G        1      2        2 
   1   chr1_12018344   Sample    C    G        0      0        2 
   1   chr1_12027236     AAsi    A    G      0.5      1        2 
   1   chr1_12027236     AKia    A    G        0      0        2 
   1   chr1_12027236     AOna    A    G        0      0        2 
   1   chr1_12027236     ASom    A    G        0      0        2 
   1   chr1_12027236     HCab    A    G        0      0        2 
   1   chr1_12027236     HPrz    A    G        0      0        2 
   1   chr1_12027236     ZBoe    A    G        0      0        2 
   1   chr1_12027236     ZGre    A    G        0      0        2 
   1   chr1_12027236     ZHar    A    G        0      0        2 
   1   chr1_12027236   Sample    A    G        0      0        2 
   1   chr1_12029458     AAsi    C    T        0      0        2 
   1   chr1_12029458     AKia    C    T        0      0        2 
   1   chr1_12029458     AOna    C    T        0      0        2 
   1   chr1_12029458     ASom    C    T        0      0        2 
   1   chr1_12029458     HCab    C    T        0      0        2 
   1   chr1_12029458     HPrz    C    T        0      0        2 
   1   chr1_12029458     ZBoe    C    T        1      2        2 
   1   chr1_12029458     ZGre    C    T        0      0        2 
   1   chr1_12029458     ZHar    C    T        0      0        2 
   1   chr1_12029458   Sample    C    T        0      0        2 
   1   chr1_12029897     AAsi    C    G        0      0        2 
   1   chr1_12029897     AKia    C    G        0      0        2 
   1   chr1_12029897     AOna    C    G        0      0        2 
   1   chr1_12029897     ASom    C    G        0      0        2 
   1   chr1_12029897     HCab    C    G        1      2        2 
   1   chr1_12029897     HPrz    C    G        1      2        2 
   1   chr1_12029897     ZBoe    C    G        0      0        2 
   1   chr1_12029897     ZGre    C    G        0      0        2 
   1   chr1_12029897     ZHar    C    G        0      0        2 
   1   chr1_12029897   Sample    C    G        0      0        2 
   1   chr1_12030025     AAsi    T    C        0      0        2 
   1   chr1_12030025     AKia    T    C        0      0        2 
   1   chr1_12030025     AOna    T    C      0.5      1        2 
   1   chr1_12030025     ASom    T    C        0      0        2 
   1   chr1_12030025     HCab    T    C        0      0        2 
   1   chr1_12030025     HPrz    T    C        0      0        2 
   1   chr1_12030025     ZBoe    T    C        0      0        2 
   1   chr1_12030025     ZGre    T    C        0      0        2 
   1   chr1_12030025     ZHar    T    C        0      0        2 
   1   chr1_12030025   Sample    T    C        0      0        2 
   1   chr1_12030794     AAsi    C    T        0      0        2 
   1   chr1_12030794     AKia    C    T        0      0        2 
   1   chr1_12030794     AOna    C    T        0      0        2 
   1   chr1_12030794     ASom    C    T        1      2        2 
   1   chr1_12030794     HCab    C    T        0      0        2 
   1   chr1_12030794     HPrz    C    T        0      0        2 
   1   chr1_12030794     ZBoe    C    T        0      0        2 
   1   chr1_12030794     ZGre    C    T        0      0        2 
   1   chr1_12030794     ZHar    C    T        0      0        2 
   1   chr1_12030794   Sample    C    T        0      0        2 
   1   chr1_12041984     AAsi    T    C      0.5      1        2 
   1   chr1_12041984     AKia    T    C        0      0        2 
   1   chr1_12041984     AOna    T    C        0      0        2 
   1   chr1_12041984     ASom    T    C        1      2        2 
   1   chr1_12041984     HCab    T    C        0      0        2 
   1   chr1_12041984     HPrz    T    C        0      0        2 
   1   chr1_12041984     ZBoe    T    C        0      0        2 
   1   chr1_12041984     ZGre    T    C        0      0        2 
   1   chr1_12041984     ZHar    T    C        0      0        2 
   1   chr1_12041984   Sample    T    C        1      2        2 
   1   chr1_12050875     AAsi    G    A        0      0        2 
   1   chr1_12050875     AKia    G    A        0      0        2 
   1   chr1_12050875     AOna    G    A        0      0        2 
   1   chr1_12050875     ASom    G    A        0      0        2 
   1   chr1_12050875     HCab    G    A      0.5      1        2 
   1   chr1_12050875     HPrz    G    A        1      2        2 
   1   chr1_12050875     ZBoe    G    A        0      0        2 
   1   chr1_12050875     ZGre    G    A        0      0        2 
   1   chr1_12050875     ZHar    G    A        0      0        2 
   1   chr1_12050875   Sample    G    A        0      0        2 
   1   chr1_12050905     AAsi    T    C        0      0        2 
   1   chr1_12050905     AKia    T    C        0      0        2 
   1   chr1_12050905     AOna    T    C        0      0        2 
   1   chr1_12050905     ASom    T    C        0      0        2 
   1   chr1_12050905     HCab    T    C        0      0        2 
   1   chr1_12050905     HPrz    T    C      0.5      1        2 
   1   chr1_12050905     ZBoe    T    C      0.5      1        2 
   1   chr1_12050905     ZGre    T    C        1      2        2 
   1   chr1_12050905     ZHar    T    C        0      0        2 
   1   chr1_12050905   Sample    T    C        0      0        2 
   1   chr1_12051045     AAsi    T    A        0      0        2 
   1   chr1_12051045     AKia    T    A        0      0        2 
   1   chr1_12051045     AOna    T    A        0      0        2 
   1   chr1_12051045     ASom    T    A        0      0        2 
   1   chr1_12051045     HCab    T    A        1      2        2 
   1   chr1_12051045     HPrz    T    A        1      2        2 
   1   chr1_12051045     ZBoe    T    A        0      0        2 
   1   chr1_12051045     ZGre    T    A        0      0        2 
   1   chr1_12051045     ZHar    T    A        0      0        2 
   1   chr1_12051045   Sample    T    A        0      0        2 
   1   chr1_12051201     AAsi    T    A        1      2        2 
   1   chr1_12051201     AKia    T    A        0      0        2 
   1   chr1_12051201     AOna    T    A        0      0        2 
   1   chr1_12051201     ASom    T    A        1      2        2 
   1   chr1_12051201     HCab    T    A        0      0        2 
   1   chr1_12051201     HPrz    T    A        0      0        2 
   1   chr1_12051201     ZBoe    T    A        0      0        2 
   1   chr1_12051201     ZGre    T    A        0      0        2 
   1   chr1_12051201     ZHar    T    A        0      0        2 
   1   chr1_12051201   Sample    T    A        1      2        2 
   1   chr1_12052328     AAsi    C    T        0      0        2 
   1   chr1_12052328     AKia    C    T      0.5      1        2 
   1   chr1_12052328     AOna    C    T        0      0        2 
   1   chr1_12052328     ASom    C    T        0      0        2 
   1   chr1_12052328     HCab    C    T        0      0        2 
   1   chr1_12052328     HPrz    C    T        0      0        2 
   1   chr1_12052328     ZBoe    C    T        0      0        2 
   1   chr1_12052328     ZGre    C    T        0      0        2 
   1   chr1_12052328     ZHar    C    T        0      0        2 
   1   chr1_12052328   Sample    C    T        0      0        2 
   1   chr1_12053160     AAsi    A    G        0      0        2 
   1   chr1_12053160     AKia    A    G        0      0        2 
   1   chr1_12053160     AOna    A    G        0      0        2 
   1   chr1_12053160     ASom    A    G        0      0        2 
   1   chr1_12053160     HCab    A    G        1      2        2 
   1   chr1_12053160     HPrz    A    G        1      2        2 
   1   chr1_12053160     ZBoe    A    G        0      0        2 
   1   chr1_12053160     ZGre    A    G        0      0        2 
   1   chr1_12053160     ZHar    A    G        0      0        2 
   1   chr1_12053160   Sample    A    G        0      0        2 
   1   chr1_12055668     AAsi    A    G        1      2        2 
   1   chr1_12055668     AKia    A    G        0      0        2 
   1   chr1_12055668     AOna    A    G        0      0        2 
   1   chr1_12055668     ASom    A    G        1      2        2 
   1   chr1_12055668     HCab    A    G        0      0        2 
   1   chr1_12055668     HPrz    A    G        0      0        2 
   1   chr1_12055668     ZBoe    A    G        0      0        2 
   1   chr1_12055668     ZGre    A    G        0      0        2 
   1   chr1_12055668     ZHar    A    G        0      0        2 
   1   chr1_12055668   Sample    A    G        1      2        2 
   1   chr1_12055744     AAsi    A    G        0      0        2 
   1   chr1_12055744     AKia    A    G        0      0        2 
   1   chr1_12055744     AOna    A    G        0      0        2 
   1   chr1_12055744     ASom    A    G        0      0        2 
   1   chr1_12055744     HCab    A    G        1      2        2 
   1   chr1_12055744     HPrz    A    G        1      2        2 
   1   chr1_12055744     ZBoe    A    G        0      0        2 
   1   chr1_12055744     ZGre    A    G        0      0        2 
   1   chr1_12055744     ZHar    A    G        0      0        2 
   1   chr1_12055744   Sample    A    G        0      0        2 
   1   chr1_12057272     AAsi    C    T        0      0        2 
   1   chr1_12057272     AKia    C    T        0      0        2 
   1   chr1_12057272     AOna    C    T        0      0        2 
   1   chr1_12057272     ASom    C    T        0      0        2 
   1   chr1_12057272     HCab    C    T        1      2        2 
   1   chr1_12057272     HPrz    C    T        1      2        2 
   1   chr1_12057272     ZBoe    C    T        0      0        2 
   1   chr1_12057272     ZGre    C    T        0      0        2 
   1   chr1_12057272     ZHar    C    T        0      0        2 
   1   chr1_12057272   Sample    C    T        0      0        2 
   1   chr1_12061951     AAsi    A    G      0.5      1        2 
   1   chr1_12061951     AKia    A    G        0      0        2 
   1   chr1_12061951     AOna    A    G        0      0        2 
   1   chr1_12061951     ASom    A    G        0      0        2 
   1   chr1_12061951     HCab    A    G        0      0        2 
   1   chr1_12061951     HPrz    A    G        0      0        2 
   1   chr1_12061951     ZBoe    A    G        0      0        2 
   1   chr1_12061951     ZGre    A    G        0      0        2 
   1   chr1_12061951     ZHar    A    G        0      0        2 
   1   chr1_12061951   Sample    A    G        0      0        2 
   1   chr1_12067562     AAsi    A    G        0      0        2 
   1   chr1_12067562     AKia    A    G        0      0        2 
   1   chr1_12067562     AOna    A    G        0      0        2 
   1   chr1_12067562     ASom    A    G        0      0        2 
   1   chr1_12067562     HCab    A    G        0      0        2 
   1   chr1_12067562     HPrz    A    G        0      0        2 
   1   chr1_12067562     ZBoe    A    G      0.5      1        2 
   1   chr1_12067562     ZGre    A    G        0      0        2 
   1   chr1_12067562     ZHar    A    G        0      0        2 
   1   chr1_12067562   Sample    A    G        0      0        2 
   1   chr1_12069601     AAsi    C    G        0      0        2 
   1   chr1_12069601     AKia    C    G        0      0        2 
   1   chr1_12069601     AOna    C    G        0      0        2 
   1   chr1_12069601     ASom    C    G        0      0        2 
   1   chr1_12069601     HCab    C    G        0      0        2 
   1   chr1_12069601     HPrz    C    G        0      0        2 
   1   chr1_12069601     ZBoe    C    G      0.5      1        2 
   1   chr1_12069601     ZGre    C    G        0      0        2 
   1   chr1_12069601     ZHar    C    G        0      0        2 
   1   chr1_12069601   Sample    C    G        0      0        2 
   1   chr1_12072064     AAsi    T    C        0      0        2 
   1   chr1_12072064     AKia    T    C        0      0        2 
   1   chr1_12072064     AOna    T    C        0      0        2 
   1   chr1_12072064     ASom    T    C        0      0        2 
   1   chr1_12072064     HCab    T    C        1      2        2 
   1   chr1_12072064     HPrz    T    C        1      2        2 
   1   chr1_12072064     ZBoe    T    C        0      0        2 
   1   chr1_12072064     ZGre    T    C        0      0        2 
   1   chr1_12072064     ZHar    T    C        0      0        2 
   1   chr1_12072064   Sample    T    C        0      0        2 
   1   chr1_12074125     AAsi    A    G        0      0        2 
   1   chr1_12074125     AKia    A    G        0      0        2 
   1   chr1_12074125     AOna    A    G        0      0        2 
   1   chr1_12074125     ASom    A    G        0      0        2 
   1   chr1_12074125     HCab    A    G        0      0        2 
   1   chr1_12074125     HPrz    A    G        0      0        2 
   1   chr1_12074125     ZBoe    A    G      0.5      1        2 
   1   chr1_12074125     ZGre    A    G        0      0        2 
   1   chr1_12074125     ZHar    A    G        0      0        2 
   1   chr1_12074125   Sample    A    G        0      0        2 
   1   chr1_12077010     AAsi    T    C        0      0        2 
   1   chr1_12077010     AKia    T    C        0      0        2 
   1   chr1_12077010     AOna    T    C        0      0        2 
   1   chr1_12077010     ASom    T    C        0      0        2 
   1   chr1_12077010     HCab    T    C        0      0        2 
   1   chr1_12077010     HPrz    T    C        0      0        2 
   1   chr1_12077010     ZBoe    T    C        0      0        2 
   1   chr1_12077010     ZGre    T    C        0      0        2 
   1   chr1_12077010     ZHar    T    C      0.5      1        2 
   1   chr1_12077010   Sample    T    C        0      0        2 
   1   chr1_12081324     AAsi    A    G        0      0        2 
   1   chr1_12081324     AKia    A    G        0      0        2 
   1   chr1_12081324     AOna    A    G        0      0        2 
   1   chr1_12081324     ASom    A    G        1      2        2 
   1   chr1_12081324     HCab    A    G        0      0        2 
   1   chr1_12081324     HPrz    A    G        0      0        2 
   1   chr1_12081324     ZBoe    A    G        0      0        2 
   1   chr1_12081324     ZGre    A    G        0      0        2 
   1   chr1_12081324     ZHar    A    G        0      0        2 
   1   chr1_12081324   Sample    A    G        0      0        2 
   1   chr1_12086107     AAsi    C    A      0.5      1        2 
   1   chr1_12086107     AKia    C    A        0      0        2 
   1   chr1_12086107     AOna    C    A        0      0        2 
   1   chr1_12086107     ASom    C    A        0      0        2 
   1   chr1_12086107     HCab    C    A        0      0        2 
   1   chr1_12086107     HPrz    C    A        0      0        2 
   1   chr1_12086107     ZBoe    C    A        0      0        2 
   1   chr1_12086107     ZGre    C    A        0      0        2 
   1   chr1_12086107     ZHar    C    A        0      0        2 
   1   chr1_12086107   Sample    C    A        0      0        2 
   1   chr1_12091137     AAsi    T    C        0      0        2 
   1   chr1_12091137     AKia    T    C        0      0        2 
   1   chr1_12091137     AOna    T    C        0      0        2 
   1   chr1_12091137     ASom    T    C        0      0        2 
   1   chr1_12091137     HCab    T    C      0.5      1        2 
   1   chr1_12091137     HPrz    T    C        0      0        2 
   1   chr1_12091137     ZBoe    T    C        0      0        2 
   1   chr1_12091137     ZGre    T    C        0      0        2 
   1   chr1_12091137     ZHar    T    C        0      0        2 
   1   chr1_12091137   Sample    T    C        0      0        2 
   1   chr1_12091506     AAsi    T    G        0      0        2 
   1   chr1_12091506     AKia    T    G      0.5      1        2 
   1   chr1_12091506     AOna    T    G        0      0        2 
   1   chr1_12091506     ASom    T    G        0      0        2 
   1   chr1_12091506     HCab    T    G        0      0        2 
   1   chr1_12091506     HPrz    T    G        0      0        2 
   1   chr1_12091506     ZBoe    T    G        0      0        2 
   1   chr1_12091506     ZGre    T    G        0      0        2 
   1   chr1_12091506     ZHar    T    G        0      0        2 
   1   chr1_12091506   Sample    T    G        0      0        2 
   1   chr1_12093069     AAsi    A    G        0      0        2 
   1   chr1_12093069     AKia    A    G        0      0        2 
   1   chr1_12093069     AOna    A    G      0.5      1        2 
   1   chr1_12093069     ASom    A    G        0      0        2 
   1   chr1_12093069     HCab    A    G        0      0        2 
   1   chr1_12093069     HPrz    A    G        0      0        2 
   1   chr1_12093069     ZBoe    A    G        0      0        2 
   1   chr1_12093069     ZGre    A    G        0      0        2 
   1   chr1_12093069     ZHar    A    G        0      0        2 
   1   chr1_12093069   Sample    A    G        0      0        2 
   1   chr1_12093370     AAsi    C    G        0      0        2 
   1   chr1_12093370     AKia    C    G        0      0        2 
   1   chr1_12093370     AOna    C    G        0      0        2 
   1   chr1_12093370     ASom    C    G        0      0        2 
   1   chr1_12093370     HCab    C    G        0      0        2 
   1   chr1_12093370     HPrz    C    G        0      0        2 
   1   chr1_12093370     ZBoe    C    G        1      2        2 
   1   chr1_12093370     ZGre    C    G        1      2        2 
   1   chr1_12093370     ZHar    C    G        1      2        2 
   1   chr1_12093370   Sample    C    G        0      0        2 
   1   chr1_12093568     AAsi    T    C        0      0        2 
   1   chr1_12093568     AKia    T    C        0      0        2 
   1   chr1_12093568     AOna    T    C      0.5      1        2 
   1   chr1_12093568     ASom    T    C        0      0        2 
   1   chr1_12093568     HCab    T    C        0      0        2 
   1   chr1_12093568     HPrz    T    C        0      0        2 
   1   chr1_12093568     ZBoe    T    C        0      0        2 
   1   chr1_12093568     ZGre    T    C        0      0        2 
   1   chr1_12093568     ZHar    T    C        0      0        2 
   1   chr1_12093568   Sample    T    C        0      0        2 
   1   chr1_12100037     AAsi    T    C        0      0        2 
   1   chr1_12100037     AKia    T    C        0      0        2 
   1   chr1_12100037     AOna    T    C        0      0        2 
   1   chr1_12100037     ASom    T    C        0      0        2 
   1   chr1_12100037     HCab    T    C        0      0        2 
   1   chr1_12100037     HPrz    T    C        0      0        2 
   1   chr1_12100037     ZBoe    T    C        0      0        2 
   1   chr1_12100037     ZGre    T    C        0      0        2 
   1   chr1_12100037     ZHar    T    C        1      2        2 
   1   chr1_12100037   Sample    T    C        0      0        2 
   1   chr1_12101216     AAsi    A    T        0      0        2 
   1   chr1_12101216     AKia    A    T      0.5      1        2 
   1   chr1_12101216     AOna    A    T        0      0        2 
   1   chr1_12101216     ASom    A    T        0      0        2 
   1   chr1_12101216     HCab    A    T        0      0        2 
   1   chr1_12101216     HPrz    A    T        0      0        2 
   1   chr1_12101216     ZBoe    A    T        0      0        2 
   1   chr1_12101216     ZGre    A    T        0      0        2 
   1   chr1_12101216     ZHar    A    T        0      0        2 
   1   chr1_12101216   Sample    A    T        0      0        2 
   1   chr1_12105011     AAsi    A    G        0      0        2 
   1   chr1_12105011     AKia    A    G        0      0        2 
   1   chr1_12105011     AOna    A    G        0      0        2 
   1   chr1_12105011     ASom    A    G        0      0        2 
   1   chr1_12105011     HCab    A    G        0      0        2 
   1   chr1_12105011     HPrz    A    G        0      0        2 
   1   chr1_12105011     ZBoe    A    G        0      0        2 
   1   chr1_12105011     ZGre    A    G        1      2        2 
   1   chr1_12105011     ZHar    A    G        0      0        2 
   1   chr1_12105011   Sample    A    G        0      0        2 
   1   chr1_12105540     AAsi    G    A        0      0        2 
   1   chr1_12105540     AKia    G    A      0.5      1        2 
   1   chr1_12105540     AOna    G    A        0      0        2 
   1   chr1_12105540     ASom    G    A        0      0        2 
   1   chr1_12105540     HCab    G    A        0      0        2 
   1   chr1_12105540     HPrz    G    A        0      0        2 
   1   chr1_12105540     ZBoe    G    A        0      0        2 
   1   chr1_12105540     ZGre    G    A        0      0        2 
   1   chr1_12105540     ZHar    G    A        0      0        2 
   1   chr1_12105540   Sample    G    A        0      0        2 
   1   chr1_12106953     AAsi    A    G        0      0        2 
   1   chr1_12106953     AKia    A    G        0      0        2 
   1   chr1_12106953     AOna    A    G      0.5      1        2 
   1   chr1_12106953     ASom    A    G        0      0        2 
   1   chr1_12106953     HCab    A    G        0      0        2 
   1   chr1_12106953     HPrz    A    G        0      0        2 
   1   chr1_12106953     ZBoe    A    G        0      0        2 
   1   chr1_12106953     ZGre    A    G        0      0        2 
   1   chr1_12106953     ZHar    A    G        0      0        2 
   1   chr1_12106953   Sample    A    G        0      0        2 
   1   chr1_12108810     AAsi    A    G        0      0        2 
   1   chr1_12108810     AKia    A    G        0      0        2 
   1   chr1_12108810     AOna    A    G        0      0        2 
   1   chr1_12108810     ASom    A    G        0      0        2 
   1   chr1_12108810     HCab    A    G        0      0        2 
   1   chr1_12108810     HPrz    A    G        0      0        2 
   1   chr1_12108810     ZBoe    A    G      0.5      1        2 
   1   chr1_12108810     ZGre    A    G        0      0        2 
   1   chr1_12108810     ZHar    A    G        0      0        2 
   1   chr1_12108810   Sample    A    G        0      0        2 
   1   chr1_12109654     AAsi    C    G        0      0        2 
   1   chr1_12109654     AKia    C    G        0      0        2 
   1   chr1_12109654     AOna    C    G        0      0        2 
   1   chr1_12109654     ASom    C    G        0      0        2 
   1   chr1_12109654     HCab    C    G        0      0        2 
   1   chr1_12109654     HPrz    C    G        0      0        2 
   1   chr1_12109654     ZBoe    C    G        0      0        2 
   1   chr1_12109654     ZGre    C    G        0      0        2 
   1   chr1_12109654     ZHar    C    G      0.5      1        2 
   1   chr1_12109654   Sample    C    G        0      0        2 
   1   chr1_12115730     AAsi    T    C        0      0        2 
   1   chr1_12115730     AKia    T    C        0      0        2 
   1   chr1_12115730     AOna    T    C        0      0        2 
   1   chr1_12115730     ASom    T    C        0      0        2 
   1   chr1_12115730     HCab    T    C        0      0        2 
   1   chr1_12115730     HPrz    T    C        0      0        2 
   1   chr1_12115730     ZBoe    T    C        0      0        2 
   1   chr1_12115730     ZGre    T    C        0      0        2 
   1   chr1_12115730     ZHar    T    C      0.5      1        2 
   1   chr1_12115730   Sample    T    C        0      0        2 
   1   chr1_12116628     AAsi    A    G        0      0        2 
   1   chr1_12116628     AKia    A    G        0      0        2 
   1   chr1_12116628     AOna    A    G      0.5      1        2 
   1   chr1_12116628     ASom    A    G        0      0        2 
   1   chr1_12116628     HCab    A    G        0      0        2 
   1   chr1_12116628     HPrz    A    G        0      0        2 
   1   chr1_12116628     ZBoe    A    G        0      0        2 
   1   chr1_12116628     ZGre    A    G        0      0        2 
   1   chr1_12116628     ZHar    A    G        0      0        2 
   1   chr1_12116628   Sample    A    G        0      0        2 
   1   chr1_12121660     AAsi    C    G        0      0        2 
   1   chr1_12121660     AKia    C    G        0      0        2 
   1   chr1_12121660     AOna    C    G        0      0        2 
   1   chr1_12121660     ASom    C    G        0      0        2 
   1   chr1_12121660     HCab    C    G        1      2        2 
   1   chr1_12121660     HPrz    C    G        1      2        2 
   1   chr1_12121660     ZBoe    C    G        0      0        2 
   1   chr1_12121660     ZGre    C    G        0      0        2 
   1   chr1_12121660     ZHar    C    G        0      0        2 
   1   chr1_12121660   Sample    C    G        0      0        2 
   1   chr1_12128803     AAsi    G    C        0      0        2 
   1   chr1_12128803     AKia    G    C        0      0        2 
   1   chr1_12128803     AOna    G    C        1      2        2 
   1   chr1_12128803     ASom    G    C        0      0        2 
   1   chr1_12128803     HCab    G    C        0      0        2 
   1   chr1_12128803     HPrz    G    C        0      0        2 
   1   chr1_12128803     ZBoe    G    C        0      0        2 
   1   chr1_12128803     ZGre    G    C        0      0        2 
   1   chr1_12128803     ZHar    G    C        0      0        2 
   1   chr1_12128803   Sample    G    C        0      0        2 
   1   chr1_12130634     AAsi    A    G        0      0        2 
   1   chr1_12130634     AKia    A    G        0      0        2 
   1   chr1_12130634     AOna    A    G        0      0        2 
   1   chr1_12130634     ASom    A    G        0      0        2 
   1   chr1_12130634     HCab    A    G        0      0        2 
   1   chr1_12130634     HPrz    A    G        0      0        2 
   1   chr1_12130634     ZBoe    A    G      0.5      1        2 
   1   chr1_12130634     ZGre    A    G        0      0        2 
   1   chr1_12130634     ZHar    A    G        0      0        2 
   1   chr1_12130634   Sample    A    G        0      0        2 
   1   chr1_12131276     AAsi    A    G        0      0        2 
   1   chr1_12131276     AKia    A    G        0      0        2 
   1   chr1_12131276     AOna    A    G        0      0        2 
   1   chr1_12131276     ASom    A    G        0      0        2 
   1   chr1_12131276     HCab    A    G        0      0        2 
   1   chr1_12131276     HPrz    A    G        0      0        2 
   1   chr1_12131276     ZBoe    A    G        0      0        2 
   1   chr1_12131276     ZGre    A    G        0      0        2 
   1   chr1_12131276     ZHar    A    G      0.5      1        2 
   1   chr1_12131276   Sample    A    G        0      0        2 
   1   chr1_12133081     AAsi    A    G        0      0        2 
   1   chr1_12133081     AKia    A    G        0      0        2 
   1   chr1_12133081     AOna    A    G        0      0        2 
   1   chr1_12133081     ASom    A    G        0      0        2 
   1   chr1_12133081     HCab    A    G        0      0        2 
   1   chr1_12133081     HPrz    A    G        0      0        2 
   1   chr1_12133081     ZBoe    A    G        0      0        2 
   1   chr1_12133081     ZGre    A    G        0      0        2 
   1   chr1_12133081     ZHar    A    G      0.5      1        2 
   1   chr1_12133081   Sample    A    G        0      0        2 
   1   chr1_12135563     AAsi    T    G        0      0        2 
   1   chr1_12135563     AKia    T    G        0      0        2 
   1   chr1_12135563     AOna    T    G        0      0        2 
   1   chr1_12135563     ASom    T    G        0      0        2 
   1   chr1_12135563     HCab    T    G        0      0        2 
   1   chr1_12135563     HPrz    T    G        0      0        2 
   1   chr1_12135563     ZBoe    T    G        0      0        2 
   1   chr1_12135563     ZGre    T    G        0      0        2 
   1   chr1_12135563     ZHar    T    G        1      2        2 
   1   chr1_12135563   Sample    T    G        0      0        2 
   1   chr1_12138465     AAsi    G    A        0      0        2 
   1   chr1_12138465     AKia    G    A        0      0        2 
   1   chr1_12138465     AOna    G    A        0      0        2 
   1   chr1_12138465     ASom    G    A        0      0        2 
   1   chr1_12138465     HCab    G    A        1      2        2 
   1   chr1_12138465     HPrz    G    A        1      2        2 
   1   chr1_12138465     ZBoe    G    A        0      0        2 
   1   chr1_12138465     ZGre    G    A        0      0        2 
   1   chr1_12138465     ZHar    G    A        0      0        2 
   1   chr1_12138465   Sample    G    A        0      0        2 
   1   chr1_12138800     AAsi    A    G        0      0        2 
   1   chr1_12138800     AKia    A    G        0      0        2 
   1   chr1_12138800     AOna    A    G        0      0        2 
   1   chr1_12138800     ASom    A    G        0      0        2 
   1   chr1_12138800     HCab    A    G        0      0        2 
   1   chr1_12138800     HPrz    A    G        0      0        2 
   1   chr1_12138800     ZBoe    A    G        0      0        2 
   1   chr1_12138800     ZGre    A    G      0.5      1        2 
   1   chr1_12138800     ZHar    A    G        0      0        2 
   1   chr1_12138800   Sample    A    G        0      0        2 
   1   chr1_12138821     AAsi    C    T        1      2        2 
   1   chr1_12138821     AKia    C    T        0      0        2 
   1   chr1_12138821     AOna    C    T        0      0        2 
   1   chr1_12138821     ASom    C    T        0      0        2 
   1   chr1_12138821     HCab    C    T        0      0        2 
   1   chr1_12138821     HPrz    C    T        0      0        2 
   1   chr1_12138821     ZBoe    C    T        0      0        2 
   1   chr1_12138821     ZGre    C    T        0      0        2 
   1   chr1_12138821     ZHar    C    T        0      0        2 
   1   chr1_12138821   Sample    C    T        1      2        2 
   1   chr1_12141659     AAsi    G    A        0      0        2 
   1   chr1_12141659     AKia    G    A        0      0        2 
   1   chr1_12141659     AOna    G    A        0      0        2 
   1   chr1_12141659     ASom    G    A        0      0        2 
   1   chr1_12141659     HCab    G    A        1      2        2 
   1   chr1_12141659     HPrz    G    A        1      2        2 
   1   chr1_12141659     ZBoe    G    A        0      0        2 
   1   chr1_12141659     ZGre    G    A        0      0        2 
   1   chr1_12141659     ZHar    G    A        0      0        2 
   1   chr1_12141659   Sample    G    A        0      0        2 
   1   chr1_12148362     AAsi    T    C        0      0        2 
   1   chr1_12148362     AKia    T    C        0      0        2 
   1   chr1_12148362     AOna    T    C        0      0        2 
   1   chr1_12148362     ASom    T    C        0      0        2 
   1   chr1_12148362     HCab    T    C        1      2        2 
   1   chr1_12148362     HPrz    T    C        1      2        2 
   1   chr1_12148362     ZBoe    T    C        0      0        2 
   1   chr1_12148362     ZGre    T    C        0      0        2 
   1   chr1_12148362     ZHar    T    C        0      0        2 
   1   chr1_12148362   Sample    T    C        0      0        2 
   1   chr1_12152095     AAsi    A    C        0      0        2 
   1   chr1_12152095     AKia    A    C        0      0        2 
   1   chr1_12152095     AOna    A    C        0      0        2 
   1   chr1_12152095     ASom    A    C        0      0        2 
   1   chr1_12152095     HCab    A    C        0      0        2 
   1   chr1_12152095     HPrz    A    C        0      0        2 
   1   chr1_12152095     ZBoe    A    C        1      2        2 
   1   chr1_12152095     ZGre    A    C        0      0        2 
   1   chr1_12152095     ZHar    A    C        0      0        2 
   1   chr1_12152095   Sample    A    C        0      0        2 
   1   chr1_12157170     AAsi    A    G        0      0        2 
   1   chr1_12157170     AKia    A    G        0      0        2 
   1   chr1_12157170     AOna    A    G        0      0        2 
   1   chr1_12157170     ASom    A    G        0      0        2 
   1   chr1_12157170     HCab    A    G        1      2        2 
   1   chr1_12157170     HPrz    A    G        1      2        2 
   1   chr1_12157170     ZBoe    A    G        0      0        2 
   1   chr1_12157170     ZGre    A    G        0      0        2 
   1   chr1_12157170     ZHar    A    G        0      0        2 
   1   chr1_12157170   Sample    A    G        0      0        2 
   1   chr1_12160304     AAsi    G    T      0.5      1        2 
   1   chr1_12160304     AKia    G    T        0      0        2 
   1   chr1_12160304     AOna    G    T        0      0        2 
   1   chr1_12160304     ASom    G    T        1      2        2 
   1   chr1_12160304     HCab    G    T        0      0        2 
   1   chr1_12160304     HPrz    G    T        0      0        2 
   1   chr1_12160304     ZBoe    G    T        0      0        2 
   1   chr1_12160304     ZGre    G    T        0      0        2 
   1   chr1_12160304     ZHar    G    T        0      0        2 
   1   chr1_12160304   Sample    G    T        0      0        2 
   1   chr1_12162864     AAsi    T    G        0      0        2 
   1   chr1_12162864     AKia    T    G        0      0        2 
   1   chr1_12162864     AOna    T    G        0      0        2 
   1   chr1_12162864     ASom    T    G        0      0        2 
   1   chr1_12162864     HCab    T    G        1      2        2 
   1   chr1_12162864     HPrz    T    G        1      2        2 
   1   chr1_12162864     ZBoe    T    G        0      0        2 
   1   chr1_12162864     ZGre    T    G        0      0        2 
   1   chr1_12162864     ZHar    T    G        0      0        2 
   1   chr1_12162864   Sample    T    G        0      0        2 
   1   chr1_12163606     AAsi    C    T        0      0        2 
   1   chr1_12163606     AKia    C    T      0.5      1        2 
   1   chr1_12163606     AOna    C    T        0      0        2 
   1   chr1_12163606     ASom    C    T        0      0        2 
   1   chr1_12163606     HCab    C    T        0      0        2 
   1   chr1_12163606     HPrz    C    T        0      0        2 
   1   chr1_12163606     ZBoe    C    T        0      0        2 
   1   chr1_12163606     ZGre    C    T        0      0        2 
   1   chr1_12163606     ZHar    C    T        0      0        2 
   1   chr1_12163606   Sample    C    T        0      0        2 
   1   chr1_12164320     AAsi    A    G        0      0        2 
   1   chr1_12164320     AKia    A    G        0      0        2 
   1   chr1_12164320     AOna    A    G        0      0        2 
   1   chr1_12164320     ASom    A    G        0      0        2 
   1   chr1_12164320     HCab    A    G        0      0        2 
   1   chr1_12164320     HPrz    A    G        0      0        2 
   1   chr1_12164320     ZBoe    A    G        1      2        2 
   1   chr1_12164320     ZGre    A    G        0      0        2 
   1   chr1_12164320     ZHar    A    G        0      0        2 
   1   chr1_12164320   Sample    A    G        0      0        2 
   1   chr1_12164735     AAsi    C    T        0      0        2 
   1   chr1_12164735     AKia    C    T        0      0        2 
   1   chr1_12164735     AOna    C    T        0      0        2 
   1   chr1_12164735     ASom    C    T        0      0        2 
   1   chr1_12164735     HCab    C    T        1      2        2 
   1   chr1_12164735     HPrz    C    T        1      2        2 
   1   chr1_12164735     ZBoe    C    T        0      0        2 
   1   chr1_12164735     ZGre    C    T        0      0        2 
   1   chr1_12164735     ZHar    C    T        0      0        2 
   1   chr1_12164735   Sample    C    T        0      0        2 
   1   chr1_12167458     AAsi    G    A        0      0        2 
   1   chr1_12167458     AKia    G    A        0      0        2 
   1   chr1_12167458     AOna    G    A        0      0        2 
   1   chr1_12167458     ASom    G    A        0      0        2 
   1   chr1_12167458     HCab    G    A        0      0        2 
   1   chr1_12167458     HPrz    G    A        0      0        2 
   1   chr1_12167458     ZBoe    G    A        0      0        2 
   1   chr1_12167458     ZGre    G    A      0.5      1        2 
   1   chr1_12167458     ZHar    G    A        0      0        2 
   1   chr1_12167458   Sample    G    A        0      0        2 
   1   chr1_12169949     AAsi    A    C        0      0        2 
   1   chr1_12169949     AKia    A    C        0      0        2 
   1   chr1_12169949     AOna    A    C        0      0        2 
   1   chr1_12169949     ASom    A    C        0      0        2 
   1   chr1_12169949     HCab    A    C        0      0        2 
   1   chr1_12169949     HPrz    A    C        0      0        2 
   1   chr1_12169949     ZBoe    A    C        0      0        2 
   1   chr1_12169949     ZGre    A    C      0.5      1        2 
   1   chr1_12169949     ZHar    A    C        0      0        2 
   1   chr1_12169949   Sample    A    C        0      0        2 
   1   chr1_12173621     AAsi    G    C        0      0        2 
   1   chr1_12173621     AKia    G    C      0.5      1        2 
   1   chr1_12173621     AOna    G    C        0      0        2 
   1   chr1_12173621     ASom    G    C        0      0        2 
   1   chr1_12173621     HCab    G    C        0      0        2 
   1   chr1_12173621     HPrz    G    C        0      0        2 
   1   chr1_12173621     ZBoe    G    C        0      0        2 
   1   chr1_12173621     ZGre    G    C        0      0        2 
   1   chr1_12173621     ZHar    G    C        0      0        2 
   1   chr1_12173621   Sample    G    C        0      0        2 
   1   chr1_12177318     AAsi    A    G        0      0        2 
   1   chr1_12177318     AKia    A    G        0      0        2 
   1   chr1_12177318     AOna    A    G        0      0        2 
   1   chr1_12177318     ASom    A    G        0      0        2 
   1   chr1_12177318     HCab    A    G      0.5      1        2 
   1   chr1_12177318     HPrz    A    G        0      0        2 
   1   chr1_12177318     ZBoe    A    G        0      0        2 
   1   chr1_12177318     ZGre    A    G        0      0        2 
   1   chr1_12177318     ZHar    A    G        0      0        2 
   1   chr1_12177318   Sample    A    G        0      0        2 
   1   chr1_12178046     AAsi    G    A        0      0        2 
   1   chr1_12178046     AKia    G    A        0      0        2 
   1   chr1_12178046     AOna    G    A        0      0        2 
   1   chr1_12178046     ASom    G    A        0      0        2 
   1   chr1_12178046     HCab    G    A        1      2        2 
   1   chr1_12178046     HPrz    G    A        1      2        2 
   1   chr1_12178046     ZBoe    G    A        0      0        2 
   1   chr1_12178046     ZGre    G    A        0      0        2 
   1   chr1_12178046     ZHar    G    A        0      0        2 
   1   chr1_12178046   Sample    G    A        0      0        2 
   1   chr1_12178418     AAsi    C    T        0      0        2 
   1   chr1_12178418     AKia    C    T        0      0        2 
   1   chr1_12178418     AOna    C    T        0      0        2 
   1   chr1_12178418     ASom    C    T        0      0        2 
   1   chr1_12178418     HCab    C    T        0      0        2 
   1   chr1_12178418     HPrz    C    T        0      0        2 
   1   chr1_12178418     ZBoe    C    T        0      0        2 
   1   chr1_12178418     ZGre    C    T        1      2        2 
   1   chr1_12178418     ZHar    C    T        0      0        2 
   1   chr1_12178418   Sample    C    T        0      0        2 
   1   chr1_12178621     AAsi    C    T        0      0        2 
   1   chr1_12178621     AKia    C    T        0      0        2 
   1   chr1_12178621     AOna    C    T        1      2        2 
   1   chr1_12178621     ASom    C    T        0      0        2 
   1   chr1_12178621     HCab    C    T        0      0        2 
   1   chr1_12178621     HPrz    C    T        0      0        2 
   1   chr1_12178621     ZBoe    C    T        0      0        2 
   1   chr1_12178621     ZGre    C    T        0      0        2 
   1   chr1_12178621     ZHar    C    T        0      0        2 
   1   chr1_12178621   Sample    C    T        0      0        2 
   1   chr1_12182003     AAsi    C    A        0      0        2 
   1   chr1_12182003     AKia    C    A        0      0        2 
   1   chr1_12182003     AOna    C    A        0      0        2 
   1   chr1_12182003     ASom    C    A        0      0        2 
   1   chr1_12182003     HCab    C    A        1      2        2 
   1   chr1_12182003     HPrz    C    A        1      2        2 
   1   chr1_12182003     ZBoe    C    A        0      0        2 
   1   chr1_12182003     ZGre    C    A        0      0        2 
   1   chr1_12182003     ZHar    C    A        0      0        2 
   1   chr1_12182003   Sample    C    A        0      0        2 
   1   chr1_12184064     AAsi    A    G        1      2        2 
   1   chr1_12184064     AKia    A    G        0      0        2 
   1   chr1_12184064     AOna    A    G        0      0        2 
   1   chr1_12184064     ASom    A    G        1      2        2 
   1   chr1_12184064     HCab    A    G        0      0        2 
   1   chr1_12184064     HPrz    A    G        0      0        2 
   1   chr1_12184064     ZBoe    A    G        0      0        2 
   1   chr1_12184064     ZGre    A    G        0      0        2 
   1   chr1_12184064     ZHar    A    G        0      0        2 
   1   chr1_12184064   Sample    A    G        1      2        2 
   1   chr1_12192604     AAsi    T    C        0      0        2 
   1   chr1_12192604     AKia    T    C        0      0        2 
   1   chr1_12192604     AOna    T    C        0      0        2 
   1   chr1_12192604     ASom    T    C        0      0        2 
   1   chr1_12192604     HCab    T    C      0.5      1        2 
   1   chr1_12192604     HPrz    T    C      0.5      1        2 
   1   chr1_12192604     ZBoe    T    C        0      0        2 
   1   chr1_12192604     ZGre    T    C        0      0        2 
   1   chr1_12192604     ZHar    T    C        0      0        2 
   1   chr1_12192604   Sample    T    C        0      0        2 
   1   chr1_12194207     AAsi    T    C        0      0        2 
   1   chr1_12194207     AKia    T    C        0      0        2 
   1   chr1_12194207     AOna    T    C        0      0        2 
   1   chr1_12194207     ASom    T    C        0      0        2 
   1   chr1_12194207     HCab    T    C        0      0        2 
   1   chr1_12194207     HPrz    T    C        0      0        2 
   1   chr1_12194207     ZBoe    T    C        0      0        2 
   1   chr1_12194207     ZGre    T    C        0      0        2 
   1   chr1_12194207     ZHar    T    C      0.5      1        2 
   1   chr1_12194207   Sample    T    C        0      0        2 
   1   chr1_12194956     AAsi    A    G        0      0        2 
   1   chr1_12194956     AKia    A    G        0      0        2 
   1   chr1_12194956     AOna    A    G      0.5      1        2 
   1   chr1_12194956     ASom    A    G        0      0        2 
   1   chr1_12194956     HCab    A    G        0      0        2 
   1   chr1_12194956     HPrz    A    G        0      0        2 
   1   chr1_12194956     ZBoe    A    G        0      0        2 
   1   chr1_12194956     ZGre    A    G        0      0        2 
   1   chr1_12194956     ZHar    A    G        0      0        2 
   1   chr1_12194956   Sample    A    G        0      0        2 
   1   chr1_12198775     AAsi    C    A        0      0        2 
   1   chr1_12198775     AKia    C    A        0      0        2 
   1   chr1_12198775     AOna    C    A        0      0        2 
   1   chr1_12198775     ASom    C    A        0      0        2 
   1   chr1_12198775     HCab    C    A        0      0        2 
   1   chr1_12198775     HPrz    C    A        0      0        2 
   1   chr1_12198775     ZBoe    C    A        1      2        2 
   1   chr1_12198775     ZGre    C    A        0      0        2 
   1   chr1_12198775     ZHar    C    A        0      0        2 
   1   chr1_12198775   Sample    C    A        0      0        2 
   1   chr1_12202880     AAsi    C    T        0      0        2 
   1   chr1_12202880     AKia    C    T        0      0        2 
   1   chr1_12202880     AOna    C    T        0      0        2 
   1   chr1_12202880     ASom    C    T        0      0        2 
   1   chr1_12202880     HCab    C    T        1      2        2 
   1   chr1_12202880     HPrz    C    T        1      2        2 
   1   chr1_12202880     ZBoe    C    T        0      0        2 
   1   chr1_12202880     ZGre    C    T        0      0        2 
   1   chr1_12202880     ZHar    C    T        0      0        2 
   1   chr1_12202880   Sample    C    T        0      0        2 
   1   chr1_12205154     AAsi    A    G        0      0        2 
   1   chr1_12205154     AKia    A    G      0.5      1        2 
   1   chr1_12205154     AOna    A    G        0      0        2 
   1   chr1_12205154     ASom    A    G        0      0        2 
   1   chr1_12205154     HCab    A    G        0      0        2 
   1   chr1_12205154     HPrz    A    G        0      0        2 
   1   chr1_12205154     ZBoe    A    G        0      0        2 
   1   chr1_12205154     ZGre    A    G        0      0        2 
   1   chr1_12205154     ZHar    A    G        0      0        2 
   1   chr1_12205154   Sample    A    G        0      0        2 
   1   chr1_12209902     AAsi    A    G        0      0        2 
   1   chr1_12209902     AKia    A    G        0      0        2 
   1   chr1_12209902     AOna    A    G        0      0        2 
   1   chr1_12209902     ASom    A    G        0      0        2 
   1   chr1_12209902     HCab    A    G        1      2        2 
   1   chr1_12209902     HPrz    A    G        1      2        2 
   1   chr1_12209902     ZBoe    A    G        0      0        2 
   1   chr1_12209902     ZGre    A    G        0      0        2 
   1   chr1_12209902     ZHar    A    G        0      0        2 
   1   chr1_12209902   Sample    A    G        0      0        2 
   1   chr1_12211729     AAsi    G    A        0      0        2 
   1   chr1_12211729     AKia    G    A        0      0        2 
   1   chr1_12211729     AOna    G    A        0      0        2 
   1   chr1_12211729     ASom    G    A        0      0        2 
   1   chr1_12211729     HCab    G    A        1      2        2 
   1   chr1_12211729     HPrz    G    A        1      2        2 
   1   chr1_12211729     ZBoe    G    A        0      0        2 
   1   chr1_12211729     ZGre    G    A        0      0        2 
   1   chr1_12211729     ZHar    G    A        0      0        2 
   1   chr1_12211729   Sample    G    A        0      0        2 
   1   chr1_12214095     AAsi    C    T        0      0        2 
   1   chr1_12214095     AKia    C    T        0      0        2 
   1   chr1_12214095     AOna    C    T        0      0        2 
   1   chr1_12214095     ASom    C    T        0      0        2 
   1   chr1_12214095     HCab    C    T        1      2        2 
   1   chr1_12214095     HPrz    C    T        1      2        2 
   1   chr1_12214095     ZBoe    C    T        0      0        2 
   1   chr1_12214095     ZGre    C    T        0      0        2 
   1   chr1_12214095     ZHar    C    T        0      0        2 
   1   chr1_12214095   Sample    C    T        0      0        2 
   1   chr1_12214782     AAsi    A    C        0      0        2 
   1   chr1_12214782     AKia    A    C        0      0        2 
   1   chr1_12214782     AOna    A    C        0      0        2 
   1   chr1_12214782     ASom    A    C        1      2        2 
   1   chr1_12214782     HCab    A    C        0      0        2 
   1   chr1_12214782     HPrz    A    C        0      0        2 
   1   chr1_12214782     ZBoe    A    C        0      0        2 
   1   chr1_12214782     ZGre    A    C        0      0        2 
   1   chr1_12214782     ZHar    A    C        0      0        2 
   1   chr1_12214782   Sample    A    C        0      0        2 
   1   chr1_12216414     AAsi    G    A        0      0        2 
   1   chr1_12216414     AKia    G    A        0      0        2 
   1   chr1_12216414     AOna    G    A        0      0        2 
   1   chr1_12216414     ASom    G    A        0      0        2 
   1   chr1_12216414     HCab    G    A        0      0        2 
   1   chr1_12216414     HPrz    G    A        0      0        2 
   1   chr1_12216414     ZBoe    G    A        0      0        2 
   1   chr1_12216414     ZGre    G    A        0      0        2 
   1   chr1_12216414     ZHar    G    A        1      2        2 
   1   chr1_12216414   Sample    G    A        0      0        2 
   1   chr1_12218387     AAsi    T    C        1      2        2 
   1   chr1_12218387     AKia    T    C      0.5      1        2 
   1   chr1_12218387     AOna    T    C      0.5      1        2 
   1   chr1_12218387     ASom    T    C        1      2        2 
   1   chr1_12218387     HCab    T    C        0      0        2 
   1   chr1_12218387     HPrz    T    C        0      0        2 
   1   chr1_12218387     ZBoe    T    C        0      0        2 
   1   chr1_12218387     ZGre    T    C        0      0        2 
   1   chr1_12218387     ZHar    T    C        1      2        2 
   1   chr1_12218387   Sample    T    C        1      2        2 
   1   chr1_12220123     AAsi    C    T        0      0        2 
   1   chr1_12220123     AKia    C    T        0      0        2 
   1   chr1_12220123     AOna    C    T        0      0        2 
   1   chr1_12220123     ASom    C    T        0      0        2 
   1   chr1_12220123     HCab    C    T        1      2        2 
   1   chr1_12220123     HPrz    C    T        1      2        2 
   1   chr1_12220123     ZBoe    C    T        0      0        2 
   1   chr1_12220123     ZGre    C    T        0      0        2 
   1   chr1_12220123     ZHar    C    T        0      0        2 
   1   chr1_12220123   Sample    C    T        0      0        2 
   1   chr1_12220850     AAsi    A    G        0      0        2 
   1   chr1_12220850     AKia    A    G        0      0        2 
   1   chr1_12220850     AOna    A    G        0      0        2 
   1   chr1_12220850     ASom    A    G        0      0        2 
   1   chr1_12220850     HCab    A    G        0      0        2 
   1   chr1_12220850     HPrz    A    G        0      0        2 
   1   chr1_12220850     ZBoe    A    G        1      2        2 
   1   chr1_12220850     ZGre    A    G        0      0        2 
   1   chr1_12220850     ZHar    A    G        0      0        2 
   1   chr1_12220850   Sample    A    G        0      0        2 
   1   chr1_12222558     AAsi    A    C        0      0        2 
   1   chr1_12222558     AKia    A    C        0      0        2 
   1   chr1_12222558     AOna    A    C        0      0        2 
   1   chr1_12222558     ASom    A    C        0      0        2 
   1   chr1_12222558     HCab    A    C        0      0        2 
   1   chr1_12222558     HPrz    A    C        0      0        2 
   1   chr1_12222558     ZBoe    A    C      0.5      1        2 
   1   chr1_12222558     ZGre    A    C        0      0        2 
   1   chr1_12222558     ZHar    A    C        0      0        2 
   1   chr1_12222558   Sample    A    C        0      0        2 
   1   chr1_12222795     AAsi    T    C      0.5      1        2 
   1   chr1_12222795     AKia    T    C        0      0        2 
   1   chr1_12222795     AOna    T    C        0      0        2 
   1   chr1_12222795     ASom    T    C        1      2        2 
   1   chr1_12222795     HCab    T    C        0      0        2 
   1   chr1_12222795     HPrz    T    C        0      0        2 
   1   chr1_12222795     ZBoe    T    C        0      0        2 
   1   chr1_12222795     ZGre    T    C        0      0        2 
   1   chr1_12222795     ZHar    T    C        0      0        2 
   1   chr1_12222795   Sample    T    C        0      0        2 
   1   chr1_12224471     AAsi    T    C        0      0        2 
   1   chr1_12224471     AKia    T    C        0      0        2 
   1   chr1_12224471     AOna    T    C        0      0        2 
   1   chr1_12224471     ASom    T    C        0      0        2 
   1   chr1_12224471     HCab    T    C      0.5      1        2 
   1   chr1_12224471     HPrz    T    C        0      0        2 
   1   chr1_12224471     ZBoe    T    C        0      0        2 
   1   chr1_12224471     ZGre    T    C        0      0        2 
   1   chr1_12224471     ZHar    T    C        0      0        2 
   1   chr1_12224471   Sample    T    C        0      0        2 
   1   chr1_12227992     AAsi    T    C        0      0        2 
   1   chr1_12227992     AKia    T    C        0      0        2 
   1   chr1_12227992     AOna    T    C        0      0        2 
   1   chr1_12227992     ASom    T    C        0      0        2 
   1   chr1_12227992     HCab    T    C        0      0        2 
   1   chr1_12227992     HPrz    T    C        0      0        2 
   1   chr1_12227992     ZBoe    T    C        0      0        2 
   1   chr1_12227992     ZGre    T    C        0      0        2 
   1   chr1_12227992     ZHar    T    C        1      2        2 
   1   chr1_12227992   Sample    T    C        0      0        2 
   1   chr1_12229995     AAsi    G    A        0      0        2 
   1   chr1_12229995     AKia    G    A        0      0        2 
   1   chr1_12229995     AOna    G    A        0      0        2 
   1   chr1_12229995     ASom    G    A        0      0        2 
   1   chr1_12229995     HCab    G    A        0      0        2 
   1   chr1_12229995     HPrz    G    A        0      0        2 
   1   chr1_12229995     ZBoe    G    A        1      2        2 
   1   chr1_12229995     ZGre    G    A        0      0        2 
   1   chr1_12229995     ZHar    G    A        0      0        2 
   1   chr1_12229995   Sample    G    A        0      0        2 
   1   chr1_12242038     AAsi    C    T        0      0        2 
   1   chr1_12242038     AKia    C    T        0      0        2 
   1   chr1_12242038     AOna    C    T        0      0        2 
   1   chr1_12242038     ASom    C    T        0      0        2 
   1   chr1_12242038     HCab    C    T        1      2        2 
   1   chr1_12242038     HPrz    C    T        1      2        2 
   1   chr1_12242038     ZBoe    C    T        0      0        2 
   1   chr1_12242038     ZGre    C    T        0      0        2 
   1   chr1_12242038     ZHar    C    T        0      0        2 
   1   chr1_12242038   Sample    C    T        0      0        2 
   1   chr1_12243264     AAsi    A    G        0      0        2 
   1   chr1_12243264     AKia    A    G        0      0        2 
   1   chr1_12243264     AOna    A    G        0      0        2 
   1   chr1_12243264     ASom    A    G        0      0        2 
   1   chr1_12243264     HCab    A    G        0      0        2 
   1   chr1_12243264     HPrz    A    G        0      0        2 
   1   chr1_12243264     ZBoe    A    G        0      0        2 
   1   chr1_12243264     ZGre    A    G        0      0        2 
   1   chr1_12243264     ZHar    A    G      0.5      1        2 
   1   chr1_12243264   Sample    A    G        0      0        2 
   1   chr1_12244599     AAsi    C    G        0      0        2 
   1   chr1_12244599     AKia    C    G        0      0        2 
   1   chr1_12244599     AOna    C    G      0.5      1        2 
   1   chr1_12244599     ASom    C    G        0      0        2 
   1   chr1_12244599     HCab    C    G        0      0        2 
   1   chr1_12244599     HPrz    C    G        0      0        2 
   1   chr1_12244599     ZBoe    C    G        0      0        2 
   1   chr1_12244599     ZGre    C    G        0      0        2 
   1   chr1_12244599     ZHar    C    G        0      0        2 
   1   chr1_12244599   Sample    C    G        0      0        2 
   1   chr1_12244779     AAsi    C    T        0      0        2 
   1   chr1_12244779     AKia    C    T      0.5      1        2 
   1   chr1_12244779     AOna    C    T      0.5      1        2 
   1   chr1_12244779     ASom    C    T        0      0        2 
   1   chr1_12244779     HCab    C    T        0      0        2 
   1   chr1_12244779     HPrz    C    T        0      0        2 
   1   chr1_12244779     ZBoe    C    T        0      0        2 
   1   chr1_12244779     ZGre    C    T        0      0        2 
   1   chr1_12244779     ZHar    C    T        0      0        2 
   1   chr1_12244779   Sample    C    T        0      0        2 
   1   chr1_12244885     AAsi    C    A        0      0        2 
   1   chr1_12244885     AKia    C    A        0      0        2 
   1   chr1_12244885     AOna    C    A        0      0        2 
   1   chr1_12244885     ASom    C    A        0      0        2 
   1   chr1_12244885     HCab    C    A        1      2        2 
   1   chr1_12244885     HPrz    C    A        1      2        2 
   1   chr1_12244885     ZBoe    C    A        0      0        2 
   1   chr1_12244885     ZGre    C    A        0      0        2 
   1   chr1_12244885     ZHar    C    A        0      0        2 
   1   chr1_12244885   Sample    C    A        0      0        2 
   1   chr1_12245937     AAsi    A    T        0      0        2 
   1   chr1_12245937     AKia    A    T        0      0        2 
   1   chr1_12245937     AOna    A    T        0      0        2 
   1   chr1_12245937     ASom    A    T        0      0        2 
   1   chr1_12245937     HCab    A    T        1      2        2 
   1   chr1_12245937     HPrz    A    T        1      2        2 
   1   chr1_12245937     ZBoe    A    T        0      0        2 
   1   chr1_12245937     ZGre    A    T        0      0        2 
   1   chr1_12245937     ZHar    A    T        0      0        2 
   1   chr1_12245937   Sample    A    T        0      0        2 
   1   chr1_12251274     AAsi    G    A        0      0        2 
   1   chr1_12251274     AKia    G    A        0      0        2 
   1   chr1_12251274     AOna    G    A        0      0        2 
   1   chr1_12251274     ASom    G    A        0      0        2 
   1   chr1_12251274     HCab    G    A        1      2        2 
   1   chr1_12251274     HPrz    G    A        1      2        2 
   1   chr1_12251274     ZBoe    G    A        0      0        2 
   1   chr1_12251274     ZGre    G    A        0      0        2 
   1   chr1_12251274     ZHar    G    A        0      0        2 
   1   chr1_12251274   Sample    G    A        0      0        2 
   1   chr1_12253183     AAsi    T    C        0      0        2 
   1   chr1_12253183     AKia    T    C        0      0        2 
   1   chr1_12253183     AOna    T    C        0      0        2 
   1   chr1_12253183     ASom    T    C        0      0        2 
   1   chr1_12253183     HCab    T    C        0      0        2 
   1   chr1_12253183     HPrz    T    C        0      0        2 
   1   chr1_12253183     ZBoe    T    C        0      0        2 
   1   chr1_12253183     ZGre    T    C      0.5      1        2 
   1   chr1_12253183     ZHar    T    C        0      0        2 
   1   chr1_12253183   Sample    T    C        0      0        2 
   1   chr1_12261223     AAsi    C    T        0      0        2 
   1   chr1_12261223     AKia    C    T        0      0        2 
   1   chr1_12261223     AOna    C    T      0.5      1        2 
   1   chr1_12261223     ASom    C    T        0      0        2 
   1   chr1_12261223     HCab    C    T        0      0        2 
   1   chr1_12261223     HPrz    C    T        0      0        2 
   1   chr1_12261223     ZBoe    C    T        0      0        2 
   1   chr1_12261223     ZGre    C    T        0      0        2 
   1   chr1_12261223     ZHar    C    T        0      0        2 
   1   chr1_12261223   Sample    C    T        0      0        2 
   1   chr1_12265647     AAsi    T    C        0      0        2 
   1   chr1_12265647     AKia    T    C        0      0        2 
   1   chr1_12265647     AOna    T    C        0      0        2 
   1   chr1_12265647     ASom    T    C        0      0        2 
   1   chr1_12265647     HCab    T    C        1      2        2 
   1   chr1_12265647     HPrz    T    C        1      2        2 
   1   chr1_12265647     ZBoe    T    C        0      0        2 
   1   chr1_12265647     ZGre    T    C        0      0        2 
   1   chr1_12265647     ZHar    T    C        0      0        2 
   1   chr1_12265647   Sample    T    C        0      0        2 
   1   chr1_12268383     AAsi    C    T        0      0        2 
   1   chr1_12268383     AKia    C    T        0      0        2 
   1   chr1_12268383     AOna    C    T        0      0        2 
   1   chr1_12268383     ASom    C    T        0      0        2 
   1   chr1_12268383     HCab    C    T        1      2        2 
   1   chr1_12268383     HPrz    C    T        1      2        2 
   1   chr1_12268383     ZBoe    C    T        0      0        2 
   1   chr1_12268383     ZGre    C    T        0      0        2 
   1   chr1_12268383     ZHar    C    T        0      0        2 
   1   chr1_12268383   Sample    C    T        0      0        2 
   1   chr1_12273260     AAsi    C    T        0      0        2 
   1   chr1_12273260     AKia    C    T      0.5      1        2 
   1   chr1_12273260     AOna    C    T        1      2        2 
   1   chr1_12273260     ASom    C    T        0      0        2 
   1   chr1_12273260     HCab    C    T        0      0        2 
   1   chr1_12273260     HPrz    C    T        0      0        2 
   1   chr1_12273260     ZBoe    C    T        0      0        2 
   1   chr1_12273260     ZGre    C    T        0      0        2 
   1   chr1_12273260     ZHar    C    T        0      0        2 
   1   chr1_12273260   Sample    C    T        0      0        2 
   1   chr1_12276729     AAsi    T    C        1      2        2 
   1   chr1_12276729     AKia    T    C        0      0        2 
   1   chr1_12276729     AOna    T    C        0      0        2 
   1   chr1_12276729     ASom    T    C        0      0        2 
   1   chr1_12276729     HCab    T    C        0      0        2 
   1   chr1_12276729     HPrz    T    C        0      0        2 
   1   chr1_12276729     ZBoe    T    C        0      0        2 
   1   chr1_12276729     ZGre    T    C        0      0        2 
   1   chr1_12276729     ZHar    T    C        0      0        2 
   1   chr1_12276729   Sample    T    C        1      2        2 
   1   chr1_12279482     AAsi    T    C        0      0        2 
   1   chr1_12279482     AKia    T    C      0.5      1        2 
   1   chr1_12279482     AOna    T    C        0      0        2 
   1   chr1_12279482     ASom    T    C        0      0        2 
   1   chr1_12279482     HCab    T    C        0      0        2 
   1   chr1_12279482     HPrz    T    C        0      0        2 
   1   chr1_12279482     ZBoe    T    C        0      0        2 
   1   chr1_12279482     ZGre    T    C        0      0        2 
   1   chr1_12279482     ZHar    T    C        0      0        2 
   1   chr1_12279482   Sample    T    C        0      0        2 
   1   chr1_12279492     AAsi    A    C        0      0        2 
   1   chr1_12279492     AKia    A    C        0      0        2 
   1   chr1_12279492     AOna    A    C        0      0        2 
   1   chr1_12279492     ASom    A    C        0      0        2 
   1   chr1_12279492     HCab    A    C        0      0        2 
   1   chr1_12279492     HPrz    A    C        0      0        2 
   1   chr1_12279492     ZBoe    A    C        1      2        2 
   1   chr1_12279492     ZGre    A    C        1      2        2 
   1   chr1_12279492     ZHar    A    C        1      2        2 
   1   chr1_12279492   Sample    A    C        0      0        2 
   1   chr1_12282352     AAsi    A    G        1      2        2 
   1   chr1_12282352     AKia    A    G        1      2        2 
   1   chr1_12282352     AOna    A    G        1      2        2 
   1   chr1_12282352     ASom    A    G        1      2        2 
   1   chr1_12282352     HCab    A    G        0      0        2 
   1   chr1_12282352     HPrz    A    G        0      0        2 
   1   chr1_12282352     ZBoe    A    G        0      0        2 
   1   chr1_12282352     ZGre    A    G        0      0        2 
   1   chr1_12282352     ZHar    A    G        0      0        2 
   1   chr1_12282352   Sample    A    G        0      0        2 
   1   chr1_12291025     AAsi    G    A        1      2        2 
   1   chr1_12291025     AKia    G    A        0      0        2 
   1   chr1_12291025     AOna    G    A        0      0        2 
   1   chr1_12291025     ASom    G    A        1      2        2 
   1   chr1_12291025     HCab    G    A        0      0        2 
   1   chr1_12291025     HPrz    G    A        0      0        2 
   1   chr1_12291025     ZBoe    G    A        0      0        2 
   1   chr1_12291025     ZGre    G    A        0      0        2 
   1   chr1_12291025     ZHar    G    A        0      0        2 
   1   chr1_12291025   Sample    G    A        1      2        2 
   1   chr1_12291437     AAsi    T    C      0.5      1        2 
   1   chr1_12291437     AKia    T    C        0      0        2 
   1   chr1_12291437     AOna    T    C        0      0        2 
   1   chr1_12291437     ASom    T    C        0      0        2 
   1   chr1_12291437     HCab    T    C        0      0        2 
   1   chr1_12291437     HPrz    T    C        0      0        2 
   1   chr1_12291437     ZBoe    T    C        0      0        2 
   1   chr1_12291437     ZGre    T    C        0      0        2 
   1   chr1_12291437     ZHar    T    C        0      0        2 
   1   chr1_12291437   Sample    T    C        0      0        2 
   1   chr1_12295803     AAsi    T    C        0      0        2 
   1   chr1_12295803     AKia    T    C      0.5      1        2 
   1   chr1_12295803     AOna    T    C        1      2        2 
   1   chr1_12295803     ASom    T    C        0      0        2 
   1   chr1_12295803     HCab    T    C        0      0        2 
   1   chr1_12295803     HPrz    T    C        0      0        2 
   1   chr1_12295803     ZBoe    T    C        0      0        2 
   1   chr1_12295803     ZGre    T    C        0      0        2 
   1   chr1_12295803     ZHar    T    C      0.5      1        2 
   1   chr1_12295803   Sample    T    C        0      0        2 
   1   chr1_12307826     AAsi    T    C        0      0        2 
   1   chr1_12307826     AKia    T    C      0.5      1        2 
   1   chr1_12307826     AOna    T    C      0.5      1        2 
   1   chr1_12307826     ASom    T    C        0      0        2 
   1   chr1_12307826     HCab    T    C        0      0        2 
   1   chr1_12307826     HPrz    T    C        0      0        2 
   1   chr1_12307826     ZBoe    T    C        0      0        2 
   1   chr1_12307826     ZGre    T    C        0      0        2 
   1   chr1_12307826     ZHar    T    C        0      0        2 
   1   chr1_12307826   Sample    T    C        0      0        2 
   1   chr1_12308201     AAsi    A    G        0      0        2 
   1   chr1_12308201     AKia    A    G        0      0        2 
   1   chr1_12308201     AOna    A    G        0      0        2 
   1   chr1_12308201     ASom    A    G        1      2        2 
   1   chr1_12308201     HCab    A    G        0      0        2 
   1   chr1_12308201     HPrz    A    G        0      0        2 
   1   chr1_12308201     ZBoe    A    G        0      0        2 
   1   chr1_12308201     ZGre    A    G        0      0        2 
   1   chr1_12308201     ZHar    A    G        0      0        2 
   1   chr1_12308201   Sample    A    G        0      0        2 
   1   chr1_12333858     AAsi    G    T        0      0        2 
   1   chr1_12333858     AKia    G    T        0      0        2 
   1   chr1_12333858     AOna    G    T        0      0        2 
   1   chr1_12333858     ASom    G    T        0      0        2 
   1   chr1_12333858     HCab    G    T        0      0        2 
   1   chr1_12333858     HPrz    G    T        0      0        2 
   1   chr1_12333858     ZBoe    G    T        0      0        2 
   1   chr1_12333858     ZGre    G    T      0.5      1        2 
   1   chr1_12333858     ZHar    G    T        0      0        2 
   1   chr1_12333858   Sample    G    T        0      0        2 
   1   chr1_12349322     AAsi    T    C        0      0        2 
   1   chr1_12349322     AKia    T    C        0      0        2 
   1   chr1_12349322     AOna    T    C      0.5      1        2 
   1   chr1_12349322     ASom    T    C        0      0        2 
   1   chr1_12349322     HCab    T    C        1      2        2 
   1   chr1_12349322     HPrz    T    C        1      2        2 
   1   chr1_12349322     ZBoe    T    C        0      0        2 
   1   chr1_12349322     ZGre    T    C        0      0        2 
   1   chr1_12349322     ZHar    T    C        0      0        2 
   1   chr1_12349322   Sample    T    C        0      0        2 
   1   chr1_12357509     AAsi    T    C        0      0        2 
   1   chr1_12357509     AKia    T    C        0      0        2 
   1   chr1_12357509     AOna    T    C        0      0        2 
   1   chr1_12357509     ASom    T    C        0      0        2 
   1   chr1_12357509     HCab    T    C        0      0        2 
   1   chr1_12357509     HPrz    T    C        0      0        2 
   1   chr1_12357509     ZBoe    T    C        1      2        2 
   1   chr1_12357509     ZGre    T    C        1      2        2 
   1   chr1_12357509     ZHar    T    C        1      2        2 
   1   chr1_12357509   Sample    T    C        0      0        2 
   1   chr1_12358648     AAsi    A    C        0      0        2 
   1   chr1_12358648     AKia    A    C        0      0        2 
   1   chr1_12358648     AOna    A    C        0      0        2 
   1   chr1_12358648     ASom    A    C        0      0        2 
   1   chr1_12358648     HCab    A    C        0      0        2 
   1   chr1_12358648     HPrz    A    C        0      0        2 
   1   chr1_12358648     ZBoe    A    C        0      0        2 
   1   chr1_12358648     ZGre    A    C        0      0        2 
   1   chr1_12358648     ZHar    A    C      0.5      1        2 
   1   chr1_12358648   Sample    A    C        0      0        2 
   1   chr1_12371839     AAsi    T    C        0      0        2 
   1   chr1_12371839     AKia    T    C        0      0        2 
   1   chr1_12371839     AOna    T    C        0      0        2 
   1   chr1_12371839     ASom    T    C        0      0        2 
   1   chr1_12371839     HCab    T    C        1      2        2 
   1   chr1_12371839     HPrz    T    C        1      2        2 
   1   chr1_12371839     ZBoe    T    C        0      0        2 
   1   chr1_12371839     ZGre    T    C        0      0        2 
   1   chr1_12371839     ZHar    T    C        0      0        2 
   1   chr1_12371839   Sample    T    C        0      0        2 
   1   chr1_12378591     AAsi    T    C        0      0        2 
   1   chr1_12378591     AKia    T    C        0      0        2 
   1   chr1_12378591     AOna    T    C      0.5      1        2 
   1   chr1_12378591     ASom    T    C        0      0        2 
   1   chr1_12378591     HCab    T    C        0      0        2 
   1   chr1_12378591     HPrz    T    C        0      0        2 
   1   chr1_12378591     ZBoe    T    C        0      0        2 
   1   chr1_12378591     ZGre    T    C        0      0        2 
   1   chr1_12378591     ZHar    T    C        0      0        2 
   1   chr1_12378591   Sample    T    C        0      0        2 
   1   chr1_12385040     AAsi    A    G        0      0        2 
   1   chr1_12385040     AKia    A    G        0      0        2 
   1   chr1_12385040     AOna    A    G        0      0        2 
   1   chr1_12385040     ASom    A    G        0      0        2 
   1   chr1_12385040     HCab    A    G        0      0        2 
   1   chr1_12385040     HPrz    A    G        0      0        2 
   1   chr1_12385040     ZBoe    A    G      0.5      1        2 
   1   chr1_12385040     ZGre    A    G        0      0        2 
   1   chr1_12385040     ZHar    A    G        0      0        2 
   1   chr1_12385040   Sample    A    G        0      0        2 
   1   chr1_12388533     AAsi    T    C        0      0        2 
   1   chr1_12388533     AKia    T    C      0.5      1        2 
   1   chr1_12388533     AOna    T    C        0      0        2 
   1   chr1_12388533     ASom    T    C        0      0        2 
   1   chr1_12388533     HCab    T    C        0      0        2 
   1   chr1_12388533     HPrz    T    C        0      0        2 
   1   chr1_12388533     ZBoe    T    C        0      0        2 
   1   chr1_12388533     ZGre    T    C        0      0        2 
   1   chr1_12388533     ZHar    T    C        0      0        2 
   1   chr1_12388533   Sample    T    C        0      0        2 
   1   chr1_12389541     AAsi    C    T        0      0        2 
   1   chr1_12389541     AKia    C    T        0      0        2 
   1   chr1_12389541     AOna    C    T        0      0        2 
   1   chr1_12389541     ASom    C    T        0      0        2 
   1   chr1_12389541     HCab    C    T        0      0        2 
   1   chr1_12389541     HPrz    C    T        0      0        2 
   1   chr1_12389541     ZBoe    C    T        0      0        2 
   1   chr1_12389541     ZGre    C    T        1      2        2 
   1   chr1_12389541     ZHar    C    T        0      0        2 
   1   chr1_12389541   Sample    C    T        0      0        2 
   1   chr1_12389891     AAsi    A    G        0      0        2 
   1   chr1_12389891     AKia    A    G        0      0        2 
   1   chr1_12389891     AOna    A    G      0.5      1        2 
   1   chr1_12389891     ASom    A    G        0      0        2 
   1   chr1_12389891     HCab    A    G        0      0        2 
   1   chr1_12389891     HPrz    A    G        0      0        2 
   1   chr1_12389891     ZBoe    A    G        0      0        2 
   1   chr1_12389891     ZGre    A    G        0      0        2 
   1   chr1_12389891     ZHar    A    G        0      0        2 
   1   chr1_12389891   Sample    A    G        0      0        2 
   1   chr1_12393198     AAsi    T    A        0      0        2 
   1   chr1_12393198     AKia    T    A        0      0        2 
   1   chr1_12393198     AOna    T    A        0      0        2 
   1   chr1_12393198     ASom    T    A        0      0        2 
   1   chr1_12393198     HCab    T    A        0      0        2 
   1   chr1_12393198     HPrz    T    A      0.5      1        2 
   1   chr1_12393198     ZBoe    T    A        0      0        2 
   1   chr1_12393198     ZGre    T    A        0      0        2 
   1   chr1_12393198     ZHar    T    A        0      0        2 
   1   chr1_12393198   Sample    T    A        0      0        2 
   1   chr1_12413639     AAsi    T    C        0      0        2 
   1   chr1_12413639     AKia    T    C        0      0        2 
   1   chr1_12413639     AOna    T    C        0      0        2 
   1   chr1_12413639     ASom    T    C        0      0        2 
   1   chr1_12413639     HCab    T    C      0.5      1        2 
   1   chr1_12413639     HPrz    T    C        0      0        2 
   1   chr1_12413639     ZBoe    T    C        0      0        2 
   1   chr1_12413639     ZGre    T    C        0      0        2 
   1   chr1_12413639     ZHar    T    C        0      0        2 
   1   chr1_12413639   Sample    T    C        0      0        2 
   1   chr1_12414580     AAsi    T    G        0      0        2 
   1   chr1_12414580     AKia    T    G        0      0        2 
   1   chr1_12414580     AOna    T    G        0      0        2 
   1   chr1_12414580     ASom    T    G        0      0        2 
   1   chr1_12414580     HCab    T    G        0      0        2 
   1   chr1_12414580     HPrz    T    G        0      0        2 
   1   chr1_12414580     ZBoe    T    G        0      0        2 
   1   chr1_12414580     ZGre    T    G      0.5      1        2 
   1   chr1_12414580     ZHar    T    G        0      0        2 
   1   chr1_12414580   Sample    T    G        0      0        2 
   1   chr1_12417346     AAsi    C    T        0      0        2 
   1   chr1_12417346     AKia    C    T        0      0        2 
   1   chr1_12417346     AOna    C    T        1      2        2 
   1   chr1_12417346     ASom    C    T        0      0        2 
   1   chr1_12417346     HCab    C    T        0      0        2 
   1   chr1_12417346     HPrz    C    T        0      0        2 
   1   chr1_12417346     ZBoe    C    T        0      0        2 
   1   chr1_12417346     ZGre    C    T        0      0        2 
   1   chr1_12417346     ZHar    C    T        0      0        2 
   1   chr1_12417346   Sample    C    T        0      0        2 
   1   chr1_12417587     AAsi    A    G        0      0        2 
   1   chr1_12417587     AKia    A    G        0      0        2 
   1   chr1_12417587     AOna    A    G        0      0        2 
   1   chr1_12417587     ASom    A    G        0      0        2 
   1   chr1_12417587     HCab    A    G        0      0        2 
   1   chr1_12417587     HPrz    A    G        0      0        2 
   1   chr1_12417587     ZBoe    A    G        0      0        2 
   1   chr1_12417587     ZGre    A    G        0      0        2 
   1   chr1_12417587     ZHar    A    G      0.5      1        2 
   1   chr1_12417587   Sample    A    G        0      0        2 
   1   chr1_12418328     AAsi    T    G        0      0        2 
   1   chr1_12418328     AKia    T    G        0      0        2 
   1   chr1_12418328     AOna    T    G        0      0        2 
   1   chr1_12418328     ASom    T    G        0      0        2 
   1   chr1_12418328     HCab    T    G        0      0        2 
   1   chr1_12418328     HPrz    T    G        0      0        2 
   1   chr1_12418328     ZBoe    T    G        0      0        2 
   1   chr1_12418328     ZGre    T    G      0.5      1        2 
   1   chr1_12418328     ZHar    T    G        0      0        2 
   1   chr1_12418328   Sample    T    G        0      0        2 
   1   chr1_12420920     AAsi    G    A        0      0        2 
   1   chr1_12420920     AKia    G    A        0      0        2 
   1   chr1_12420920     AOna    G    A        0      0        2 
   1   chr1_12420920     ASom    G    A        0      0        2 
   1   chr1_12420920     HCab    G    A        0      0        2 
   1   chr1_12420920     HPrz    G    A        0      0        2 
   1   chr1_12420920     ZBoe    G    A        0      0        2 
   1   chr1_12420920     ZGre    G    A        0      0        2 
   1   chr1_12420920     ZHar    G    A        1      2        2 
   1   chr1_12420920   Sample    G    A        0      0        2 
   1   chr1_12423679     AAsi    G    T        0      0        2 
   1   chr1_12423679     AKia    G    T        0      0        2 
   1   chr1_12423679     AOna    G    T        0      0        2 
   1   chr1_12423679     ASom    G    T        0      0        2 
   1   chr1_12423679     HCab    G    T        1      2        2 
   1   chr1_12423679     HPrz    G    T        1      2        2 
   1   chr1_12423679     ZBoe    G    T        0      0        2 
   1   chr1_12423679     ZGre    G    T        0      0        2 
   1   chr1_12423679     ZHar    G    T        0      0        2 
   1   chr1_12423679   Sample    G    T        0      0        2 
   1   chr1_12423878     AAsi    C    T        0      0        2 
   1   chr1_12423878     AKia    C    T        0      0        2 
   1   chr1_12423878     AOna    C    T        0      0        2 
   1   chr1_12423878     ASom    C    T        0      0        2 
   1   chr1_12423878     HCab    C    T        0      0        2 
   1   chr1_12423878     HPrz    C    T        0      0        2 
   1   chr1_12423878     ZBoe    C    T        0      0        2 
   1   chr1_12423878     ZGre    C    T        0      0        2 
   1   chr1_12423878     ZHar    C    T      0.5      1        2 
   1   chr1_12423878   Sample    C    T        0      0        2 
   1   chr1_12430623     AAsi    T    G        0      0        2 
   1   chr1_12430623     AKia    T    G        0      0        2 
   1   chr1_12430623     AOna    T    G        0      0        2 
   1   chr1_12430623     ASom    T    G        0      0        2 
   1   chr1_12430623     HCab    T    G        0      0        2 
   1   chr1_12430623     HPrz    T    G        0      0        2 
   1   chr1_12430623     ZBoe    T    G        0      0        2 
   1   chr1_12430623     ZGre    T    G        1      2        2 
   1   chr1_12430623     ZHar    T    G        0      0        2 
   1   chr1_12430623   Sample    T    G        0      0        2 
   1   chr1_12432207     AAsi    A    G        0      0        2 
   1   chr1_12432207     AKia    A    G        0      0        2 
   1   chr1_12432207     AOna    A    G      0.5      1        2 
   1   chr1_12432207     ASom    A    G        0      0        2 
   1   chr1_12432207     HCab    A    G        0      0        2 
   1   chr1_12432207     HPrz    A    G        0      0        2 
   1   chr1_12432207     ZBoe    A    G        0      0        2 
   1   chr1_12432207     ZGre    A    G        0      0        2 
   1   chr1_12432207     ZHar    A    G        0      0        2 
   1   chr1_12432207   Sample    A    G        0      0        2 
   1   chr1_12434901     AAsi    A    G        0      0        2 
   1   chr1_12434901     AKia    A    G        0      0        2 
   1   chr1_12434901     AOna    A    G        0      0        2 
   1   chr1_12434901     ASom    A    G        0      0        2 
   1   chr1_12434901     HCab    A    G        0      0        2 
   1   chr1_12434901     HPrz    A    G        0      0        2 
   1   chr1_12434901     ZBoe    A    G        0      0        2 
   1   chr1_12434901     ZGre    A    G      0.5      1        2 
   1   chr1_12434901     ZHar    A    G        0      0        2 
   1   chr1_12434901   Sample    A    G        0      0        2 
   1   chr1_12438834     AAsi    A    G        0      0        2 
   1   chr1_12438834     AKia    A    G      0.5      1        2 
   1   chr1_12438834     AOna    A    G        0      0        2 
   1   chr1_12438834     ASom    A    G        0      0        2 
   1   chr1_12438834     HCab    A    G        0      0        2 
   1   chr1_12438834     HPrz    A    G        0      0        2 
   1   chr1_12438834     ZBoe    A    G        0      0        2 
   1   chr1_12438834     ZGre    A    G        0      0        2 
   1   chr1_12438834     ZHar    A    G        0      0        2 
   1   chr1_12438834   Sample    A    G        0      0        2 
   1   chr1_12440698     AAsi    A    T        0      0        2 
   1   chr1_12440698     AKia    A    T        0      0        2 
   1   chr1_12440698     AOna    A    T        0      0        2 
   1   chr1_12440698     ASom    A    T        0      0        2 
   1   chr1_12440698     HCab    A    T        0      0        2 
   1   chr1_12440698     HPrz    A    T        0      0        2 
   1   chr1_12440698     ZBoe    A    T        0      0        2 
   1   chr1_12440698     ZGre    A    T      0.5      1        2 
   1   chr1_12440698     ZHar    A    T        0      0        2 
   1   chr1_12440698   Sample    A    T        0      0        2 
   1   chr1_12445195     AAsi    A    C        0      0        2 
   1   chr1_12445195     AKia    A    C      0.5      1        2 
   1   chr1_12445195     AOna    A    C        0      0        2 
   1   chr1_12445195     ASom    A    C        0      0        2 
   1   chr1_12445195     HCab    A    C        0      0        2 
   1   chr1_12445195     HPrz    A    C        0      0        2 
   1   chr1_12445195     ZBoe    A    C        0      0        2 
   1   chr1_12445195     ZGre    A    C        0      0        2 
   1   chr1_12445195     ZHar    A    C        0      0        2 
   1   chr1_12445195   Sample    A    C        0      0        2 
   1   chr1_12452878     AAsi    C    G        0      0        2 
   1   chr1_12452878     AKia    C    G        0      0        2 
   1   chr1_12452878     AOna    C    G        1      2        2 
   1   chr1_12452878     ASom    C    G        0      0        2 
   1   chr1_12452878     HCab    C    G        0      0        2 
   1   chr1_12452878     HPrz    C    G        0      0        2 
   1   chr1_12452878     ZBoe    C    G        0      0        2 
   1   chr1_12452878     ZGre    C    G        0      0        2 
   1   chr1_12452878     ZHar    C    G        0      0        2 
   1   chr1_12452878   Sample    C    G        0      0        2 
   1   chr1_12467160     AAsi    A    G        0      0        2 
   1   chr1_12467160     AKia    A    G        0      0        2 
   1   chr1_12467160     AOna    A    G        0      0        2 
   1   chr1_12467160     ASom    A    G        0      0        2 
   1   chr1_12467160     HCab    A    G        1      2        2 
   1   chr1_12467160     HPrz    A    G        1      2        2 
   1   chr1_12467160     ZBoe    A    G        0      0        2 
   1   chr1_12467160     ZGre    A    G        0      0        2 
   1   chr1_12467160     ZHar    A    G        0      0        2 
   1   chr1_12467160   Sample    A    G        0      0        2 
   1   chr1_12473756     AAsi    T    C        0      0        2 
   1   chr1_12473756     AKia    T    C      0.5      1        2 
   1   chr1_12473756     AOna    T    C        0      0        2 
   1   chr1_12473756     ASom    T    C        0      0        2 
   1   chr1_12473756     HCab    T    C        0      0        2 
   1   chr1_12473756     HPrz    T    C        0      0        2 
   1   chr1_12473756     ZBoe    T    C        0      0        2 
   1   chr1_12473756     ZGre    T    C        0      0        2 
   1   chr1_12473756     ZHar    T    C        0      0        2 
   1   chr1_12473756   Sample    T    C        0      0        2 
   1   chr1_12477169     AAsi    C    T        1      2        2 
   1   chr1_12477169     AKia    C    T        0      0        2 
   1   chr1_12477169     AOna    C    T        0      0        2 
   1   chr1_12477169     ASom    C    T        1      2        2 
   1   chr1_12477169     HCab    C    T        1      2        2 
   1   chr1_12477169     HPrz    C    T        1      2        2 
   1   chr1_12477169     ZBoe    C    T        0      0        2 
   1   chr1_12477169     ZGre    C    T        0      0        2 
   1   chr1_12477169     ZHar    C    T        0      0        2 
   1   chr1_12477169   Sample    C    T        1      2        2 
   1   chr1_12479994     AAsi    G    A        0      0        2 
   1   chr1_12479994     AKia    G    A      0.5      1        2 
   1   chr1_12479994     AOna    G    A        0      0        2 
   1   chr1_12479994     ASom    G    A        0      0        2 
   1   chr1_12479994     HCab    G    A        0      0        2 
   1   chr1_12479994     HPrz    G    A        0      0        2 
   1   chr1_12479994     ZBoe    G    A        0      0        2 
   1   chr1_12479994     ZGre    G    A        0      0        2 
   1   chr1_12479994     ZHar    G    A        0      0        2 
   1   chr1_12479994   Sample    G    A        0      0        2 
   1   chr1_12480098     AAsi    T    C        0      0        2 
   1   chr1_12480098     AKia    T    C        0      0        2 
   1   chr1_12480098     AOna    T    C        0      0        2 
   1   chr1_12480098     ASom    T    C        0      0        2 
   1   chr1_12480098     HCab    T    C      0.5      1        2 
   1   chr1_12480098     HPrz    T    C        0      0        2 
   1   chr1_12480098     ZBoe    T    C        0      0        2 
   1   chr1_12480098     ZGre    T    C        0      0        2 
   1   chr1_12480098     ZHar    T    C        0      0        2 
   1   chr1_12480098   Sample    T    C        0      0        2 
   1   chr1_12481671     AAsi    G    A        0      0        2 
   1   chr1_12481671     AKia    G    A        0      0        2 
   1   chr1_12481671     AOna    G    A        0      0        2 
   1   chr1_12481671     ASom    G    A        0      0        2 
   1   chr1_12481671     HCab    G    A        1      2        2 
   1   chr1_12481671     HPrz    G    A        1      2        2 
   1   chr1_12481671     ZBoe    G    A        0      0        2 
   1   chr1_12481671     ZGre    G    A        0      0        2 
   1   chr1_12481671     ZHar    G    A        0      0        2 
   1   chr1_12481671   Sample    G    A        0      0        2 
   1   chr1_12486536     AAsi    T    C        0      0        2 
   1   chr1_12486536     AKia    T    C        0      0        2 
   1   chr1_12486536     AOna    T    C      0.5      1        2 
   1   chr1_12486536     ASom    T    C        0      0        2 
   1   chr1_12486536     HCab    T    C        0      0        2 
   1   chr1_12486536     HPrz    T    C        0      0        2 
   1   chr1_12486536     ZBoe    T    C        0      0        2 
   1   chr1_12486536     ZGre    T    C        0      0        2 
   1   chr1_12486536     ZHar    T    C        0      0        2 
   1   chr1_12486536   Sample    T    C        0      0        2 
   1   chr1_12498210     AAsi    T    C        0      0        2 
   1   chr1_12498210     AKia    T    C        0      0        2 
   1   chr1_12498210     AOna    T    C        0      0        2 
   1   chr1_12498210     ASom    T    C        0      0        2 
   1   chr1_12498210     HCab    T    C        0      0        2 
   1   chr1_12498210     HPrz    T    C        0      0        2 
   1   chr1_12498210     ZBoe    T    C        0      0        2 
   1   chr1_12498210     ZGre    T    C        0      0        2 
   1   chr1_12498210     ZHar    T    C        1      2        2 
   1   chr1_12498210   Sample    T    C        0      0        2 
   1   chr1_12498651     AAsi    G    A        0      0        2 
   1   chr1_12498651     AKia    G    A        0      0        2 
   1   chr1_12498651     AOna    G    A        0      0        2 
   1   chr1_12498651     ASom    G    A        0      0        2 
   1   chr1_12498651     HCab    G    A        0      0        2 
   1   chr1_12498651     HPrz    G    A        0      0        2 
   1   chr1_12498651     ZBoe    G    A        0      0        2 
   1   chr1_12498651     ZGre    G    A        1      2        2 
   1   chr1_12498651     ZHar    G    A        0      0        2 
   1   chr1_12498651   Sample    G    A        0      0        2 
   1   chr1_12506629     AAsi    T    C        0      0        2 
   1   chr1_12506629     AKia    T    C        0      0        2 
   1   chr1_12506629     AOna    T    C        0      0        2 
   1   chr1_12506629     ASom    T    C        0      0        2 
   1   chr1_12506629     HCab    T    C        0      0        2 
   1   chr1_12506629     HPrz    T    C        0      0        2 
   1   chr1_12506629     ZBoe    T    C      0.5      1        2 
   1   chr1_12506629     ZGre    T    C        0      0        2 
   1   chr1_12506629     ZHar    T    C        0      0        2 
   1   chr1_12506629   Sample    T    C        0      0        2 
   1   chr1_12512283     AAsi    G    A        0      0        2 
   1   chr1_12512283     AKia    G    A        0      0        2 
   1   chr1_12512283     AOna    G    A        0      0        2 
   1   chr1_12512283     ASom    G    A        0      0        2 
   1   chr1_12512283     HCab    G    A      0.5      1        2 
   1   chr1_12512283     HPrz    G    A        0      0        2 
   1   chr1_12512283     ZBoe    G    A        0      0        2 
   1   chr1_12512283     ZGre    G    A        0      0        2 
   1   chr1_12512283     ZHar    G    A        0      0        2 
   1   chr1_12512283   Sample    G    A        0      0        2 
   1   chr1_12518380     AAsi    A    G        0      0        2 
   1   chr1_12518380     AKia    A    G        0      0        2 
   1   chr1_12518380     AOna    A    G        0      0        2 
   1   chr1_12518380     ASom    A    G        1      2        2 
   1   chr1_12518380     HCab    A    G        0      0        2 
   1   chr1_12518380     HPrz    A    G        0      0        2 
   1   chr1_12518380     ZBoe    A    G        0      0        2 
   1   chr1_12518380     ZGre    A    G        0      0        2 
   1   chr1_12518380     ZHar    A    G        0      0        2 
   1   chr1_12518380   Sample    A    G        0      0        2 
   1   chr1_12526859     AAsi    G    A        0      0        2 
   1   chr1_12526859     AKia    G    A        0      0        2 
   1   chr1_12526859     AOna    G    A      0.5      1        2 
   1   chr1_12526859     ASom    G    A        0      0        2 
   1   chr1_12526859     HCab    G    A        0      0        2 
   1   chr1_12526859     HPrz    G    A        0      0        2 
   1   chr1_12526859     ZBoe    G    A        0      0        2 
   1   chr1_12526859     ZGre    G    A        0      0        2 
   1   chr1_12526859     ZHar    G    A        0      0        2 
   1   chr1_12526859   Sample    G    A        0      0        2 
   1   chr1_12540302     AAsi    C    A        0      0        2 
   1   chr1_12540302     AKia    C    A        0      0        2 
   1   chr1_12540302     AOna    C    A        0      0        2 
   1   chr1_12540302     ASom    C    A        1      2        2 
   1   chr1_12540302     HCab    C    A        0      0        2 
   1   chr1_12540302     HPrz    C    A        0      0        2 
   1   chr1_12540302     ZBoe    C    A        0      0        2 
   1   chr1_12540302     ZGre    C    A        0      0        2 
   1   chr1_12540302     ZHar    C    A        0      0        2 
   1   chr1_12540302   Sample    C    A        0      0        2 
   1   chr1_12555806     AAsi    G    A        0      0        2 
   1   chr1_12555806     AKia    G    A        0      0        2 
   1   chr1_12555806     AOna    G    A        0      0        2 
   1   chr1_12555806     ASom    G    A        0      0        2 
   1   chr1_12555806     HCab    G    A        0      0        2 
   1   chr1_12555806     HPrz    G    A        0      0        2 
   1   chr1_12555806     ZBoe    G    A      0.5      1        2 
   1   chr1_12555806     ZGre    G    A        0      0        2 
   1   chr1_12555806     ZHar    G    A        0      0        2 
   1   chr1_12555806   Sample    G    A        0      0        2 
   1   chr1_12559751     AAsi    G    A        0      0        2 
   1   chr1_12559751     AKia    G    A        0      0        2 
   1   chr1_12559751     AOna    G    A        0      0        2 
   1   chr1_12559751     ASom    G    A        0      0        2 
   1   chr1_12559751     HCab    G    A        1      2        2 
   1   chr1_12559751     HPrz    G    A        1      2        2 
   1   chr1_12559751     ZBoe    G    A        0      0        2 
   1   chr1_12559751     ZGre    G    A        0      0        2 
   1   chr1_12559751     ZHar    G    A        0      0        2 
   1   chr1_12559751   Sample    G    A        0      0        2 
   1   chr1_12566676     AAsi    C    T        0      0        2 
   1   chr1_12566676     AKia    C    T        0      0        2 
   1   chr1_12566676     AOna    C    T        0      0        2 
   1   chr1_12566676     ASom    C    T        0      0        2 
   1   chr1_12566676     HCab    C    T      0.5      1        2 
   1   chr1_12566676     HPrz    C    T        0      0        2 
   1   chr1_12566676     ZBoe    C    T        0      0        2 
   1   chr1_12566676     ZGre    C    T        0      0        2 
   1   chr1_12566676     ZHar    C    T        0      0        2 
   1   chr1_12566676   Sample    C    T        0      0        2 
   1   chr1_12571757     AAsi    A    G        0      0        2 
   1   chr1_12571757     AKia    A    G        0      0        2 
   1   chr1_12571757     AOna    A    G        0      0        2 
   1   chr1_12571757     ASom    A    G        0      0        2 
   1   chr1_12571757     HCab    A    G      0.5      1        2 
   1   chr1_12571757     HPrz    A    G        1      2        2 
   1   chr1_12571757     ZBoe    A    G        0      0        2 
   1   chr1_12571757     ZGre    A    G        0      0        2 
   1   chr1_12571757     ZHar    A    G        0      0        2 
   1   chr1_12571757   Sample    A    G        0      0        2 
   1   chr1_12577578     AAsi    A    G      0.5      1        2 
   1   chr1_12577578     AKia    A    G        1      2        2 
   1   chr1_12577578     AOna    A    G        0      0        2 
   1   chr1_12577578     ASom    A    G        1      2        2 
   1   chr1_12577578     HCab    A    G        0      0        2 
   1   chr1_12577578     HPrz    A    G        0      0        2 
   1   chr1_12577578     ZBoe    A    G        0      0        2 
   1   chr1_12577578     ZGre    A    G        1      2        2 
   1   chr1_12577578     ZHar    A    G        0      0        2 
   1   chr1_12577578   Sample    A    G        1      2        2 
   1   chr1_12584966     AAsi    T    C        0      0        2 
   1   chr1_12584966     AKia    T    C        0      0        2 
   1   chr1_12584966     AOna    T    C        0      0        2 
   1   chr1_12584966     ASom    T    C        1      2        2 
   1   chr1_12584966     HCab    T    C        0      0        2 
   1   chr1_12584966     HPrz    T    C        0      0        2 
   1   chr1_12584966     ZBoe    T    C        0      0        2 
   1   chr1_12584966     ZGre    T    C        0      0        2 
   1   chr1_12584966     ZHar    T    C        0      0        2 
   1   chr1_12584966   Sample    T    C        0      0        2 
   1   chr1_12589647     AAsi    T    C        0      0        2 
   1   chr1_12589647     AKia    T    C        0      0        2 
   1   chr1_12589647     AOna    T    C        0      0        2 
   1   chr1_12589647     ASom    T    C        0      0        2 
   1   chr1_12589647     HCab    T    C      0.5      1        2 
   1   chr1_12589647     HPrz    T    C        0      0        2 
   1   chr1_12589647     ZBoe    T    C        0      0        2 
   1   chr1_12589647     ZGre    T    C        0      0        2 
   1   chr1_12589647     ZHar    T    C        0      0        2 
   1   chr1_12589647   Sample    T    C        1      2        2 
   1   chr1_12593677     AAsi    G    C        0      0        2 
   1   chr1_12593677     AKia    G    C        0      0        2 
   1   chr1_12593677     AOna    G    C        0      0        2 
   1   chr1_12593677     ASom    G    C        0      0        2 
   1   chr1_12593677     HCab    G    C      0.5      1        2 
   1   chr1_12593677     HPrz    G    C        1      2        2 
   1   chr1_12593677     ZBoe    G    C        0      0        2 
   1   chr1_12593677     ZGre    G    C        0      0        2 
   1   chr1_12593677     ZHar    G    C        0      0        2 
   1   chr1_12593677   Sample    G    C        0      0        2 
   1   chr1_12595741     AAsi    C    G        0      0        2 
   1   chr1_12595741     AKia    C    G        0      0        2 
   1   chr1_12595741     AOna    C    G        0      0        2 
   1   chr1_12595741     ASom    C    G        0      0        2 
   1   chr1_12595741     HCab    C    G        1      2        2 
   1   chr1_12595741     HPrz    C    G        1      2        2 
   1   chr1_12595741     ZBoe    C    G        0      0        2 
   1   chr1_12595741     ZGre    C    G        0      0        2 
   1   chr1_12595741     ZHar    C    G        0      0        2 
   1   chr1_12595741   Sample    C    G        0      0        2 
   1   chr1_12601923     AAsi    C    T        0      0        2 
   1   chr1_12601923     AKia    C    T        0      0        2 
   1   chr1_12601923     AOna    C    T        0      0        2 
   1   chr1_12601923     ASom    C    T        0      0        2 
   1   chr1_12601923     HCab    C    T        0      0        2 
   1   chr1_12601923     HPrz    C    T        0      0        2 
   1   chr1_12601923     ZBoe    C    T        0      0        2 
   1   chr1_12601923     ZGre    C    T        1      2        2 
   1   chr1_12601923     ZHar    C    T        1      2        2 
   1   chr1_12601923   Sample    C    T        0      0        2 
   1   chr1_12603111     AAsi    A    G        0      0        2 
   1   chr1_12603111     AKia    A    G        0      0        2 
   1   chr1_12603111     AOna    A    G      0.5      1        2 
   1   chr1_12603111     ASom    A    G        0      0        2 
   1   chr1_12603111     HCab    A    G        0      0        2 
   1   chr1_12603111     HPrz    A    G        0      0        2 
   1   chr1_12603111     ZBoe    A    G        0      0        2 
   1   chr1_12603111     ZGre    A    G        0      0        2 
   1   chr1_12603111     ZHar    A    G        0      0        2 
   1   chr1_12603111   Sample    A    G        0      0        2 
   1   chr1_12604217     AAsi    G    A        0      0        2 
   1   chr1_12604217     AKia    G    A        0      0        2 
   1   chr1_12604217     AOna    G    A        0      0        2 
   1   chr1_12604217     ASom    G    A        0      0        2 
   1   chr1_12604217     HCab    G    A        1      2        2 
   1   chr1_12604217     HPrz    G    A        1      2        2 
   1   chr1_12604217     ZBoe    G    A        0      0        2 
   1   chr1_12604217     ZGre    G    A        0      0        2 
   1   chr1_12604217     ZHar    G    A        0      0        2 
   1   chr1_12604217   Sample    G    A        0      0        2 
   1   chr1_12605350     AAsi    A    G        0      0        2 
   1   chr1_12605350     AKia    A    G      0.5      1        2 
   1   chr1_12605350     AOna    A    G      0.5      1        2 
   1   chr1_12605350     ASom    A    G        0      0        2 
   1   chr1_12605350     HCab    A    G        0      0        2 
   1   chr1_12605350     HPrz    A    G        0      0        2 
   1   chr1_12605350     ZBoe    A    G        0      0        2 
   1   chr1_12605350     ZGre    A    G        0      0        2 
   1   chr1_12605350     ZHar    A    G        0      0        2 
   1   chr1_12605350   Sample    A    G        0      0        2 
   1   chr1_12613310     AAsi    T    C        0      0        2 
   1   chr1_12613310     AKia    T    C      0.5      1        2 
   1   chr1_12613310     AOna    T    C        0      0        2 
   1   chr1_12613310     ASom    T    C        0      0        2 
   1   chr1_12613310     HCab    T    C        0      0        2 
   1   chr1_12613310     HPrz    T    C        0      0        2 
   1   chr1_12613310     ZBoe    T    C        0      0        2 
   1   chr1_12613310     ZGre    T    C        0      0        2 
   1   chr1_12613310     ZHar    T    C        0      0        2 
   1   chr1_12613310   Sample    T    C        0      0        2 
   1   chr1_12613334     AAsi    C    T        0      0        2 
   1   chr1_12613334     AKia    C    T        0      0        2 
   1   chr1_12613334     AOna    C    T        0      0        2 
   1   chr1_12613334     ASom    C    T        0      0        2 
   1   chr1_12613334     HCab    C    T        0      0        2 
   1   chr1_12613334     HPrz    C    T        0      0        2 
   1   chr1_12613334     ZBoe    C    T        0      0        2 
   1   chr1_12613334     ZGre    C    T        0      0        2 
   1   chr1_12613334     ZHar    C    T        1      2        2 
   1   chr1_12613334   Sample    C    T        0      0        2 
   1   chr1_12622670     AAsi    A    G        0      0        2 
   1   chr1_12622670     AKia    A    G        0      0        2 
   1   chr1_12622670     AOna    A    G        0      0        2 
   1   chr1_12622670     ASom    A    G        0      0        2 
   1   chr1_12622670     HCab    A    G        0      0        2 
   1   chr1_12622670     HPrz    A    G        0      0        2 
   1   chr1_12622670     ZBoe    A    G        0      0        2 
   1   chr1_12622670     ZGre    A    G      0.5      1        2 
   1   chr1_12622670     ZHar    A    G        0      0        2 
   1   chr1_12622670   Sample    A    G        0      0        2 
   1   chr1_12622866     AAsi    C    T        0      0        2 
   1   chr1_12622866     AKia    C    T        0      0        2 
   1   chr1_12622866     AOna    C    T        0      0        2 
   1   chr1_12622866     ASom    C    T        1      2        2 
   1   chr1_12622866     HCab    C    T        0      0        2 
   1   chr1_12622866     HPrz    C    T        0      0        2 
   1   chr1_12622866     ZBoe    C    T        0      0        2 
   1   chr1_12622866     ZGre    C    T        0      0        2 
   1   chr1_12622866     ZHar    C    T        0      0        2 
   1   chr1_12622866   Sample    C    T        0      0        2 
   1   chr1_12623032     AAsi    C    T        0      0        2 
   1   chr1_12623032     AKia    C    T        0      0        2 
   1   chr1_12623032     AOna    C    T      0.5      1        2 
   1   chr1_12623032     ASom    C    T        0      0        2 
   1   chr1_12623032     HCab    C    T        0      0        2 
   1   chr1_12623032     HPrz    C    T        0      0        2 
   1   chr1_12623032     ZBoe    C    T        0      0        2 
   1   chr1_12623032     ZGre    C    T        0      0        2 
   1   chr1_12623032     ZHar    C    T        0      0        2 
   1   chr1_12623032   Sample    C    T        0      0        2 
   1   chr1_12629521     AAsi    C    T        0      0        2 
   1   chr1_12629521     AKia    C    T        0      0        2 
   1   chr1_12629521     AOna    C    T        0      0        2 
   1   chr1_12629521     ASom    C    T        0      0        2 
   1   chr1_12629521     HCab    C    T      0.5      1        2 
   1   chr1_12629521     HPrz    C    T        1      2        2 
   1   chr1_12629521     ZBoe    C    T        0      0        2 
   1   chr1_12629521     ZGre    C    T        0      0        2 
   1   chr1_12629521     ZHar    C    T        0      0        2 
   1   chr1_12629521   Sample    C    T        0      0        2 
   1   chr1_12640085     AAsi    C    T        0      0        2 
   1   chr1_12640085     AKia    C    T        0      0        2 
   1   chr1_12640085     AOna    C    T        0      0        2 
   1   chr1_12640085     ASom    C    T        0      0        2 
   1   chr1_12640085     HCab    C    T        0      0        2 
   1   chr1_12640085     HPrz    C    T        0      0        2 
   1   chr1_12640085     ZBoe    C    T        1      2        2 
   1   chr1_12640085     ZGre    C    T        0      0        2 
   1   chr1_12640085     ZHar    C    T        0      0        2 
   1   chr1_12640085   Sample    C    T        0      0        2 
   1   chr1_12648396     AAsi    A    T        1      2        2 
   1   chr1_12648396     AKia    A    T        0      0        2 
   1   chr1_12648396     AOna    A    T        0      0        2 
   1   chr1_12648396     ASom    A    T        0      0        2 
   1   chr1_12648396     HCab    A    T        0      0        2 
   1   chr1_12648396     HPrz    A    T        0      0        2 
   1   chr1_12648396     ZBoe    A    T        0      0        2 
   1   chr1_12648396     ZGre    A    T        0      0        2 
   1   chr1_12648396     ZHar    A    T        0      0        2 
   1   chr1_12648396   Sample    A    T        0      0        2 
   1   chr1_12673986     AAsi    A    G        0      0        2 
   1   chr1_12673986     AKia    A    G        0      0        2 
   1   chr1_12673986     AOna    A    G        0      0        2 
   1   chr1_12673986     ASom    A    G        0      0        2 
   1   chr1_12673986     HCab    A    G        0      0        2 
   1   chr1_12673986     HPrz    A    G        0      0        2 
   1   chr1_12673986     ZBoe    A    G      0.5      1        2 
   1   chr1_12673986     ZGre    A    G        0      0        2 
   1   chr1_12673986     ZHar    A    G        0      0        2 
   1   chr1_12673986   Sample    A    G        0      0        2 
   1   chr1_12681423     AAsi    T    C        0      0        2 
   1   chr1_12681423     AKia    T    C        0      0        2 
   1   chr1_12681423     AOna    T    C        0      0        2 
   1   chr1_12681423     ASom    T    C        0      0        2 
   1   chr1_12681423     HCab    T    C        0      0        2 
   1   chr1_12681423     HPrz    T    C        0      0        2 
   1   chr1_12681423     ZBoe    T    C        0      0        2 
   1   chr1_12681423     ZGre    T    C      0.5      1        2 
   1   chr1_12681423     ZHar    T    C        0      0        2 
   1   chr1_12681423   Sample    T    C        0      0        2 
   1   chr1_12684691     AAsi    C    T        0      0        2 
   1   chr1_12684691     AKia    C    T        1      2        2 
   1   chr1_12684691     AOna    C    T        1      2        2 
   1   chr1_12684691     ASom    C    T        0      0        2 
   1   chr1_12684691     HCab    C    T        0      0        2 
   1   chr1_12684691     HPrz    C    T        0      0        2 
   1   chr1_12684691     ZBoe    C    T        0      0        2 
   1   chr1_12684691     ZGre    C    T        0      0        2 
   1   chr1_12684691     ZHar    C    T        0      0        2 
   1   chr1_12684691   Sample    C    T        0      0        2 
   1   chr1_12688767     AAsi    G    A      0.5      1        2 
   1   chr1_12688767     AKia    G    A        0      0        2 
   1   chr1_12688767     AOna    G    A        0      0        2 
   1   chr1_12688767     ASom    G    A        0      0        2 
   1   chr1_12688767     HCab    G    A        0      0        2 
   1   chr1_12688767     HPrz    G    A        0      0        2 
   1   chr1_12688767     ZBoe    G    A        0      0        2 
   1   chr1_12688767     ZGre    G    A        0      0        2 
   1   chr1_12688767     ZHar    G    A        0      0        2 
   1   chr1_12688767   Sample    G    A        0      0        2 
   1   chr1_12689822     AAsi    G    A        0      0        2 
   1   chr1_12689822     AKia    G    A        0      0        2 
   1   chr1_12689822     AOna    G    A        0      0        2 
   1   chr1_12689822     ASom    G    A        0      0        2 
   1   chr1_12689822     HCab    G    A      0.5      1        2 
   1   chr1_12689822     HPrz    G    A        0      0        2 
   1   chr1_12689822     ZBoe    G    A        0      0        2 
   1   chr1_12689822     ZGre    G    A        0      0        2 
   1   chr1_12689822     ZHar    G    A        0      0        2 
   1   chr1_12689822   Sample    G    A        0      0        2 
   1   chr1_12691382     AAsi    G    A        0      0        2 
   1   chr1_12691382     AKia    G    A        0      0        2 
   1   chr1_12691382     AOna    G    A        0      0        2 
   1   chr1_12691382     ASom    G    A        0      0        2 
   1   chr1_12691382     HCab    G    A        0      0        2 
   1   chr1_12691382     HPrz    G    A        0      0        2 
   1   chr1_12691382     ZBoe    G    A      0.5      1        2 
   1   chr1_12691382     ZGre    G    A        0      0        2 
   1   chr1_12691382     ZHar    G    A        0      0        2 
   1   chr1_12691382   Sample    G    A        0      0        2 
   1   chr1_12697702     AAsi    T    G        0      0        2 
   1   chr1_12697702     AKia    T    G        0      0        2 
   1   chr1_12697702     AOna    T    G        0      0        2 
   1   chr1_12697702     ASom    T    G        0      0        2 
   1   chr1_12697702     HCab    T    G        0      0        2 
   1   chr1_12697702     HPrz    T    G        0      0        2 
   1   chr1_12697702     ZBoe    T    G        0      0        2 
   1   chr1_12697702     ZGre    T    G        1      2        2 
   1   chr1_12697702     ZHar    T    G        0      0        2 
   1   chr1_12697702   Sample    T    G        0      0        2 
   1   chr1_12701994     AAsi    C    T        1      2        2 
   1   chr1_12701994     AKia    C    T        0      0        2 
   1   chr1_12701994     AOna    C    T        0      0        2 
   1   chr1_12701994     ASom    C    T        1      2        2 
   1   chr1_12701994     HCab    C    T        0      0        2 
   1   chr1_12701994     HPrz    C    T        0      0        2 
   1   chr1_12701994     ZBoe    C    T        0      0        2 
   1   chr1_12701994     ZGre    C    T        0      0        2 
   1   chr1_12701994     ZHar    C    T        0      0        2 
   1   chr1_12701994   Sample    C    T        1      2        2 
   1   chr1_12704794     AAsi    A    G        0      0        2 
   1   chr1_12704794     AKia    A    G        0      0        2 
   1   chr1_12704794     AOna    A    G        0      0        2 
   1   chr1_12704794     ASom    A    G        0      0        2 
   1   chr1_12704794     HCab    A    G        0      0        2 
   1   chr1_12704794     HPrz    A    G        0      0        2 
   1   chr1_12704794     ZBoe    A    G        0      0        2 
   1   chr1_12704794     ZGre    A    G        0      0        2 
   1   chr1_12704794     ZHar    A    G      0.5      1        2 
   1   chr1_12704794   Sample    A    G        0      0        2 
   1   chr1_12708794     AAsi    A    G        0      0        2 
   1   chr1_12708794     AKia    A    G      0.5      1        2 
   1   chr1_12708794     AOna    A    G        0      0        2 
   1   chr1_12708794     ASom    A    G        0      0        2 
   1   chr1_12708794     HCab    A    G        0      0        2 
   1   chr1_12708794     HPrz    A    G        0      0        2 
   1   chr1_12708794     ZBoe    A    G        0      0        2 
   1   chr1_12708794     ZGre    A    G      0.5      1        2 
   1   chr1_12708794     ZHar    A    G        0      0        2 
   1   chr1_12708794   Sample    A    G        0      0        2 
   1   chr1_12711041     AAsi    T    A        0      0        2 
   1   chr1_12711041     AKia    T    A        0      0        2 
   1   chr1_12711041     AOna    T    A        0      0        2 
   1   chr1_12711041     ASom    T    A        0      0        2 
   1   chr1_12711041     HCab    T    A        0      0        2 
   1   chr1_12711041     HPrz    T    A        0      0        2 
   1   chr1_12711041     ZBoe    T    A        0      0        2 
   1   chr1_12711041     ZGre    T    A        0      0        2 
   1   chr1_12711041     ZHar    T    A      0.5      1        2 
   1   chr1_12711041   Sample    T    A        0      0        2 
   1   chr1_12712803     AAsi    A    G        1      2        2 
   1   chr1_12712803     AKia    A    G        0      0        2 
   1   chr1_12712803     AOna    A    G        0      0        2 
   1   chr1_12712803     ASom    A    G        1      2        2 
   1   chr1_12712803     HCab    A    G        0      0        2 
   1   chr1_12712803     HPrz    A    G        0      0        2 
   1   chr1_12712803     ZBoe    A    G        0      0        2 
   1   chr1_12712803     ZGre    A    G        0      0        2 
   1   chr1_12712803     ZHar    A    G        0      0        2 
   1   chr1_12712803   Sample    A    G        1      2        2 
   1   chr1_12716221     AAsi    T    C        0      0        2 
   1   chr1_12716221     AKia    T    C        0      0        2 
   1   chr1_12716221     AOna    T    C        0      0        2 
   1   chr1_12716221     ASom    T    C        0      0        2 
   1   chr1_12716221     HCab    T    C        0      0        2 
   1   chr1_12716221     HPrz    T    C        1      2        2 
   1   chr1_12716221     ZBoe    T    C        0      0        2 
   1   chr1_12716221     ZGre    T    C        0      0        2 
   1   chr1_12716221     ZHar    T    C        0      0        2 
   1   chr1_12716221   Sample    T    C        0      0        2 
   1   chr1_12716360     AAsi    C    T        1      2        2 
   1   chr1_12716360     AKia    C    T        0      0        2 
   1   chr1_12716360     AOna    C    T        0      0        2 
   1   chr1_12716360     ASom    C    T        1      2        2 
   1   chr1_12716360     HCab    C    T        0      0        2 
   1   chr1_12716360     HPrz    C    T        0      0        2 
   1   chr1_12716360     ZBoe    C    T        0      0        2 
   1   chr1_12716360     ZGre    C    T        0      0        2 
   1   chr1_12716360     ZHar    C    T        0      0        2 
   1   chr1_12716360   Sample    C    T        1      2        2 
   1   chr1_12716773     AAsi    G    C        0      0        2 
   1   chr1_12716773     AKia    G    C        0      0        2 
   1   chr1_12716773     AOna    G    C        0      0        2 
   1   chr1_12716773     ASom    G    C        0      0        2 
   1   chr1_12716773     HCab    G    C        0      0        2 
   1   chr1_12716773     HPrz    G    C        0      0        2 
   1   chr1_12716773     ZBoe    G    C        0      0        2 
   1   chr1_12716773     ZGre    G    C        0      0        2 
   1   chr1_12716773     ZHar    G    C      0.5      1        2 
   1   chr1_12716773   Sample    G    C        0      0        2 
   1   chr1_12726589     AAsi    A    C        0      0        2 
   1   chr1_12726589     AKia    A    C        0      0        2 
   1   chr1_12726589     AOna    A    C      0.5      1        2 
   1   chr1_12726589     ASom    A    C        0      0        2 
   1   chr1_12726589     HCab    A    C        0      0        2 
   1   chr1_12726589     HPrz    A    C        0      0        2 
   1   chr1_12726589     ZBoe    A    C        0      0        2 
   1   chr1_12726589     ZGre    A    C        0      0        2 
   1   chr1_12726589     ZHar    A    C        0      0        2 
   1   chr1_12726589   Sample    A    C        0      0        2 
   1   chr1_12737212     AAsi    C    G        0      0        2 
   1   chr1_12737212     AKia    C    G        0      0        2 
   1   chr1_12737212     AOna    C    G        0      0        2 
   1   chr1_12737212     ASom    C    G        0      0        2 
   1   chr1_12737212     HCab    C    G        1      2        2 
   1   chr1_12737212     HPrz    C    G        1      2        2 
   1   chr1_12737212     ZBoe    C    G        0      0        2 
   1   chr1_12737212     ZGre    C    G        0      0        2 
   1   chr1_12737212     ZHar    C    G        0      0        2 
   1   chr1_12737212   Sample    C    G        0      0        2 
   1   chr1_12750211     AAsi    A    T        0      0        2 
   1   chr1_12750211     AKia    A    T        0      0        2 
   1   chr1_12750211     AOna    A    T        0      0        2 
   1   chr1_12750211     ASom    A    T        0      0        2 
   1   chr1_12750211     HCab    A    T        0      0        2 
   1   chr1_12750211     HPrz    A    T        0      0        2 
   1   chr1_12750211     ZBoe    A    T      0.5      1        2 
   1   chr1_12750211     ZGre    A    T        0      0        2 
   1   chr1_12750211     ZHar    A    T        0      0        2 
   1   chr1_12750211   Sample    A    T        0      0        2 
   1   chr1_12760899     AAsi    C    G        0      0        2 
   1   chr1_12760899     AKia    C    G        0      0        2 
   1   chr1_12760899     AOna    C    G        0      0        2 
   1   chr1_12760899     ASom    C    G        0      0        2 
   1   chr1_12760899     HCab    C    G        1      2        2 
   1   chr1_12760899     HPrz    C    G        1      2        2 
   1   chr1_12760899     ZBoe    C    G        0      0        2 
   1   chr1_12760899     ZGre    C    G        0      0        2 
   1   chr1_12760899     ZHar    C    G        0      0        2 
   1   chr1_12760899   Sample    C    G        0      0        2 
   1   chr1_12762378     AAsi    C    T        0      0        2 
   1   chr1_12762378     AKia    C    T        0      0        2 
   1   chr1_12762378     AOna    C    T        0      0        2 
   1   chr1_12762378     ASom    C    T        0      0        2 
   1   chr1_12762378     HCab    C    T        1      2        2 
   1   chr1_12762378     HPrz    C    T        1      2        2 
   1   chr1_12762378     ZBoe    C    T        0      0        2 
   1   chr1_12762378     ZGre    C    T        0      0        2 
   1   chr1_12762378     ZHar    C    T        0      0        2 
   1   chr1_12762378   Sample    C    T        0      0        2 
   1   chr1_12773748     AAsi    G    C      0.5      1        2 
   1   chr1_12773748     AKia    G    C        0      0        2 
   1   chr1_12773748     AOna    G    C        0      0        2 
   1   chr1_12773748     ASom    G    C        0      0        2 
   1   chr1_12773748     HCab    G    C        0      0        2 
   1   chr1_12773748     HPrz    G    C        0      0        2 
   1   chr1_12773748     ZBoe    G    C        0      0        2 
   1   chr1_12773748     ZGre    G    C        0      0        2 
   1   chr1_12773748     ZHar    G    C        0      0        2 
   1   chr1_12773748   Sample    G    C        0      0        2 
   1   chr1_12781851     AAsi    G    A        0      0        2 
   1   chr1_12781851     AKia    G    A        0      0        2 
   1   chr1_12781851     AOna    G    A        0      0        2 
   1   chr1_12781851     ASom    G    A        0      0        2 
   1   chr1_12781851     HCab    G    A        1      2        2 
   1   chr1_12781851     HPrz    G    A        1      2        2 
   1   chr1_12781851     ZBoe    G    A        0      0        2 
   1   chr1_12781851     ZGre    G    A        0      0        2 
   1   chr1_12781851     ZHar    G    A        0      0        2 
   1   chr1_12781851   Sample    G    A        0      0        2 
   1   chr1_12791132     AAsi    C    T        1      2        2 
   1   chr1_12791132     AKia    C    T        0      0        2 
   1   chr1_12791132     AOna    C    T        0      0        2 
   1   chr1_12791132     ASom    C    T        1      2        2 
   1   chr1_12791132     HCab    C    T        0      0        2 
   1   chr1_12791132     HPrz    C    T        0      0        2 
   1   chr1_12791132     ZBoe    C    T        0      0        2 
   1   chr1_12791132     ZGre    C    T        0      0        2 
   1   chr1_12791132     ZHar    C    T        0      0        2 
   1   chr1_12791132   Sample    C    T        1      2        2 
   1   chr1_12792121     AAsi    C    T        0      0        2 
   1   chr1_12792121     AKia    C    T        0      0        2 
   1   chr1_12792121     AOna    C    T        0      0        2 
   1   chr1_12792121     ASom    C    T        0      0        2 
   1   chr1_12792121     HCab    C    T        0      0        2 
   1   chr1_12792121     HPrz    C    T        0      0        2 
   1   chr1_12792121     ZBoe    C    T        0      0        2 
   1   chr1_12792121     ZGre    C    T      0.5      1        2 
   1   chr1_12792121     ZHar    C    T        0      0        2 
   1   chr1_12792121   Sample    C    T        0      0        2 
   1   chr1_12792970     AAsi    G    A        1      2        2 
   1   chr1_12792970     AKia    G    A        0      0        2 
   1   chr1_12792970     AOna    G    A        0      0        2 
   1   chr1_12792970     ASom    G    A        1      2        2 
   1   chr1_12792970     HCab    G    A        0      0        2 
   1   chr1_12792970     HPrz    G    A        0      0        2 
   1   chr1_12792970     ZBoe    G    A        0      0        2 
   1   chr1_12792970     ZGre    G    A        0      0        2 
   1   chr1_12792970     ZHar    G    A        0      0        2 
   1   chr1_12792970   Sample    G    A        1      2        2 
   1   chr1_12795962     AAsi    T    G        0      0        2 
   1   chr1_12795962     AKia    T    G        0      0        2 
   1   chr1_12795962     AOna    T    G        0      0        2 
   1   chr1_12795962     ASom    T    G        0      0        2 
   1   chr1_12795962     HCab    T    G        1      2        2 
   1   chr1_12795962     HPrz    T    G        1      2        2 
   1   chr1_12795962     ZBoe    T    G        0      0        2 
   1   chr1_12795962     ZGre    T    G        0      0        2 
   1   chr1_12795962     ZHar    T    G        0      0        2 
   1   chr1_12795962   Sample    T    G        0      0        2 
   1   chr1_12801778     AAsi    T    C        0      0        2 
   1   chr1_12801778     AKia    T    C        0      0        2 
   1   chr1_12801778     AOna    T    C        0      0        2 
   1   chr1_12801778     ASom    T    C        1      2        2 
   1   chr1_12801778     HCab    T    C        0      0        2 
   1   chr1_12801778     HPrz    T    C        0      0        2 
   1   chr1_12801778     ZBoe    T    C        0      0        2 
   1   chr1_12801778     ZGre    T    C        0      0        2 
   1   chr1_12801778     ZHar    T    C        0      0        2 
   1   chr1_12801778   Sample    T    C        0      0        2 
   1   chr1_12804890     AAsi    C    T        0      0        2 
   1   chr1_12804890     AKia    C    T        0      0        2 
   1   chr1_12804890     AOna    C    T        0      0        2 
   1   chr1_12804890     ASom    C    T        0      0        2 
   1   chr1_12804890     HCab    C    T      0.5      1        2 
   1   chr1_12804890     HPrz    C    T        0      0        2 
   1   chr1_12804890     ZBoe    C    T        0      0        2 
   1   chr1_12804890     ZGre    C    T        0      0        2 
   1   chr1_12804890     ZHar    C    T        0      0        2 
   1   chr1_12804890   Sample    C    T        0      0        2 
   1   chr1_12804975     AAsi    A    G        0      0        2 
   1   chr1_12804975     AKia    A    G        0      0        2 
   1   chr1_12804975     AOna    A    G        0      0        2 
   1   chr1_12804975     ASom    A    G        0      0        2 
   1   chr1_12804975     HCab    A    G        0      0        2 
   1   chr1_12804975     HPrz    A    G        1      2        2 
   1   chr1_12804975     ZBoe    A    G        0      0        2 
   1   chr1_12804975     ZGre    A    G        0      0        2 
   1   chr1_12804975     ZHar    A    G        0      0        2 
   1   chr1_12804975   Sample    A    G        0      0        2 
   1   chr1_12815172     AAsi    T    C        0      0        2 
   1   chr1_12815172     AKia    T    C        0      0        2 
   1   chr1_12815172     AOna    T    C        0      0        2 
   1   chr1_12815172     ASom    T    C        0      0        2 
   1   chr1_12815172     HCab    T    C        1      2        2 
   1   chr1_12815172     HPrz    T    C        1      2        2 
   1   chr1_12815172     ZBoe    T    C        0      0        2 
   1   chr1_12815172     ZGre    T    C        0      0        2 
   1   chr1_12815172     ZHar    T    C        0      0        2 
   1   chr1_12815172   Sample    T    C        0      0        2 
   1   chr1_12822226     AAsi    C    T      0.5      1        2 
   1   chr1_12822226     AKia    C    T        0      0        2 
   1   chr1_12822226     AOna    C    T        0      0        2 
   1   chr1_12822226     ASom    C    T        0      0        2 
   1   chr1_12822226     HCab    C    T        0      0        2 
   1   chr1_12822226     HPrz    C    T        0      0        2 
   1   chr1_12822226     ZBoe    C    T        0      0        2 
   1   chr1_12822226     ZGre    C    T        0      0        2 
   1   chr1_12822226     ZHar    C    T        0      0        2 
   1   chr1_12822226   Sample    C    T        0      0        2 
   1   chr1_12828600     AAsi    A    C        0      0        2 
   1   chr1_12828600     AKia    A    C        0      0        2 
   1   chr1_12828600     AOna    A    C        0      0        2 
   1   chr1_12828600     ASom    A    C        0      0        2 
   1   chr1_12828600     HCab    A    C        1      2        2 
   1   chr1_12828600     HPrz    A    C        1      2        2 
   1   chr1_12828600     ZBoe    A    C        0      0        2 
   1   chr1_12828600     ZGre    A    C        0      0        2 
   1   chr1_12828600     ZHar    A    C        0      0        2 
   1   chr1_12828600   Sample    A    C        0      0        2 
   1   chr1_12829351     AAsi    C    G        0      0        2 
   1   chr1_12829351     AKia    C    G      0.5      1        2 
   1   chr1_12829351     AOna    C    G        0      0        2 
   1   chr1_12829351     ASom    C    G        0      0        2 
   1   chr1_12829351     HCab    C    G        0      0        2 
   1   chr1_12829351     HPrz    C    G        0      0        2 
   1   chr1_12829351     ZBoe    C    G        0      0        2 
   1   chr1_12829351     ZGre    C    G        0      0        2 
   1   chr1_12829351     ZHar    C    G        0      0        2 
   1   chr1_12829351   Sample    C    G        0      0        2 
   1   chr1_12831771     AAsi    A    G      0.5      1        2 
   1   chr1_12831771     AKia    A    G        0      0        2 
   1   chr1_12831771     AOna    A    G        0      0        2 
   1   chr1_12831771     ASom    A    G        0      0        2 
   1   chr1_12831771     HCab    A    G        0      0        2 
   1   chr1_12831771     HPrz    A    G        0      0        2 
   1   chr1_12831771     ZBoe    A    G        0      0        2 
   1   chr1_12831771     ZGre    A    G        0      0        2 
   1   chr1_12831771     ZHar    A    G        0      0        2 
   1   chr1_12831771   Sample    A    G        0      0        2 
   1   chr1_12835395     AAsi    T    C        0      0        2 
   1   chr1_12835395     AKia    T    C      0.5      1        2 
   1   chr1_12835395     AOna    T    C      0.5      1        2 
   1   chr1_12835395     ASom    T    C        0      0        2 
   1   chr1_12835395     HCab    T    C        0      0        2 
   1   chr1_12835395     HPrz    T    C        0      0        2 
   1   chr1_12835395     ZBoe    T    C        0      0        2 
   1   chr1_12835395     ZGre    T    C        0      0        2 
   1   chr1_12835395     ZHar    T    C        0      0        2 
   1   chr1_12835395   Sample    T    C        0      0        2 
   1   chr1_12837837     AAsi    T    G        0      0        2 
   1   chr1_12837837     AKia    T    G        0      0        2 
   1   chr1_12837837     AOna    T    G        0      0        2 
   1   chr1_12837837     ASom    T    G        0      0        2 
   1   chr1_12837837     HCab    T    G        0      0        2 
   1   chr1_12837837     HPrz    T    G        0      0        2 
   1   chr1_12837837     ZBoe    T    G        0      0        2 
   1   chr1_12837837     ZGre    T    G        0      0        2 
   1   chr1_12837837     ZHar    T    G      0.5      1        2 
   1   chr1_12837837   Sample    T    G        0      0        2 
   1   chr1_12846139     AAsi    T    C        0      0        2 
   1   chr1_12846139     AKia    T    C        0      0        2 
   1   chr1_12846139     AOna    T    C      0.5      1        2 
   1   chr1_12846139     ASom    T    C        0      0        2 
   1   chr1_12846139     HCab    T    C        0      0        2 
   1   chr1_12846139     HPrz    T    C        0      0        2 
   1   chr1_12846139     ZBoe    T    C        0      0        2 
   1   chr1_12846139     ZGre    T    C        0      0        2 
   1   chr1_12846139     ZHar    T    C        0      0        2 
   1   chr1_12846139   Sample    T    C        0      0        2 
   1   chr1_12846433     AAsi    A    C        0      0        2 
   1   chr1_12846433     AKia    A    C        0      0        2 
   1   chr1_12846433     AOna    A    C        0      0        2 
   1   chr1_12846433     ASom    A    C        0      0        2 
   1   chr1_12846433     HCab    A    C        1      2        2 
   1   chr1_12846433     HPrz    A    C        1      2        2 
   1   chr1_12846433     ZBoe    A    C        0      0        2 
   1   chr1_12846433     ZGre    A    C        0      0        2 
   1   chr1_12846433     ZHar    A    C        0      0        2 
   1   chr1_12846433   Sample    A    C        0      0        2 
   1   chr1_12847162     AAsi    G    T      0.5      1        2 
   1   chr1_12847162     AKia    G    T        0      0        2 
   1   chr1_12847162     AOna    G    T        0      0        2 
   1   chr1_12847162     ASom    G    T        0      0        2 
   1   chr1_12847162     HCab    G    T        0      0        2 
   1   chr1_12847162     HPrz    G    T        0      0        2 
   1   chr1_12847162     ZBoe    G    T        0      0        2 
   1   chr1_12847162     ZGre    G    T        0      0        2 
   1   chr1_12847162     ZHar    G    T        0      0        2 
   1   chr1_12847162   Sample    G    T        1      2        2 
   1   chr1_12855845     AAsi    T    C        0      0        2 
   1   chr1_12855845     AKia    T    C        0      0        2 
   1   chr1_12855845     AOna    T    C        0      0        2 
   1   chr1_12855845     ASom    T    C        0      0        2 
   1   chr1_12855845     HCab    T    C        0      0        2 
   1   chr1_12855845     HPrz    T    C        0      0        2 
   1   chr1_12855845     ZBoe    T    C        1      2        2 
   1   chr1_12855845     ZGre    T    C        0      0        2 
   1   chr1_12855845     ZHar    T    C        0      0        2 
   1   chr1_12855845   Sample    T    C        0      0        2 
   1   chr1_12862679     AAsi    A    G        0      0        2 
   1   chr1_12862679     AKia    A    G        0      0        2 
   1   chr1_12862679     AOna    A    G      0.5      1        2 
   1   chr1_12862679     ASom    A    G        0      0        2 
   1   chr1_12862679     HCab    A    G        0      0        2 
   1   chr1_12862679     HPrz    A    G        0      0        2 
   1   chr1_12862679     ZBoe    A    G        0      0        2 
   1   chr1_12862679     ZGre    A    G        0      0        2 
   1   chr1_12862679     ZHar    A    G        0      0        2 
   1   chr1_12862679   Sample    A    G        0      0        2 
   1   chr1_12868185     AAsi    G    A        0      0        2 
   1   chr1_12868185     AKia    G    A        0      0        2 
   1   chr1_12868185     AOna    G    A        0      0        2 
   1   chr1_12868185     ASom    G    A        0      0        2 
   1   chr1_12868185     HCab    G    A        1      2        2 
   1   chr1_12868185     HPrz    G    A        1      2        2 
   1   chr1_12868185     ZBoe    G    A        0      0        2 
   1   chr1_12868185     ZGre    G    A        0      0        2 
   1   chr1_12868185     ZHar    G    A        0      0        2 
   1   chr1_12868185   Sample    G    A        0      0        2 
   1   chr1_12870999     AAsi    A    G        0      0        2 
   1   chr1_12870999     AKia    A    G        0      0        2 
   1   chr1_12870999     AOna    A    G        0      0        2 
   1   chr1_12870999     ASom    A    G        0      0        2 
   1   chr1_12870999     HCab    A    G        0      0        2 
   1   chr1_12870999     HPrz    A    G        1      2        2 
   1   chr1_12870999     ZBoe    A    G        0      0        2 
   1   chr1_12870999     ZGre    A    G        0      0        2 
   1   chr1_12870999     ZHar    A    G        0      0        2 
   1   chr1_12870999   Sample    A    G        0      0        2 
   1   chr1_12872924     AAsi    C    T        0      0        2 
   1   chr1_12872924     AKia    C    T        0      0        2 
   1   chr1_12872924     AOna    C    T        0      0        2 
   1   chr1_12872924     ASom    C    T        0      0        2 
   1   chr1_12872924     HCab    C    T        1      2        2 
   1   chr1_12872924     HPrz    C    T        1      2        2 
   1   chr1_12872924     ZBoe    C    T        0      0        2 
   1   chr1_12872924     ZGre    C    T        0      0        2 
   1   chr1_12872924     ZHar    C    T        0      0        2 
   1   chr1_12872924   Sample    C    T        0      0        2 
   1   chr1_12881738     AAsi    G    A        0      0        2 
   1   chr1_12881738     AKia    G    A        1      2        2 
   1   chr1_12881738     AOna    G    A        0      0        2 
   1   chr1_12881738     ASom    G    A        0      0        2 
   1   chr1_12881738     HCab    G    A        0      0        2 
   1   chr1_12881738     HPrz    G    A        0      0        2 
   1   chr1_12881738     ZBoe    G    A        0      0        2 
   1   chr1_12881738     ZGre    G    A        0      0        2 
   1   chr1_12881738     ZHar    G    A        0      0        2 
   1   chr1_12881738   Sample    G    A        0      0        2 
   1   chr1_12888411     AAsi    A    C        1      2        2 
   1   chr1_12888411     AKia    A    C        0      0        2 
   1   chr1_12888411     AOna    A    C        0      0        2 
   1   chr1_12888411     ASom    A    C        1      2        2 
   1   chr1_12888411     HCab    A    C        1      2        2 
   1   chr1_12888411     HPrz    A    C        1      2        2 
   1   chr1_12888411     ZBoe    A    C        0      0        2 
   1   chr1_12888411     ZGre    A    C        0      0        2 
   1   chr1_12888411     ZHar    A    C        0      0        2 
   1   chr1_12888411   Sample    A    C        1      2        2 
   1   chr1_12889026     AAsi    C    T        0      0        2 
   1   chr1_12889026     AKia    C    T        0      0        2 
   1   chr1_12889026     AOna    C    T        0      0        2 
   1   chr1_12889026     ASom    C    T        0      0        2 
   1   chr1_12889026     HCab    C    T        1      2        2 
   1   chr1_12889026     HPrz    C    T        0      0        2 
   1   chr1_12889026     ZBoe    C    T        0      0        2 
   1   chr1_12889026     ZGre    C    T        0      0        2 
   1   chr1_12889026     ZHar    C    T        0      0        2 
   1   chr1_12889026   Sample    C    T        0      0        2 
   1   chr1_12891082     AAsi    T    G        0      0        2 
   1   chr1_12891082     AKia    T    G        0      0        2 
   1   chr1_12891082     AOna    T    G        0      0        2 
   1   chr1_12891082     ASom    T    G        0      0        2 
   1   chr1_12891082     HCab    T    G        1      2        2 
   1   chr1_12891082     HPrz    T    G        1      2        2 
   1   chr1_12891082     ZBoe    T    G        0      0        2 
   1   chr1_12891082     ZGre    T    G        0      0        2 
   1   chr1_12891082     ZHar    T    G        0      0        2 
   1   chr1_12891082   Sample    T    G        0      0        2 
   1   chr1_12895236     AAsi    A    G      0.5      1        2 
   1   chr1_12895236     AKia    A    G        0      0        2 
   1   chr1_12895236     AOna    A    G        0      0        2 
   1   chr1_12895236     ASom    A    G        0      0        2 
   1   chr1_12895236     HCab    A    G        0      0        2 
   1   chr1_12895236     HPrz    A    G        0      0        2 
   1   chr1_12895236     ZBoe    A    G        0      0        2 
   1   chr1_12895236     ZGre    A    G        0      0        2 
   1   chr1_12895236     ZHar    A    G        0      0        2 
   1   chr1_12895236   Sample    A    G        0      0        2 
   1   chr1_12902318     AAsi    G    C        0      0        2 
   1   chr1_12902318     AKia    G    C        0      0        2 
   1   chr1_12902318     AOna    G    C        0      0        2 
   1   chr1_12902318     ASom    G    C        0      0        2 
   1   chr1_12902318     HCab    G    C        1      2        2 
   1   chr1_12902318     HPrz    G    C        1      2        2 
   1   chr1_12902318     ZBoe    G    C        0      0        2 
   1   chr1_12902318     ZGre    G    C        0      0        2 
   1   chr1_12902318     ZHar    G    C        0      0        2 
   1   chr1_12902318   Sample    G    C        0      0        2 
   1   chr1_12908376     AAsi    A    G        0      0        2 
   1   chr1_12908376     AKia    A    G        0      0        2 
   1   chr1_12908376     AOna    A    G        0      0        2 
   1   chr1_12908376     ASom    A    G        0      0        2 
   1   chr1_12908376     HCab    A    G        1      2        2 
   1   chr1_12908376     HPrz    A    G        1      2        2 
   1   chr1_12908376     ZBoe    A    G        0      0        2 
   1   chr1_12908376     ZGre    A    G        0      0        2 
   1   chr1_12908376     ZHar    A    G        0      0        2 
   1   chr1_12908376   Sample    A    G        0      0        2 
   1   chr1_12908551     AAsi    C    T        0      0        2 
   1   chr1_12908551     AKia    C    T        0      0        2 
   1   chr1_12908551     AOna    C    T        0      0        2 
   1   chr1_12908551     ASom    C    T        0      0        2 
   1   chr1_12908551     HCab    C    T        1      2        2 
   1   chr1_12908551     HPrz    C    T        1      2        2 
   1   chr1_12908551     ZBoe    C    T        0      0        2 
   1   chr1_12908551     ZGre    C    T        0      0        2 
   1   chr1_12908551     ZHar    C    T        0      0        2 
   1   chr1_12908551   Sample    C    T        0      0        2 
   1   chr1_12911858     AAsi    T    C        0      0        2 
   1   chr1_12911858     AKia    T    C        0      0        2 
   1   chr1_12911858     AOna    T    C        0      0        2 
   1   chr1_12911858     ASom    T    C        0      0        2 
   1   chr1_12911858     HCab    T    C        1      2        2 
   1   chr1_12911858     HPrz    T    C        1      2        2 
   1   chr1_12911858     ZBoe    T    C        0      0        2 
   1   chr1_12911858     ZGre    T    C        0      0        2 
   1   chr1_12911858     ZHar    T    C        0      0        2 
   1   chr1_12911858   Sample    T    C        0      0        2 
   1   chr1_12914324     AAsi    G    T        0      0        2 
   1   chr1_12914324     AKia    G    T        0      0        2 
   1   chr1_12914324     AOna    G    T        0      0        2 
   1   chr1_12914324     ASom    G    T        0      0        2 
   1   chr1_12914324     HCab    G    T        1      2        2 
   1   chr1_12914324     HPrz    G    T        1      2        2 
   1   chr1_12914324     ZBoe    G    T        0      0        2 
   1   chr1_12914324     ZGre    G    T        0      0        2 
   1   chr1_12914324     ZHar    G    T        0      0        2 
   1   chr1_12914324   Sample    G    T        0      0        2 
   1   chr1_12926016     AAsi    G    A        0      0        2 
   1   chr1_12926016     AKia    G    A        0      0        2 
   1   chr1_12926016     AOna    G    A        0      0        2 
   1   chr1_12926016     ASom    G    A        0      0        2 
   1   chr1_12926016     HCab    G    A        1      2        2 
   1   chr1_12926016     HPrz    G    A        1      2        2 
   1   chr1_12926016     ZBoe    G    A        0      0        2 
   1   chr1_12926016     ZGre    G    A        0      0        2 
   1   chr1_12926016     ZHar    G    A        0      0        2 
   1   chr1_12926016   Sample    G    A        0      0        2 
   1   chr1_12934789     AAsi    C    T        0      0        2 
   1   chr1_12934789     AKia    C    T        1      2        2 
   1   chr1_12934789     AOna    C    T        1      2        2 
   1   chr1_12934789     ASom    C    T        0      0        2 
   1   chr1_12934789     HCab    C    T        0      0        2 
   1   chr1_12934789     HPrz    C    T        0      0        2 
   1   chr1_12934789     ZBoe    C    T        0      0        2 
   1   chr1_12934789     ZGre    C    T        0      0        2 
   1   chr1_12934789     ZHar    C    T        0      0        2 
   1   chr1_12934789   Sample    C    T        0      0        2 
   1   chr1_12939707     AAsi    T    C        0      0        2 
   1   chr1_12939707     AKia    T    C        0      0        2 
   1   chr1_12939707     AOna    T    C        0      0        2 
   1   chr1_12939707     ASom    T    C        0      0        2 
   1   chr1_12939707     HCab    T    C        0      0        2 
   1   chr1_12939707     HPrz    T    C        1      2        2 
   1   chr1_12939707     ZBoe    T    C        0      0        2 
   1   chr1_12939707     ZGre    T    C        0      0        2 
   1   chr1_12939707     ZHar    T    C        0      0        2 
   1   chr1_12939707   Sample    T    C        0      0        2 
   1   chr1_12940061     AAsi    G    A        0      0        2 
   1   chr1_12940061     AKia    G    A        0      0        2 
   1   chr1_12940061     AOna    G    A        0      0        2 
   1   chr1_12940061     ASom    G    A        0      0        2 
   1   chr1_12940061     HCab    G    A        1      2        2 
   1   chr1_12940061     HPrz    G    A        1      2        2 
   1   chr1_12940061     ZBoe    G    A        0      0        2 
   1   chr1_12940061     ZGre    G    A        0      0        2 
   1   chr1_12940061     ZHar    G    A        0      0        2 
   1   chr1_12940061   Sample    G    A        0      0        2 
   1   chr1_12941476     AAsi    G    T        0      0        2 
   1   chr1_12941476     AKia    G    T        0      0        2 
   1   chr1_12941476     AOna    G    T        0      0        2 
   1   chr1_12941476     ASom    G    T        0      0        2 
   1   chr1_12941476     HCab    G    T        0      0        2 
   1   chr1_12941476     HPrz    G    T        0      0        2 
   1   chr1_12941476     ZBoe    G    T        1      2        2 
   1   chr1_12941476     ZGre    G    T        0      0        2 
   1   chr1_12941476     ZHar    G    T        0      0        2 
   1   chr1_12941476   Sample    G    T        0      0        2 
   1   chr1_12941894     AAsi    C    T        0      0        2 
   1   chr1_12941894     AKia    C    T        0      0        2 
   1   chr1_12941894     AOna    C    T        0      0        2 
   1   chr1_12941894     ASom    C    T        0      0        2 
   1   chr1_12941894     HCab    C    T        0      0        2 
   1   chr1_12941894     HPrz    C    T        0      0        2 
   1   chr1_12941894     ZBoe    C    T        1      2        2 
   1   chr1_12941894     ZGre    C    T        0      0        2 
   1   chr1_12941894     ZHar    C    T        0      0        2 
   1   chr1_12941894   Sample    C    T        0      0        2 
   1   chr1_12947713     AAsi    A    G      0.5      1        2 
   1   chr1_12947713     AKia    A    G        0      0        2 
   1   chr1_12947713     AOna    A    G        0      0        2 
   1   chr1_12947713     ASom    A    G        0      0        2 
   1   chr1_12947713     HCab    A    G        0      0        2 
   1   chr1_12947713     HPrz    A    G        1      2        2 
   1   chr1_12947713     ZBoe    A    G        0      0        2 
   1   chr1_12947713     ZGre    A    G        0      0        2 
   1   chr1_12947713     ZHar    A    G        0      0        2 
   1   chr1_12947713   Sample    A    G        0      0        2 
   1   chr1_12957450     AAsi    C    T        0      0        2 
   1   chr1_12957450     AKia    C    T        0      0        2 
   1   chr1_12957450     AOna    C    T        0      0        2 
   1   chr1_12957450     ASom    C    T        0      0        2 
   1   chr1_12957450     HCab    C    T        1      2        2 
   1   chr1_12957450     HPrz    C    T        0      0        2 
   1   chr1_12957450     ZBoe    C    T        0      0        2 
   1   chr1_12957450     ZGre    C    T        0      0        2 
   1   chr1_12957450     ZHar    C    T        0      0        2 
   1   chr1_12957450   Sample    C    T        0      0        2 
   1   chr1_12967256     AAsi    T    C        0      0        2 
   1   chr1_12967256     AKia    T    C        0      0        2 
   1   chr1_12967256     AOna    T    C        0      0        2 
   1   chr1_12967256     ASom    T    C        0      0        2 
   1   chr1_12967256     HCab    T    C        0      0        2 
   1   chr1_12967256     HPrz    T    C        0      0        2 
   1   chr1_12967256     ZBoe    T    C        1      2        2 
   1   chr1_12967256     ZGre    T    C        0      0        2 
   1   chr1_12967256     ZHar    T    C        0      0        2 
   1   chr1_12967256   Sample    T    C        0      0        2 
   1   chr1_12970177     AAsi    C    A        0      0        2 
   1   chr1_12970177     AKia    C    A        0      0        2 
   1   chr1_12970177     AOna    C    A        0      0        2 
   1   chr1_12970177     ASom    C    A        1      2        2 
   1   chr1_12970177     HCab    C    A        0      0        2 
   1   chr1_12970177     HPrz    C    A        0      0        2 
   1   chr1_12970177     ZBoe    C    A        0      0        2 
   1   chr1_12970177     ZGre    C    A        0      0        2 
   1   chr1_12970177     ZHar    C    A        0      0        2 
   1   chr1_12970177   Sample    C    A        0      0        2 
   1   chr1_12975091     AAsi    A    C        0      0        2 
   1   chr1_12975091     AKia    A    C        1      2        2 
   1   chr1_12975091     AOna    A    C        0      0        2 
   1   chr1_12975091     ASom    A    C        0      0        2 
   1   chr1_12975091     HCab    A    C        0      0        2 
   1   chr1_12975091     HPrz    A    C        0      0        2 
   1   chr1_12975091     ZBoe    A    C        0      0        2 
   1   chr1_12975091     ZGre    A    C        0      0        2 
   1   chr1_12975091     ZHar    A    C        0      0        2 
   1   chr1_12975091   Sample    A    C        0      0        2 
   1   chr1_12978071     AAsi    T    C        0      0        2 
   1   chr1_12978071     AKia    T    C        0      0        2 
   1   chr1_12978071     AOna    T    C        0      0        2 
   1   chr1_12978071     ASom    T    C        0      0        2 
   1   chr1_12978071     HCab    T    C        0      0        2 
   1   chr1_12978071     HPrz    T    C        0      0        2 
   1   chr1_12978071     ZBoe    T    C        0      0        2 
   1   chr1_12978071     ZGre    T    C        0      0        2 
   1   chr1_12978071     ZHar    T    C        1      2        2 
   1   chr1_12978071   Sample    T    C        0      0        2 
   1   chr1_12983504     AAsi    C    A        1      2        2 
   1   chr1_12983504     AKia    C    A        0      0        2 
   1   chr1_12983504     AOna    C    A        0      0        2 
   1   chr1_12983504     ASom    C    A        1      2        2 
   1   chr1_12983504     HCab    C    A        0      0        2 
   1   chr1_12983504     HPrz    C    A        0      0        2 
   1   chr1_12983504     ZBoe    C    A        0      0        2 
   1   chr1_12983504     ZGre    C    A        0      0        2 
   1   chr1_12983504     ZHar    C    A        0      0        2 
   1   chr1_12983504   Sample    C    A        1      2        2 
   1   chr1_12985693     AAsi    G    T        0      0        2 
   1   chr1_12985693     AKia    G    T        0      0        2 
   1   chr1_12985693     AOna    G    T        0      0        2 
   1   chr1_12985693     ASom    G    T        0      0        2 
   1   chr1_12985693     HCab    G    T        0      0        2 
   1   chr1_12985693     HPrz    G    T        1      2        2 
   1   chr1_12985693     ZBoe    G    T        0      0        2 
   1   chr1_12985693     ZGre    G    T        0      0        2 
   1   chr1_12985693     ZHar    G    T        0      0        2 
   1   chr1_12985693   Sample    G    T        0      0        2 
   1   chr1_12990927     AAsi    A    G        0      0        2 
   1   chr1_12990927     AKia    A    G        0      0        2 
   1   chr1_12990927     AOna    A    G        0      0        2 
   1   chr1_12990927     ASom    A    G        0      0        2 
   1   chr1_12990927     HCab    A    G        1      2        2 
   1   chr1_12990927     HPrz    A    G        1      2        2 
   1   chr1_12990927     ZBoe    A    G        0      0        2 
   1   chr1_12990927     ZGre    A    G        0      0        2 
   1   chr1_12990927     ZHar    A    G        0      0        2 
   1   chr1_12990927   Sample    A    G        0      0        2 
   1   chr1_12991461     AAsi    G    A        0      0        2 
   1   chr1_12991461     AKia    G    A        0      0        2 
   1   chr1_12991461     AOna    G    A        0      0        2 
   1   chr1_12991461     ASom    G    A        0      0        2 
   1   chr1_12991461     HCab    G    A        1      2        2 
   1   chr1_12991461     HPrz    G    A        1      2        2 
   1   chr1_12991461     ZBoe    G    A        0      0        2 
   1   chr1_12991461     ZGre    G    A        0      0        2 
   1   chr1_12991461     ZHar    G    A        0      0        2 
   1   chr1_12991461   Sample    G    A        0      0        2 
   1   chr1_12991705     AAsi    T    A        0      0        2 
   1   chr1_12991705     AKia    T    A        0      0        2 
   1   chr1_12991705     AOna    T    A        0      0        2 
   1   chr1_12991705     ASom    T    A        0      0        2 
   1   chr1_12991705     HCab    T    A        0      0        2 
   1   chr1_12991705     HPrz    T    A        0      0        2 
   1   chr1_12991705     ZBoe    T    A        0      0        2 
   1   chr1_12991705     ZGre    T    A        0      0        2 
   1   chr1_12991705     ZHar    T    A      0.5      1        2 
   1   chr1_12991705   Sample    T    A        0      0        2 
   1   chr1_12996054     AAsi    G    A        0      0        2 
   1   chr1_12996054     AKia    G    A        1      2        2 
   1   chr1_12996054     AOna    G    A        1      2        2 
   1   chr1_12996054     ASom    G    A        0      0        2 
   1   chr1_12996054     HCab    G    A        0      0        2 
   1   chr1_12996054     HPrz    G    A        0      0        2 
   1   chr1_12996054     ZBoe    G    A        0      0        2 
   1   chr1_12996054     ZGre    G    A        0      0        2 
   1   chr1_12996054     ZHar    G    A        0      0        2 
   1   chr1_12996054   Sample    G    A        0      0        2 
   1   chr1_13000953     AAsi    A    G        0      0        2 
   1   chr1_13000953     AKia    A    G        0      0        2 
   1   chr1_13000953     AOna    A    G        0      0        2 
   1   chr1_13000953     ASom    A    G        0      0        2 
   1   chr1_13000953     HCab    A    G        0      0        2 
   1   chr1_13000953     HPrz    A    G        0      0        2 
   1   chr1_13000953     ZBoe    A    G        0      0        2 
   1   chr1_13000953     ZGre    A    G      0.5      1        2 
   1   chr1_13000953     ZHar    A    G        0      0        2 
   1   chr1_13000953   Sample    A    G        0      0        2 
   1   chr1_13001353     AAsi    T    A        0      0        2 
   1   chr1_13001353     AKia    T    A        0      0        2 
   1   chr1_13001353     AOna    T    A        0      0        2 
   1   chr1_13001353     ASom    T    A        0      0        2 
   1   chr1_13001353     HCab    T    A        1      2        2 
   1   chr1_13001353     HPrz    T    A        1      2        2 
   1   chr1_13001353     ZBoe    T    A        0      0        2 
   1   chr1_13001353     ZGre    T    A        0      0        2 
   1   chr1_13001353     ZHar    T    A        0      0        2 
   1   chr1_13001353   Sample    T    A        0      0        2 
   1   chr1_13005114     AAsi    G    T        0      0        2 
   1   chr1_13005114     AKia    G    T        0      0        2 
   1   chr1_13005114     AOna    G    T        0      0        2 
   1   chr1_13005114     ASom    G    T        0      0        2 
   1   chr1_13005114     HCab    G    T        0      0        2 
   1   chr1_13005114     HPrz    G    T        0      0        2 
   1   chr1_13005114     ZBoe    G    T        0      0        2 
   1   chr1_13005114     ZGre    G    T        0      0        2 
   1   chr1_13005114     ZHar    G    T        1      2        2 
   1   chr1_13005114   Sample    G    T        0      0        2 
   1   chr1_13008997     AAsi    A    T        1      2        2 
   1   chr1_13008997     AKia    A    T        0      0        2 
   1   chr1_13008997     AOna    A    T        0      0        2 
   1   chr1_13008997     ASom    A    T        1      2        2 
   1   chr1_13008997     HCab    A    T        0      0        2 
   1   chr1_13008997     HPrz    A    T        0      0        2 
   1   chr1_13008997     ZBoe    A    T        0      0        2 
   1   chr1_13008997     ZGre    A    T        0      0        2 
   1   chr1_13008997     ZHar    A    T        0      0        2 
   1   chr1_13008997   Sample    A    T        1      2        2 
   1   chr1_13014013     AAsi    G    A        0      0        2 
   1   chr1_13014013     AKia    G    A        0      0        2 
   1   chr1_13014013     AOna    G    A        0      0        2 
   1   chr1_13014013     ASom    G    A        0      0        2 
   1   chr1_13014013     HCab    G    A        1      2        2 
   1   chr1_13014013     HPrz    G    A        1      2        2 
   1   chr1_13014013     ZBoe    G    A        0      0        2 
   1   chr1_13014013     ZGre    G    A        0      0        2 
   1   chr1_13014013     ZHar    G    A        0      0        2 
   1   chr1_13014013   Sample    G    A        0      0        2 
   1   chr1_13014594     AAsi    T    C        0      0        2 
   1   chr1_13014594     AKia    T    C        0      0        2 
   1   chr1_13014594     AOna    T    C        0      0        2 
   1   chr1_13014594     ASom    T    C        1      2        2 
   1   chr1_13014594     HCab    T    C        0      0        2 
   1   chr1_13014594     HPrz    T    C        0      0        2 
   1   chr1_13014594     ZBoe    T    C        0      0        2 
   1   chr1_13014594     ZGre    T    C        0      0        2 
   1   chr1_13014594     ZHar    T    C      0.5      1        2 
   1   chr1_13014594   Sample    T    C        0      0        2 
   1   chr1_13014893     AAsi    G    A        0      0        2 
   1   chr1_13014893     AKia    G    A        0      0        2 
   1   chr1_13014893     AOna    G    A        0      0        2 
   1   chr1_13014893     ASom    G    A        0      0        2 
   1   chr1_13014893     HCab    G    A        1      2        2 
   1   chr1_13014893     HPrz    G    A        1      2        2 
   1   chr1_13014893     ZBoe    G    A        0      0        2 
   1   chr1_13014893     ZGre    G    A        0      0        2 
   1   chr1_13014893     ZHar    G    A        0      0        2 
   1   chr1_13014893   Sample    G    A        0      0        2 
   1   chr1_13019062     AAsi    A    C        0      0        2 
   1   chr1_13019062     AKia    A    C        0      0        2 
   1   chr1_13019062     AOna    A    C        0      0        2 
   1   chr1_13019062     ASom    A    C        1      2        2 
   1   chr1_13019062     HCab    A    C        0      0        2 
   1   chr1_13019062     HPrz    A    C        0      0        2 
   1   chr1_13019062     ZBoe    A    C        0      0        2 
   1   chr1_13019062     ZGre    A    C        0      0        2 
   1   chr1_13019062     ZHar    A    C        0      0        2 
   1   chr1_13019062   Sample    A    C        0      0        2 
   1   chr1_13025773     AAsi    A    G        0      0        2 
   1   chr1_13025773     AKia    A    G        0      0        2 
   1   chr1_13025773     AOna    A    G        0      0        2 
   1   chr1_13025773     ASom    A    G        0      0        2 
   1   chr1_13025773     HCab    A    G        0      0        2 
   1   chr1_13025773     HPrz    A    G        0      0        2 
   1   chr1_13025773     ZBoe    A    G        0      0        2 
   1   chr1_13025773     ZGre    A    G        0      0        2 
   1   chr1_13025773     ZHar    A    G        1      2        2 
   1   chr1_13025773   Sample    A    G        0      0        2 
   1   chr1_13029191     AAsi    T    A        0      0        2 
   1   chr1_13029191     AKia    T    A        0      0        2 
   1   chr1_13029191     AOna    T    A        0      0        2 
   1   chr1_13029191     ASom    T    A        0      0        2 
   1   chr1_13029191     HCab    T    A        0      0        2 
   1   chr1_13029191     HPrz    T    A        0      0        2 
   1   chr1_13029191     ZBoe    T    A        0      0        2 
   1   chr1_13029191     ZGre    T    A        1      2        2 
   1   chr1_13029191     ZHar    T    A        0      0        2 
   1   chr1_13029191   Sample    T    A        0      0        2 
   1   chr1_13029322     AAsi    A    T        0      0        2 
   1   chr1_13029322     AKia    A    T        0      0        2 
   1   chr1_13029322     AOna    A    T        0      0        2 
   1   chr1_13029322     ASom    A    T        0      0        2 
   1   chr1_13029322     HCab    A    T        1      2        2 
   1   chr1_13029322     HPrz    A    T        1      2        2 
   1   chr1_13029322     ZBoe    A    T        0      0        2 
   1   chr1_13029322     ZGre    A    T        0      0        2 
   1   chr1_13029322     ZHar    A    T        0      0        2 
   1   chr1_13029322   Sample    A    T        0      0        2 
   1   chr1_13039725     AAsi    G    C        0      0        2 
   1   chr1_13039725     AKia    G    C        0      0        2 
   1   chr1_13039725     AOna    G    C        0      0        2 
   1   chr1_13039725     ASom    G    C        0      0        2 
   1   chr1_13039725     HCab    G    C        1      2        2 
   1   chr1_13039725     HPrz    G    C        1      2        2 
   1   chr1_13039725     ZBoe    G    C        0      0        2 
   1   chr1_13039725     ZGre    G    C        0      0        2 
   1   chr1_13039725     ZHar    G    C        0      0        2 
   1   chr1_13039725   Sample    G    C        0      0        2 
   1   chr1_13047442     AAsi    A    G        0      0        2 
   1   chr1_13047442     AKia    A    G        0      0        2 
   1   chr1_13047442     AOna    A    G      0.5      1        2 
   1   chr1_13047442     ASom    A    G        0      0        2 
   1   chr1_13047442     HCab    A    G        0      0        2 
   1   chr1_13047442     HPrz    A    G        0      0        2 
   1   chr1_13047442     ZBoe    A    G        0      0        2 
   1   chr1_13047442     ZGre    A    G        0      0        2 
   1   chr1_13047442     ZHar    A    G        0      0        2 
   1   chr1_13047442   Sample    A    G        0      0        2 
   1   chr1_13057049     AAsi    T    C        0      0        2 
   1   chr1_13057049     AKia    T    C        0      0        2 
   1   chr1_13057049     AOna    T    C        0      0        2 
   1   chr1_13057049     ASom    T    C        0      0        2 
   1   chr1_13057049     HCab    T    C        1      2        2 
   1   chr1_13057049     HPrz    T    C        1      2        2 
   1   chr1_13057049     ZBoe    T    C        0      0        2 
   1   chr1_13057049     ZGre    T    C        0      0        2 
   1   chr1_13057049     ZHar    T    C        0      0        2 
   1   chr1_13057049   Sample    T    C        0      0        2 
   1   chr1_13060480     AAsi    C    T        0      0        2 
   1   chr1_13060480     AKia    C    T        0      0        2 
   1   chr1_13060480     AOna    C    T        0      0        2 
   1   chr1_13060480     ASom    C    T        0      0        2 
   1   chr1_13060480     HCab    C    T        1      2        2 
   1   chr1_13060480     HPrz    C    T        1      2        2 
   1   chr1_13060480     ZBoe    C    T        0      0        2 
   1   chr1_13060480     ZGre    C    T        0      0        2 
   1   chr1_13060480     ZHar    C    T        0      0        2 
   1   chr1_13060480   Sample    C    T        0      0        2 
   1   chr1_13070154     AAsi    A    G        0      0        2 
   1   chr1_13070154     AKia    A    G        0      0        2 
   1   chr1_13070154     AOna    A    G        0      0        2 
   1   chr1_13070154     ASom    A    G        0      0        2 
   1   chr1_13070154     HCab    A    G        0      0        2 
   1   chr1_13070154     HPrz    A    G        0      0        2 
   1   chr1_13070154     ZBoe    A    G        0      0        2 
   1   chr1_13070154     ZGre    A    G        0      0        2 
   1   chr1_13070154     ZHar    A    G        1      2        2 
   1   chr1_13070154   Sample    A    G        0      0        2 
   1   chr1_13071369     AAsi    A    C        0      0        2 
   1   chr1_13071369     AKia    A    C        0      0        2 
   1   chr1_13071369     AOna    A    C      0.5      1        2 
   1   chr1_13071369     ASom    A    C        0      0        2 
   1   chr1_13071369     HCab    A    C        0      0        2 
   1   chr1_13071369     HPrz    A    C        0      0        2 
   1   chr1_13071369     ZBoe    A    C        0      0        2 
   1   chr1_13071369     ZGre    A    C        0      0        2 
   1   chr1_13071369     ZHar    A    C        0      0        2 
   1   chr1_13071369   Sample    A    C        0      0        2 
   1   chr1_13071464     AAsi    A    G        0      0        2 
   1   chr1_13071464     AKia    A    G        1      2        2 
   1   chr1_13071464     AOna    A    G        1      2        2 
   1   chr1_13071464     ASom    A    G        0      0        2 
   1   chr1_13071464     HCab    A    G        0      0        2 
   1   chr1_13071464     HPrz    A    G        0      0        2 
   1   chr1_13071464     ZBoe    A    G        0      0        2 
   1   chr1_13071464     ZGre    A    G        0      0        2 
   1   chr1_13071464     ZHar    A    G        0      0        2 
   1   chr1_13071464   Sample    A    G        0      0        2 
   1   chr1_13076973     AAsi    C    T      0.5      1        2 
   1   chr1_13076973     AKia    C    T        0      0        2 
   1   chr1_13076973     AOna    C    T        0      0        2 
   1   chr1_13076973     ASom    C    T        0      0        2 
   1   chr1_13076973     HCab    C    T        0      0        2 
   1   chr1_13076973     HPrz    C    T        0      0        2 
   1   chr1_13076973     ZBoe    C    T        0      0        2 
   1   chr1_13076973     ZGre    C    T        0      0        2 
   1   chr1_13076973     ZHar    C    T        0      0        2 
   1   chr1_13076973   Sample    C    T        0      0        2 
   1   chr1_13077020     AAsi    C    T        0      0        2 
   1   chr1_13077020     AKia    C    T        0      0        2 
   1   chr1_13077020     AOna    C    T      0.5      1        2 
   1   chr1_13077020     ASom    C    T        0      0        2 
   1   chr1_13077020     HCab    C    T        0      0        2 
   1   chr1_13077020     HPrz    C    T        0      0        2 
   1   chr1_13077020     ZBoe    C    T        0      0        2 
   1   chr1_13077020     ZGre    C    T        0      0        2 
   1   chr1_13077020     ZHar    C    T        0      0        2 
   1   chr1_13077020   Sample    C    T        0      0        2 
   1   chr1_13077098     AAsi    C    T        0      0        2 
   1   chr1_13077098     AKia    C    T        0      0        2 
   1   chr1_13077098     AOna    C    T      0.5      1        2 
   1   chr1_13077098     ASom    C    T        0      0        2 
   1   chr1_13077098     HCab    C    T        0      0        2 
   1   chr1_13077098     HPrz    C    T        0      0        2 
   1   chr1_13077098     ZBoe    C    T        0      0        2 
   1   chr1_13077098     ZGre    C    T        0      0        2 
   1   chr1_13077098     ZHar    C    T        0      0        2 
   1   chr1_13077098   Sample    C    T        0      0        2 
   1   chr1_13083615     AAsi    T    C        0      0        2 
   1   chr1_13083615     AKia    T    C        0      0        2 
   1   chr1_13083615     AOna    T    C        0      0        2 
   1   chr1_13083615     ASom    T    C        0      0        2 
   1   chr1_13083615     HCab    T    C        0      0        2 
   1   chr1_13083615     HPrz    T    C        0      0        2 
   1   chr1_13083615     ZBoe    T    C      0.5      1        2 
   1   chr1_13083615     ZGre    T    C        0      0        2 
   1   chr1_13083615     ZHar    T    C        0      0        2 
   1   chr1_13083615   Sample    T    C        0      0        2 
   1   chr1_13084802     AAsi    T    C        0      0        2 
   1   chr1_13084802     AKia    T    C        0      0        2 
   1   chr1_13084802     AOna    T    C      0.5      1        2 
   1   chr1_13084802     ASom    T    C        0      0        2 
   1   chr1_13084802     HCab    T    C        0      0        2 
   1   chr1_13084802     HPrz    T    C        0      0        2 
   1   chr1_13084802     ZBoe    T    C        0      0        2 
   1   chr1_13084802     ZGre    T    C        0      0        2 
   1   chr1_13084802     ZHar    T    C        0      0        2 
   1   chr1_13084802   Sample    T    C        0      0        2 
   1   chr1_13091264     AAsi    T    C        0      0        2 
   1   chr1_13091264     AKia    T    C        1      2        2 
   1   chr1_13091264     AOna    T    C        0      0        2 
   1   chr1_13091264     ASom    T    C        0      0        2 
   1   chr1_13091264     HCab    T    C        0      0        2 
   1   chr1_13091264     HPrz    T    C        0      0        2 
   1   chr1_13091264     ZBoe    T    C        0      0        2 
   1   chr1_13091264     ZGre    T    C        0      0        2 
   1   chr1_13091264     ZHar    T    C        0      0        2 
   1   chr1_13091264   Sample    T    C        0      0        2 
   1   chr1_13094250     AAsi    A    G        0      0        2 
   1   chr1_13094250     AKia    A    G        1      2        2 
   1   chr1_13094250     AOna    A    G      0.5      1        2 
   1   chr1_13094250     ASom    A    G        0      0        2 
   1   chr1_13094250     HCab    A    G        0      0        2 
   1   chr1_13094250     HPrz    A    G        0      0        2 
   1   chr1_13094250     ZBoe    A    G        0      0        2 
   1   chr1_13094250     ZGre    A    G        0      0        2 
   1   chr1_13094250     ZHar    A    G      0.5      1        2 
   1   chr1_13094250   Sample    A    G        0      0        2 
   1   chr1_13097581     AAsi    G    C        0      0        2 
   1   chr1_13097581     AKia    G    C        0      0        2 
   1   chr1_13097581     AOna    G    C        0      0        2 
   1   chr1_13097581     ASom    G    C        0      0        2 
   1   chr1_13097581     HCab    G    C        1      2        2 
   1   chr1_13097581     HPrz    G    C        1      2        2 
   1   chr1_13097581     ZBoe    G    C        0      0        2 
   1   chr1_13097581     ZGre    G    C        0      0        2 
   1   chr1_13097581     ZHar    G    C        0      0        2 
   1   chr1_13097581   Sample    G    C        0      0        2 
   1   chr1_13101518     AAsi    A    G        0      0        2 
   1   chr1_13101518     AKia    A    G        0      0        2 
   1   chr1_13101518     AOna    A    G        0      0        2 
   1   chr1_13101518     ASom    A    G        0      0        2 
   1   chr1_13101518     HCab    A    G        0      0        2 
   1   chr1_13101518     HPrz    A    G        0      0        2 
   1   chr1_13101518     ZBoe    A    G      0.5      1        2 
   1   chr1_13101518     ZGre    A    G        0      0        2 
   1   chr1_13101518     ZHar    A    G        0      0        2 
   1   chr1_13101518   Sample    A    G        0      0        2 
   1   chr1_13107376     AAsi    A    C        0      0        2 
   1   chr1_13107376     AKia    A    C        0      0        2 
   1   chr1_13107376     AOna    A    C        0      0        2 
   1   chr1_13107376     ASom    A    C        1      2        2 
   1   chr1_13107376     HCab    A    C        0      0        2 
   1   chr1_13107376     HPrz    A    C        0      0        2 
   1   chr1_13107376     ZBoe    A    C        0      0        2 
   1   chr1_13107376     ZGre    A    C        0      0        2 
   1   chr1_13107376     ZHar    A    C        0      0        2 
   1   chr1_13107376   Sample    A    C        0      0        2 
   1   chr1_13108493     AAsi    G    A      0.5      1        2 
   1   chr1_13108493     AKia    G    A        0      0        2 
   1   chr1_13108493     AOna    G    A        0      0        2 
   1   chr1_13108493     ASom    G    A        0      0        2 
   1   chr1_13108493     HCab    G    A        0      0        2 
   1   chr1_13108493     HPrz    G    A        0      0        2 
   1   chr1_13108493     ZBoe    G    A        0      0        2 
   1   chr1_13108493     ZGre    G    A        0      0        2 
   1   chr1_13108493     ZHar    G    A        0      0        2 
   1   chr1_13108493   Sample    G    A        0      0        2 
   1   chr1_13112430     AAsi    T    C      0.5      1        2 
   1   chr1_13112430     AKia    T    C        0      0        2 
   1   chr1_13112430     AOna    T    C        0      0        2 
   1   chr1_13112430     ASom    T    C        0      0        2 
   1   chr1_13112430     HCab    T    C        0      0        2 
   1   chr1_13112430     HPrz    T    C        0      0        2 
   1   chr1_13112430     ZBoe    T    C        0      0        2 
   1   chr1_13112430     ZGre    T    C        0      0        2 
   1   chr1_13112430     ZHar    T    C        0      0        2 
   1   chr1_13112430   Sample    T    C        0      0        2 
   1   chr1_13116623     AAsi    A    G      0.5      1        2 
   1   chr1_13116623     AKia    A    G        0      0        2 
   1   chr1_13116623     AOna    A    G        0      0        2 
   1   chr1_13116623     ASom    A    G        1      2        2 
   1   chr1_13116623     HCab    A    G        0      0        2 
   1   chr1_13116623     HPrz    A    G        0      0        2 
   1   chr1_13116623     ZBoe    A    G        0      0        2 
   1   chr1_13116623     ZGre    A    G        0      0        2 
   1   chr1_13116623     ZHar    A    G        0      0        2 
   1   chr1_13116623   Sample    A    G        0      0        2 
   1   chr1_13122330     AAsi    T    C        0      0        2 
   1   chr1_13122330     AKia    T    C        0      0        2 
   1   chr1_13122330     AOna    T    C        0      0        2 
   1   chr1_13122330     ASom    T    C        0      0        2 
   1   chr1_13122330     HCab    T    C        0      0        2 
   1   chr1_13122330     HPrz    T    C        0      0        2 
   1   chr1_13122330     ZBoe    T    C        0      0        2 
   1   chr1_13122330     ZGre    T    C        1      2        2 
   1   chr1_13122330     ZHar    T    C        0      0        2 
   1   chr1_13122330   Sample    T    C        0      0        2 
   1   chr1_13124725     AAsi    A    G        0      0        2 
   1   chr1_13124725     AKia    A    G        1      2        2 
   1   chr1_13124725     AOna    A    G        0      0        2 
   1   chr1_13124725     ASom    A    G        0      0        2 
   1   chr1_13124725     HCab    A    G        0      0        2 
   1   chr1_13124725     HPrz    A    G        0      0        2 
   1   chr1_13124725     ZBoe    A    G        0      0        2 
   1   chr1_13124725     ZGre    A    G        0      0        2 
   1   chr1_13124725     ZHar    A    G        0      0        2 
   1   chr1_13124725   Sample    A    G        0      0        2 
   1   chr1_13127981     AAsi    C    A        0      0        2 
   1   chr1_13127981     AKia    C    A        0      0        2 
   1   chr1_13127981     AOna    C    A        0      0        2 
   1   chr1_13127981     ASom    C    A        0      0        2 
   1   chr1_13127981     HCab    C    A        0      0        2 
   1   chr1_13127981     HPrz    C    A        0      0        2 
   1   chr1_13127981     ZBoe    C    A      0.5      1        2 
   1   chr1_13127981     ZGre    C    A        0      0        2 
   1   chr1_13127981     ZHar    C    A        0      0        2 
   1   chr1_13127981   Sample    C    A        0      0        2 
   1   chr1_13128690     AAsi    G    A        0      0        2 
   1   chr1_13128690     AKia    G    A        0      0        2 
   1   chr1_13128690     AOna    G    A      0.5      1        2 
   1   chr1_13128690     ASom    G    A        0      0        2 
   1   chr1_13128690     HCab    G    A        0      0        2 
   1   chr1_13128690     HPrz    G    A        0      0        2 
   1   chr1_13128690     ZBoe    G    A        0      0        2 
   1   chr1_13128690     ZGre    G    A        0      0        2 
   1   chr1_13128690     ZHar    G    A        0      0        2 
   1   chr1_13128690   Sample    G    A        0      0        2 
   1   chr1_13130532     AAsi    T    C        0      0        2 
   1   chr1_13130532     AKia    T    C        0      0        2 
   1   chr1_13130532     AOna    T    C        0      0        2 
   1   chr1_13130532     ASom    T    C        0      0        2 
   1   chr1_13130532     HCab    T    C        1      2        2 
   1   chr1_13130532     HPrz    T    C        1      2        2 
   1   chr1_13130532     ZBoe    T    C        0      0        2 
   1   chr1_13130532     ZGre    T    C        0      0        2 
   1   chr1_13130532     ZHar    T    C        0      0        2 
   1   chr1_13130532   Sample    T    C        0      0        2 
   1   chr1_13133198     AAsi    T    C        0      0        2 
   1   chr1_13133198     AKia    T    C        0      0        2 
   1   chr1_13133198     AOna    T    C        0      0        2 
   1   chr1_13133198     ASom    T    C        0      0        2 
   1   chr1_13133198     HCab    T    C        0      0        2 
   1   chr1_13133198     HPrz    T    C        0      0        2 
   1   chr1_13133198     ZBoe    T    C      0.5      1        2 
   1   chr1_13133198     ZGre    T    C        0      0        2 
   1   chr1_13133198     ZHar    T    C        0      0        2 
   1   chr1_13133198   Sample    T    C        0      0        2 
   1   chr1_13134503     AAsi    A    G        0      0        2 
   1   chr1_13134503     AKia    A    G        0      0        2 
   1   chr1_13134503     AOna    A    G        0      0        2 
   1   chr1_13134503     ASom    A    G        0      0        2 
   1   chr1_13134503     HCab    A    G        0      0        2 
   1   chr1_13134503     HPrz    A    G        0      0        2 
   1   chr1_13134503     ZBoe    A    G        0      0        2 
   1   chr1_13134503     ZGre    A    G        0      0        2 
   1   chr1_13134503     ZHar    A    G        1      2        2 
   1   chr1_13134503   Sample    A    G        0      0        2 
   1   chr1_13137426     AAsi    C    A        0      0        2 
   1   chr1_13137426     AKia    C    A        0      0        2 
   1   chr1_13137426     AOna    C    A        0      0        2 
   1   chr1_13137426     ASom    C    A        0      0        2 
   1   chr1_13137426     HCab    C    A        1      2        2 
   1   chr1_13137426     HPrz    C    A        0      0        2 
   1   chr1_13137426     ZBoe    C    A        0      0        2 
   1   chr1_13137426     ZGre    C    A        0      0        2 
   1   chr1_13137426     ZHar    C    A        0      0        2 
   1   chr1_13137426   Sample    C    A        0      0        2 
   1   chr1_13138866     AAsi    A    G        0      0        2 
   1   chr1_13138866     AKia    A    G        0      0        2 
   1   chr1_13138866     AOna    A    G      0.5      1        2 
   1   chr1_13138866     ASom    A    G        0      0        2 
   1   chr1_13138866     HCab    A    G        0      0        2 
   1   chr1_13138866     HPrz    A    G        0      0        2 
   1   chr1_13138866     ZBoe    A    G        0      0        2 
   1   chr1_13138866     ZGre    A    G        0      0        2 
   1   chr1_13138866     ZHar    A    G        0      0        2 
   1   chr1_13138866   Sample    A    G        0      0        2 
   1   chr1_13142040     AAsi    C    G        0      0        2 
   1   chr1_13142040     AKia    C    G        0      0        2 
   1   chr1_13142040     AOna    C    G        0      0        2 
   1   chr1_13142040     ASom    C    G        0      0        2 
   1   chr1_13142040     HCab    C    G        0      0        2 
   1   chr1_13142040     HPrz    C    G        0      0        2 
   1   chr1_13142040     ZBoe    C    G        0      0        2 
   1   chr1_13142040     ZGre    C    G        0      0        2 
   1   chr1_13142040     ZHar    C    G        1      2        2 
   1   chr1_13142040   Sample    C    G        0      0        2 
   1   chr1_13143140     AAsi    T    C        0      0        2 
   1   chr1_13143140     AKia    T    C        0      0        2 
   1   chr1_13143140     AOna    T    C        0      0        2 
   1   chr1_13143140     ASom    T    C        0      0        2 
   1   chr1_13143140     HCab    T    C      0.5      1        2 
   1   chr1_13143140     HPrz    T    C        1      2        2 
   1   chr1_13143140     ZBoe    T    C        0      0        2 
   1   chr1_13143140     ZGre    T    C        0      0        2 
   1   chr1_13143140     ZHar    T    C        0      0        2 
   1   chr1_13143140   Sample    T    C        0      0        2 
   1   chr1_13143478     AAsi    T    C        0      0        2 
   1   chr1_13143478     AKia    T    C        0      0        2 
   1   chr1_13143478     AOna    T    C        0      0        2 
   1   chr1_13143478     ASom    T    C        0      0        2 
   1   chr1_13143478     HCab    T    C        0      0        2 
   1   chr1_13143478     HPrz    T    C        1      2        2 
   1   chr1_13143478     ZBoe    T    C        0      0        2 
   1   chr1_13143478     ZGre    T    C        0      0        2 
   1   chr1_13143478     ZHar    T    C        0      0        2 
   1   chr1_13143478   Sample    T    C        0      0        2 
   1   chr1_13145132     AAsi    C    T        0      0        2 
   1   chr1_13145132     AKia    C    T        0      0        2 
   1   chr1_13145132     AOna    C    T        0      0        2 
   1   chr1_13145132     ASom    C    T        0      0        2 
   1   chr1_13145132     HCab    C    T        1      2        2 
   1   chr1_13145132     HPrz    C    T        1      2        2 
   1   chr1_13145132     ZBoe    C    T        0      0        2 
   1   chr1_13145132     ZGre    C    T        0      0        2 
   1   chr1_13145132     ZHar    C    T        0      0        2 
   1   chr1_13145132   Sample    C    T        0      0        2 
   1   chr1_13153404     AAsi    C    T        0      0        2 
   1   chr1_13153404     AKia    C    T        0      0        2 
   1   chr1_13153404     AOna    C    T        0      0        2 
   1   chr1_13153404     ASom    C    T        0      0        2 
   1   chr1_13153404     HCab    C    T        1      2        2 
   1   chr1_13153404     HPrz    C    T        1      2        2 
   1   chr1_13153404     ZBoe    C    T        0      0        2 
   1   chr1_13153404     ZGre    C    T        0      0        2 
   1   chr1_13153404     ZHar    C    T        0      0        2 
   1   chr1_13153404   Sample    C    T        0      0        2 
   1   chr1_13154470     AAsi    G    T        0      0        2 
   1   chr1_13154470     AKia    G    T        0      0        2 
   1   chr1_13154470     AOna    G    T        0      0        2 
   1   chr1_13154470     ASom    G    T        0      0        2 
   1   chr1_13154470     HCab    G    T      0.5      1        2 
   1   chr1_13154470     HPrz    G    T        0      0        2 
   1   chr1_13154470     ZBoe    G    T        0      0        2 
   1   chr1_13154470     ZGre    G    T        0      0        2 
   1   chr1_13154470     ZHar    G    T        0      0        2 
   1   chr1_13154470   Sample    G    T        0      0        2 
   1   chr1_13155308     AAsi    G    A        0      0        2 
   1   chr1_13155308     AKia    G    A        0      0        2 
   1   chr1_13155308     AOna    G    A      0.5      1        2 
   1   chr1_13155308     ASom    G    A        0      0        2 
   1   chr1_13155308     HCab    G    A        0      0        2 
   1   chr1_13155308     HPrz    G    A        0      0        2 
   1   chr1_13155308     ZBoe    G    A        0      0        2 
   1   chr1_13155308     ZGre    G    A        0      0        2 
   1   chr1_13155308     ZHar    G    A        0      0        2 
   1   chr1_13155308   Sample    G    A        0      0        2 
   1   chr1_13158555     AAsi    T    C        1      2        2 
   1   chr1_13158555     AKia    T    C        0      0        2 
   1   chr1_13158555     AOna    T    C        0      0        2 
   1   chr1_13158555     ASom    T    C        1      2        2 
   1   chr1_13158555     HCab    T    C        1      2        2 
   1   chr1_13158555     HPrz    T    C        1      2        2 
   1   chr1_13158555     ZBoe    T    C        0      0        2 
   1   chr1_13158555     ZGre    T    C        0      0        2 
   1   chr1_13158555     ZHar    T    C        0      0        2 
   1   chr1_13158555   Sample    T    C        1      2        2 
   1   chr1_13160005     AAsi    A    G        1      2        2 
   1   chr1_13160005     AKia    A    G        0      0        2 
   1   chr1_13160005     AOna    A    G        0      0        2 
   1   chr1_13160005     ASom    A    G        1      2        2 
   1   chr1_13160005     HCab    A    G        0      0        2 
   1   chr1_13160005     HPrz    A    G        0      0        2 
   1   chr1_13160005     ZBoe    A    G        0      0        2 
   1   chr1_13160005     ZGre    A    G        0      0        2 
   1   chr1_13160005     ZHar    A    G        0      0        2 
   1   chr1_13160005   Sample    A    G        1      2        2 
   1   chr1_13160737     AAsi    G    A        1      2        2 
   1   chr1_13160737     AKia    G    A        0      0        2 
   1   chr1_13160737     AOna    G    A        0      0        2 
   1   chr1_13160737     ASom    G    A        1      2        2 
   1   chr1_13160737     HCab    G    A        1      2        2 
   1   chr1_13160737     HPrz    G    A        1      2        2 
   1   chr1_13160737     ZBoe    G    A        0      0        2 
   1   chr1_13160737     ZGre    G    A        0      0        2 
   1   chr1_13160737     ZHar    G    A        0      0        2 
   1   chr1_13160737   Sample    G    A        1      2        2 
   1   chr1_13173730     AAsi    T    A        0      0        2 
   1   chr1_13173730     AKia    T    A        0      0        2 
   1   chr1_13173730     AOna    T    A        0      0        2 
   1   chr1_13173730     ASom    T    A        0      0        2 
   1   chr1_13173730     HCab    T    A        1      2        2 
   1   chr1_13173730     HPrz    T    A        1      2        2 
   1   chr1_13173730     ZBoe    T    A        0      0        2 
   1   chr1_13173730     ZGre    T    A        0      0        2 
   1   chr1_13173730     ZHar    T    A        0      0        2 
   1   chr1_13173730   Sample    T    A        0      0        2 
   1   chr1_13173740     AAsi    T    C        0      0        2 
   1   chr1_13173740     AKia    T    C        0      0        2 
   1   chr1_13173740     AOna    T    C      0.5      1        2 
   1   chr1_13173740     ASom    T    C        0      0        2 
   1   chr1_13173740     HCab    T    C        0      0        2 
   1   chr1_13173740     HPrz    T    C        0      0        2 
   1   chr1_13173740     ZBoe    T    C        0      0        2 
   1   chr1_13173740     ZGre    T    C        0      0        2 
   1   chr1_13173740     ZHar    T    C        0      0        2 
   1   chr1_13173740   Sample    T    C        0      0        2 
   1   chr1_13179378     AAsi    C    G        0      0        2 
   1   chr1_13179378     AKia    C    G        0      0        2 
   1   chr1_13179378     AOna    C    G        0      0        2 
   1   chr1_13179378     ASom    C    G        0      0        2 
   1   chr1_13179378     HCab    C    G        0      0        2 
   1   chr1_13179378     HPrz    C    G        0      0        2 
   1   chr1_13179378     ZBoe    C    G        0      0        2 
   1   chr1_13179378     ZGre    C    G        0      0        2 
   1   chr1_13179378     ZHar    C    G      0.5      1        2 
   1   chr1_13179378   Sample    C    G        0      0        2 
   1   chr1_13181367     AAsi    C    T        0      0        2 
   1   chr1_13181367     AKia    C    T        0      0        2 
   1   chr1_13181367     AOna    C    T        0      0        2 
   1   chr1_13181367     ASom    C    T        0      0        2 
   1   chr1_13181367     HCab    C    T        0      0        2 
   1   chr1_13181367     HPrz    C    T        0      0        2 
   1   chr1_13181367     ZBoe    C    T      0.5      1        2 
   1   chr1_13181367     ZGre    C    T        0      0        2 
   1   chr1_13181367     ZHar    C    T        0      0        2 
   1   chr1_13181367   Sample    C    T        0      0        2 
   1   chr1_13183310     AAsi    A    G      0.5      1        2 
   1   chr1_13183310     AKia    A    G        0      0        2 
   1   chr1_13183310     AOna    A    G        0      0        2 
   1   chr1_13183310     ASom    A    G        0      0        2 
   1   chr1_13183310     HCab    A    G        0      0        2 
   1   chr1_13183310     HPrz    A    G        0      0        2 
   1   chr1_13183310     ZBoe    A    G        0      0        2 
   1   chr1_13183310     ZGre    A    G        0      0        2 
   1   chr1_13183310     ZHar    A    G        0      0        2 
   1   chr1_13183310   Sample    A    G        1      2        2 
   1   chr1_13183522     AAsi    A    G        0      0        2 
   1   chr1_13183522     AKia    A    G        0      0        2 
   1   chr1_13183522     AOna    A    G        0      0        2 
   1   chr1_13183522     ASom    A    G        0      0        2 
   1   chr1_13183522     HCab    A    G        1      2        2 
   1   chr1_13183522     HPrz    A    G        1      2        2 
   1   chr1_13183522     ZBoe    A    G        0      0        2 
   1   chr1_13183522     ZGre    A    G        0      0        2 
   1   chr1_13183522     ZHar    A    G        0      0        2 
   1   chr1_13183522   Sample    A    G        0      0        2 
   1   chr1_13183887     AAsi    T    C        0      0        2 
   1   chr1_13183887     AKia    T    C        0      0        2 
   1   chr1_13183887     AOna    T    C        0      0        2 
   1   chr1_13183887     ASom    T    C        0      0        2 
   1   chr1_13183887     HCab    T    C        0      0        2 
   1   chr1_13183887     HPrz    T    C        0      0        2 
   1   chr1_13183887     ZBoe    T    C        0      0        2 
   1   chr1_13183887     ZGre    T    C      0.5      1        2 
   1   chr1_13183887     ZHar    T    C        0      0        2 
   1   chr1_13183887   Sample    T    C        0      0        2 
   1   chr1_13185680     AAsi    A    G      0.5      1        2 
   1   chr1_13185680     AKia    A    G        0      0        2 
   1   chr1_13185680     AOna    A    G        0      0        2 
   1   chr1_13185680     ASom    A    G        0      0        2 
   1   chr1_13185680     HCab    A    G        0      0        2 
   1   chr1_13185680     HPrz    A    G        0      0        2 
   1   chr1_13185680     ZBoe    A    G        0      0        2 
   1   chr1_13185680     ZGre    A    G        0      0        2 
   1   chr1_13185680     ZHar    A    G        0      0        2 
   1   chr1_13185680   Sample    A    G        0      0        2 
   1   chr1_13187295     AAsi    C    G        0      0        2 
   1   chr1_13187295     AKia    C    G        0      0        2 
   1   chr1_13187295     AOna    C    G        0      0        2 
   1   chr1_13187295     ASom    C    G        0      0        2 
   1   chr1_13187295     HCab    C    G        1      2        2 
   1   chr1_13187295     HPrz    C    G        1      2        2 
   1   chr1_13187295     ZBoe    C    G        0      0        2 
   1   chr1_13187295     ZGre    C    G        0      0        2 
   1   chr1_13187295     ZHar    C    G        0      0        2 
   1   chr1_13187295   Sample    C    G        0      0        2 
   1   chr1_13188052     AAsi    A    T        1      2        2 
   1   chr1_13188052     AKia    A    T        0      0        2 
   1   chr1_13188052     AOna    A    T        0      0        2 
   1   chr1_13188052     ASom    A    T        0      0        2 
   1   chr1_13188052     HCab    A    T        0      0        2 
   1   chr1_13188052     HPrz    A    T        0      0        2 
   1   chr1_13188052     ZBoe    A    T        0      0        2 
   1   chr1_13188052     ZGre    A    T        0      0        2 
   1   chr1_13188052     ZHar    A    T        0      0        2 
   1   chr1_13188052   Sample    A    T        0      0        2 
   1   chr1_13195769     AAsi    T    C      0.5      1        2 
   1   chr1_13195769     AKia    T    C        0      0        2 
   1   chr1_13195769     AOna    T    C        0      0        2 
   1   chr1_13195769     ASom    T    C        0      0        2 
   1   chr1_13195769     HCab    T    C        0      0        2 
   1   chr1_13195769     HPrz    T    C        0      0        2 
   1   chr1_13195769     ZBoe    T    C        0      0        2 
   1   chr1_13195769     ZGre    T    C        0      0        2 
   1   chr1_13195769     ZHar    T    C        0      0        2 
   1   chr1_13195769   Sample    T    C        0      0        2 
   1   chr1_13195960     AAsi    T    C      0.5      1        2 
   1   chr1_13195960     AKia    T    C        0      0        2 
   1   chr1_13195960     AOna    T    C        0      0        2 
   1   chr1_13195960     ASom    T    C        0      0        2 
   1   chr1_13195960     HCab    T    C        0      0        2 
   1   chr1_13195960     HPrz    T    C        0      0        2 
   1   chr1_13195960     ZBoe    T    C        0      0        2 
   1   chr1_13195960     ZGre    T    C        0      0        2 
   1   chr1_13195960     ZHar    T    C        0      0        2 
   1   chr1_13195960   Sample    T    C        0      0        2 
   1   chr1_13201547     AAsi    T    C        0      0        2 
   1   chr1_13201547     AKia    T    C        0      0        2 
   1   chr1_13201547     AOna    T    C      0.5      1        2 
   1   chr1_13201547     ASom    T    C        0      0        2 
   1   chr1_13201547     HCab    T    C        0      0        2 
   1   chr1_13201547     HPrz    T    C        0      0        2 
   1   chr1_13201547     ZBoe    T    C        0      0        2 
   1   chr1_13201547     ZGre    T    C        0      0        2 
   1   chr1_13201547     ZHar    T    C        0      0        2 
   1   chr1_13201547   Sample    T    C        0      0        2 
   1   chr1_13202162     AAsi    A    G        0      0        2 
   1   chr1_13202162     AKia    A    G        0      0        2 
   1   chr1_13202162     AOna    A    G      0.5      1        2 
   1   chr1_13202162     ASom    A    G        0      0        2 
   1   chr1_13202162     HCab    A    G      0.5      1        2 
   1   chr1_13202162     HPrz    A    G        0      0        2 
   1   chr1_13202162     ZBoe    A    G        0      0        2 
   1   chr1_13202162     ZGre    A    G        0      0        2 
   1   chr1_13202162     ZHar    A    G        0      0        2 
   1   chr1_13202162   Sample    A    G        0      0        2 
   1   chr1_13206011     AAsi    G    A        0      0        2 
   1   chr1_13206011     AKia    G    A        0      0        2 
   1   chr1_13206011     AOna    G    A        0      0        2 
   1   chr1_13206011     ASom    G    A        0      0        2 
   1   chr1_13206011     HCab    G    A        0      0        2 
   1   chr1_13206011     HPrz    G    A        0      0        2 
   1   chr1_13206011     ZBoe    G    A      0.5      1        2 
   1   chr1_13206011     ZGre    G    A        0      0        2 
   1   chr1_13206011     ZHar    G    A        0      0        2 
   1   chr1_13206011   Sample    G    A        0      0        2 
   1   chr1_13208757     AAsi    A    G        0      0        2 
   1   chr1_13208757     AKia    A    G        0      0        2 
   1   chr1_13208757     AOna    A    G        0      0        2 
   1   chr1_13208757     ASom    A    G        0      0        2 
   1   chr1_13208757     HCab    A    G        0      0        2 
   1   chr1_13208757     HPrz    A    G        0      0        2 
   1   chr1_13208757     ZBoe    A    G      0.5      1        2 
   1   chr1_13208757     ZGre    A    G        0      0        2 
   1   chr1_13208757     ZHar    A    G        0      0        2 
   1   chr1_13208757   Sample    A    G        0      0        2 
   1   chr1_13211322     AAsi    C    T        0      0        2 
   1   chr1_13211322     AKia    C    T        0      0        2 
   1   chr1_13211322     AOna    C    T        0      0        2 
   1   chr1_13211322     ASom    C    T        0      0        2 
   1   chr1_13211322     HCab    C    T        0      0        2 
   1   chr1_13211322     HPrz    C    T        0      0        2 
   1   chr1_13211322     ZBoe    C    T        0      0        2 
   1   chr1_13211322     ZGre    C    T      0.5      1        2 
   1   chr1_13211322     ZHar    C    T        0      0        2 
   1   chr1_13211322   Sample    C    T        0      0        2 
   1   chr1_13215028     AAsi    G    C        0      0        2 
   1   chr1_13215028     AKia    G    C        0      0        2 
   1   chr1_13215028     AOna    G    C        0      0        2 
   1   chr1_13215028     ASom    G    C        0      0        2 
   1   chr1_13215028     HCab    G    C      0.5      1        2 
   1   chr1_13215028     HPrz    G    C        1      2        2 
   1   chr1_13215028     ZBoe    G    C        0      0        2 
   1   chr1_13215028     ZGre    G    C        0      0        2 
   1   chr1_13215028     ZHar    G    C        0      0        2 
   1   chr1_13215028   Sample    G    C        0      0        2 
   1   chr1_13220963     AAsi    A    C        0      0        2 
   1   chr1_13220963     AKia    A    C        0      0        2 
   1   chr1_13220963     AOna    A    C        0      0        2 
   1   chr1_13220963     ASom    A    C        0      0        2 
   1   chr1_13220963     HCab    A    C        1      2        2 
   1   chr1_13220963     HPrz    A    C        1      2        2 
   1   chr1_13220963     ZBoe    A    C        0      0        2 
   1   chr1_13220963     ZGre    A    C        0      0        2 
   1   chr1_13220963     ZHar    A    C        0      0        2 
   1   chr1_13220963   Sample    A    C        0      0        2 
   1   chr1_13221559     AAsi    G    C        0      0        2 
   1   chr1_13221559     AKia    G    C        0      0        2 
   1   chr1_13221559     AOna    G    C        0      0        2 
   1   chr1_13221559     ASom    G    C        0      0        2 
   1   chr1_13221559     HCab    G    C        0      0        2 
   1   chr1_13221559     HPrz    G    C        0      0        2 
   1   chr1_13221559     ZBoe    G    C        0      0        2 
   1   chr1_13221559     ZGre    G    C        1      2        2 
   1   chr1_13221559     ZHar    G    C        0      0        2 
   1   chr1_13221559   Sample    G    C        0      0        2 
   1   chr1_13224909     AAsi    G    T        0      0        2 
   1   chr1_13224909     AKia    G    T        0      0        2 
   1   chr1_13224909     AOna    G    T        0      0        2 
   1   chr1_13224909     ASom    G    T        0      0        2 
   1   chr1_13224909     HCab    G    T        0      0        2 
   1   chr1_13224909     HPrz    G    T        0      0        2 
   1   chr1_13224909     ZBoe    G    T      0.5      1        2 
   1   chr1_13224909     ZGre    G    T        0      0        2 
   1   chr1_13224909     ZHar    G    T        0      0        2 
   1   chr1_13224909   Sample    G    T        0      0        2 
   1   chr1_13228268     AAsi    T    C      0.5      1        2 
   1   chr1_13228268     AKia    T    C        0      0        2 
   1   chr1_13228268     AOna    T    C        0      0        2 
   1   chr1_13228268     ASom    T    C        0      0        2 
   1   chr1_13228268     HCab    T    C        0      0        2 
   1   chr1_13228268     HPrz    T    C        0      0        2 
   1   chr1_13228268     ZBoe    T    C        0      0        2 
   1   chr1_13228268     ZGre    T    C        0      0        2 
   1   chr1_13228268     ZHar    T    C        0      0        2 
   1   chr1_13228268   Sample    T    C        0      0        2 
   1   chr1_13230005     AAsi    T    C        0      0        2 
   1   chr1_13230005     AKia    T    C        0      0        2 
   1   chr1_13230005     AOna    T    C        0      0        2 
   1   chr1_13230005     ASom    T    C        0      0        2 
   1   chr1_13230005     HCab    T    C        0      0        2 
   1   chr1_13230005     HPrz    T    C      0.5      1        2 
   1   chr1_13230005     ZBoe    T    C        0      0        2 
   1   chr1_13230005     ZGre    T    C        0      0        2 
   1   chr1_13230005     ZHar    T    C        0      0        2 
   1   chr1_13230005   Sample    T    C        0      0        2 
   1   chr1_13249875     AAsi    G    A        0      0        2 
   1   chr1_13249875     AKia    G    A        0      0        2 
   1   chr1_13249875     AOna    G    A        0      0        2 
   1   chr1_13249875     ASom    G    A        0      0        2 
   1   chr1_13249875     HCab    G    A        0      0        2 
   1   chr1_13249875     HPrz    G    A        0      0        2 
   1   chr1_13249875     ZBoe    G    A        0      0        2 
   1   chr1_13249875     ZGre    G    A        0      0        2 
   1   chr1_13249875     ZHar    G    A        1      2        2 
   1   chr1_13249875   Sample    G    A        0      0        2 
   1   chr1_13255228     AAsi    C    G        0      0        2 
   1   chr1_13255228     AKia    C    G        0      0        2 
   1   chr1_13255228     AOna    C    G      0.5      1        2 
   1   chr1_13255228     ASom    C    G        0      0        2 
   1   chr1_13255228     HCab    C    G        0      0        2 
   1   chr1_13255228     HPrz    C    G        0      0        2 
   1   chr1_13255228     ZBoe    C    G        0      0        2 
   1   chr1_13255228     ZGre    C    G        0      0        2 
   1   chr1_13255228     ZHar    C    G        0      0        2 
   1   chr1_13255228   Sample    C    G        0      0        2 
   1   chr1_13267518     AAsi    A    G        0      0        2 
   1   chr1_13267518     AKia    A    G        0      0        2 
   1   chr1_13267518     AOna    A    G        0      0        2 
   1   chr1_13267518     ASom    A    G        0      0        2 
   1   chr1_13267518     HCab    A    G        0      0        2 
   1   chr1_13267518     HPrz    A    G        0      0        2 
   1   chr1_13267518     ZBoe    A    G        1      2        2 
   1   chr1_13267518     ZGre    A    G        1      2        2 
   1   chr1_13267518     ZHar    A    G        1      2        2 
   1   chr1_13267518   Sample    A    G        0      0        2 
   1   chr1_13267557     AAsi    T    C      0.5      1        2 
   1   chr1_13267557     AKia    T    C        0      0        2 
   1   chr1_13267557     AOna    T    C        0      0        2 
   1   chr1_13267557     ASom    T    C        0      0        2 
   1   chr1_13267557     HCab    T    C        0      0        2 
   1   chr1_13267557     HPrz    T    C        0      0        2 
   1   chr1_13267557     ZBoe    T    C        0      0        2 
   1   chr1_13267557     ZGre    T    C        0      0        2 
   1   chr1_13267557     ZHar    T    C        0      0        2 
   1   chr1_13267557   Sample    T    C        0      0        2 
   1   chr1_13269560     AAsi    C    G        0      0        2 
   1   chr1_13269560     AKia    C    G        0      0        2 
   1   chr1_13269560     AOna    C    G        0      0        2 
   1   chr1_13269560     ASom    C    G        0      0        2 
   1   chr1_13269560     HCab    C    G        0      0        2 
   1   chr1_13269560     HPrz    C    G        0      0        2 
   1   chr1_13269560     ZBoe    C    G        0      0        2 
   1   chr1_13269560     ZGre    C    G        1      2        2 
   1   chr1_13269560     ZHar    C    G        0      0        2 
   1   chr1_13269560   Sample    C    G        0      0        2 
   1   chr1_13273128     AAsi    A    G      0.5      1        2 
   1   chr1_13273128     AKia    A    G        0      0        2 
   1   chr1_13273128     AOna    A    G        0      0        2 
   1   chr1_13273128     ASom    A    G        0      0        2 
   1   chr1_13273128     HCab    A    G        0      0        2 
   1   chr1_13273128     HPrz    A    G        0      0        2 
   1   chr1_13273128     ZBoe    A    G        0      0        2 
   1   chr1_13273128     ZGre    A    G        0      0        2 
   1   chr1_13273128     ZHar    A    G        0      0        2 
   1   chr1_13273128   Sample    A    G        0      0        2 
   1   chr1_13276286     AAsi    C    T        0      0        2 
   1   chr1_13276286     AKia    C    T        0      0        2 
   1   chr1_13276286     AOna    C    T        0      0        2 
   1   chr1_13276286     ASom    C    T        0      0        2 
   1   chr1_13276286     HCab    C    T        1      2        2 
   1   chr1_13276286     HPrz    C    T        1      2        2 
   1   chr1_13276286     ZBoe    C    T        0      0        2 
   1   chr1_13276286     ZGre    C    T        0      0        2 
   1   chr1_13276286     ZHar    C    T        0      0        2 
   1   chr1_13276286   Sample    C    T        0      0        2 
   1   chr1_13279577     AAsi    G    T        0      0        2 
   1   chr1_13279577     AKia    G    T        0      0        2 
   1   chr1_13279577     AOna    G    T      0.5      1        2 
   1   chr1_13279577     ASom    G    T        0      0        2 
   1   chr1_13279577     HCab    G    T        0      0        2 
   1   chr1_13279577     HPrz    G    T        0      0        2 
   1   chr1_13279577     ZBoe    G    T        0      0        2 
   1   chr1_13279577     ZGre    G    T        0      0        2 
   1   chr1_13279577     ZHar    G    T        0      0        2 
   1   chr1_13279577   Sample    G    T        0      0        2 
   1   chr1_13279752     AAsi    G    A        0      0        2 
   1   chr1_13279752     AKia    G    A        0      0        2 
   1   chr1_13279752     AOna    G    A        0      0        2 
   1   chr1_13279752     ASom    G    A        0      0        2 
   1   chr1_13279752     HCab    G    A        1      2        2 
   1   chr1_13279752     HPrz    G    A        1      2        2 
   1   chr1_13279752     ZBoe    G    A        0      0        2 
   1   chr1_13279752     ZGre    G    A        0      0        2 
   1   chr1_13279752     ZHar    G    A        0      0        2 
   1   chr1_13279752   Sample    G    A        0      0        2 
   1   chr1_13282454     AAsi    T    A        0      0        2 
   1   chr1_13282454     AKia    T    A        0      0        2 
   1   chr1_13282454     AOna    T    A        0      0        2 
   1   chr1_13282454     ASom    T    A        0      0        2 
   1   chr1_13282454     HCab    T    A        0      0        2 
   1   chr1_13282454     HPrz    T    A        0      0        2 
   1   chr1_13282454     ZBoe    T    A        1      2        2 
   1   chr1_13282454     ZGre    T    A        0      0        2 
   1   chr1_13282454     ZHar    T    A        0      0        2 
   1   chr1_13282454   Sample    T    A        0      0        2 
   1   chr1_13283880     AAsi    C    T        0      0        2 
   1   chr1_13283880     AKia    C    T        0      0        2 
   1   chr1_13283880     AOna    C    T        0      0        2 
   1   chr1_13283880     ASom    C    T        0      0        2 
   1   chr1_13283880     HCab    C    T        0      0        2 
   1   chr1_13283880     HPrz    C    T        0      0        2 
   1   chr1_13283880     ZBoe    C    T        0      0        2 
   1   chr1_13283880     ZGre    C    T        0      0        2 
   1   chr1_13283880     ZHar    C    T        1      2        2 
   1   chr1_13283880   Sample    C    T        0      0        2 
   1   chr1_13291681     AAsi    C    T        0      0        2 
   1   chr1_13291681     AKia    C    T        1      2        2 
   1   chr1_13291681     AOna    C    T      0.5      1        2 
   1   chr1_13291681     ASom    C    T        0      0        2 
   1   chr1_13291681     HCab    C    T        0      0        2 
   1   chr1_13291681     HPrz    C    T        0      0        2 
   1   chr1_13291681     ZBoe    C    T        0      0        2 
   1   chr1_13291681     ZGre    C    T        0      0        2 
   1   chr1_13291681     ZHar    C    T        0      0        2 
   1   chr1_13291681   Sample    C    T        0      0        2 
   1   chr1_13296804     AAsi    G    A        0      0        2 
   1   chr1_13296804     AKia    G    A        1      2        2 
   1   chr1_13296804     AOna    G    A        1      2        2 
   1   chr1_13296804     ASom    G    A        0      0        2 
   1   chr1_13296804     HCab    G    A        0      0        2 
   1   chr1_13296804     HPrz    G    A        0      0        2 
   1   chr1_13296804     ZBoe    G    A        0      0        2 
   1   chr1_13296804     ZGre    G    A        1      2        2 
   1   chr1_13296804     ZHar    G    A        1      2        2 
   1   chr1_13296804   Sample    G    A        0      0        2 
   1   chr1_13300745     AAsi    G    A        0      0        2 
   1   chr1_13300745     AKia    G    A        0      0        2 
   1   chr1_13300745     AOna    G    A        0      0        2 
   1   chr1_13300745     ASom    G    A        0      0        2 
   1   chr1_13300745     HCab    G    A        0      0        2 
   1   chr1_13300745     HPrz    G    A        0      0        2 
   1   chr1_13300745     ZBoe    G    A        0      0        2 
   1   chr1_13300745     ZGre    G    A      0.5      1        2 
   1   chr1_13300745     ZHar    G    A        0      0        2 
   1   chr1_13300745   Sample    G    A        0      0        2 
   1   chr1_13303159     AAsi    G    A        0      0        2 
   1   chr1_13303159     AKia    G    A        0      0        2 
   1   chr1_13303159     AOna    G    A        0      0        2 
   1   chr1_13303159     ASom    G    A        0      0        2 
   1   chr1_13303159     HCab    G    A        1      2        2 
   1   chr1_13303159     HPrz    G    A        1      2        2 
   1   chr1_13303159     ZBoe    G    A        0      0        2 
   1   chr1_13303159     ZGre    G    A        0      0        2 
   1   chr1_13303159     ZHar    G    A        0      0        2 
   1   chr1_13303159   Sample    G    A        0      0        2 
   1   chr1_13304054     AAsi    T    C        0      0        2 
   1   chr1_13304054     AKia    T    C        1      2        2 
   1   chr1_13304054     AOna    T    C        0      0        2 
   1   chr1_13304054     ASom    T    C        0      0        2 
   1   chr1_13304054     HCab    T    C        0      0        2 
   1   chr1_13304054     HPrz    T    C        0      0        2 
   1   chr1_13304054     ZBoe    T    C        0      0        2 
   1   chr1_13304054     ZGre    T    C        0      0        2 
   1   chr1_13304054     ZHar    T    C        0      0        2 
   1   chr1_13304054   Sample    T    C        0      0        2 
   1   chr1_13304474     AAsi    T    G        0      0        2 
   1   chr1_13304474     AKia    T    G        0      0        2 
   1   chr1_13304474     AOna    T    G        0      0        2 
   1   chr1_13304474     ASom    T    G        0      0        2 
   1   chr1_13304474     HCab    T    G        0      0        2 
   1   chr1_13304474     HPrz    T    G      0.5      1        2 
   1   chr1_13304474     ZBoe    T    G        0      0        2 
   1   chr1_13304474     ZGre    T    G        0      0        2 
   1   chr1_13304474     ZHar    T    G        0      0        2 
   1   chr1_13304474   Sample    T    G        0      0        2 
   1   chr1_13306253     AAsi    C    T        0      0        2 
   1   chr1_13306253     AKia    C    T        0      0        2 
   1   chr1_13306253     AOna    C    T        0      0        2 
   1   chr1_13306253     ASom    C    T        0      0        2 
   1   chr1_13306253     HCab    C    T        0      0        2 
   1   chr1_13306253     HPrz    C    T      0.5      1        2 
   1   chr1_13306253     ZBoe    C    T        0      0        2 
   1   chr1_13306253     ZGre    C    T        0      0        2 
   1   chr1_13306253     ZHar    C    T        0      0        2 
   1   chr1_13306253   Sample    C    T        0      0        2 
   1   chr1_13309840     AAsi    A    G        0      0        2 
   1   chr1_13309840     AKia    A    G        0      0        2 
   1   chr1_13309840     AOna    A    G        0      0        2 
   1   chr1_13309840     ASom    A    G        0      0        2 
   1   chr1_13309840     HCab    A    G        0      0        2 
   1   chr1_13309840     HPrz    A    G        0      0        2 
   1   chr1_13309840     ZBoe    A    G        0      0        2 
   1   chr1_13309840     ZGre    A    G        0      0        2 
   1   chr1_13309840     ZHar    A    G        1      2        2 
   1   chr1_13309840   Sample    A    G        0      0        2 
   1   chr1_13314062     AAsi    C    T        0      0        2 
   1   chr1_13314062     AKia    C    T        0      0        2 
   1   chr1_13314062     AOna    C    T        0      0        2 
   1   chr1_13314062     ASom    C    T        0      0        2 
   1   chr1_13314062     HCab    C    T        0      0        2 
   1   chr1_13314062     HPrz    C    T        0      0        2 
   1   chr1_13314062     ZBoe    C    T        0      0        2 
   1   chr1_13314062     ZGre    C    T        0      0        2 
   1   chr1_13314062     ZHar    C    T        1      2        2 
   1   chr1_13314062   Sample    C    T        0      0        2 
   1   chr1_13323178     AAsi    C    T      0.5      1        2 
   1   chr1_13323178     AKia    C    T        0      0        2 
   1   chr1_13323178     AOna    C    T        0      0        2 
   1   chr1_13323178     ASom    C    T        1      2        2 
   1   chr1_13323178     HCab    C    T        0      0        2 
   1   chr1_13323178     HPrz    C    T        0      0        2 
   1   chr1_13323178     ZBoe    C    T        0      0        2 
   1   chr1_13323178     ZGre    C    T        0      0        2 
   1   chr1_13323178     ZHar    C    T        0      0        2 
   1   chr1_13323178   Sample    C    T        0      0        2 
   1   chr1_13327564     AAsi    T    C        0      0        2 
   1   chr1_13327564     AKia    T    C        0      0        2 
   1   chr1_13327564     AOna    T    C        0      0        2 
   1   chr1_13327564     ASom    T    C        1      2        2 
   1   chr1_13327564     HCab    T    C        0      0        2 
   1   chr1_13327564     HPrz    T    C        0      0        2 
   1   chr1_13327564     ZBoe    T    C        0      0        2 
   1   chr1_13327564     ZGre    T    C        0      0        2 
   1   chr1_13327564     ZHar    T    C        0      0        2 
   1   chr1_13327564   Sample    T    C        0      0        2 
   1   chr1_13331599     AAsi    T    A        0      0        2 
   1   chr1_13331599     AKia    T    A        0      0        2 
   1   chr1_13331599     AOna    T    A        0      0        2 
   1   chr1_13331599     ASom    T    A        0      0        2 
   1   chr1_13331599     HCab    T    A        0      0        2 
   1   chr1_13331599     HPrz    T    A        1      2        2 
   1   chr1_13331599     ZBoe    T    A        0      0        2 
   1   chr1_13331599     ZGre    T    A        0      0        2 
   1   chr1_13331599     ZHar    T    A        0      0        2 
   1   chr1_13331599   Sample    T    A        0      0        2 
   1   chr1_13336670     AAsi    G    A        0      0        2 
   1   chr1_13336670     AKia    G    A        0      0        2 
   1   chr1_13336670     AOna    G    A        0      0        2 
   1   chr1_13336670     ASom    G    A        0      0        2 
   1   chr1_13336670     HCab    G    A        1      2        2 
   1   chr1_13336670     HPrz    G    A        1      2        2 
   1   chr1_13336670     ZBoe    G    A        0      0        2 
   1   chr1_13336670     ZGre    G    A        0      0        2 
   1   chr1_13336670     ZHar    G    A        0      0        2 
   1   chr1_13336670   Sample    G    A        0      0        2 
   1   chr1_13347600     AAsi    A    G        0      0        2 
   1   chr1_13347600     AKia    A    G        0      0        2 
   1   chr1_13347600     AOna    A    G        0      0        2 
   1   chr1_13347600     ASom    A    G        0      0        2 
   1   chr1_13347600     HCab    A    G        0      0        2 
   1   chr1_13347600     HPrz    A    G        0      0        2 
   1   chr1_13347600     ZBoe    A    G        0      0        2 
   1   chr1_13347600     ZGre    A    G      0.5      1        2 
   1   chr1_13347600     ZHar    A    G        0      0        2 
   1   chr1_13347600   Sample    A    G        0      0        2 
   1   chr1_13347815     AAsi    A    G        0      0        2 
   1   chr1_13347815     AKia    A    G        0      0        2 
   1   chr1_13347815     AOna    A    G      0.5      1        2 
   1   chr1_13347815     ASom    A    G        0      0        2 
   1   chr1_13347815     HCab    A    G        0      0        2 
   1   chr1_13347815     HPrz    A    G        0      0        2 
   1   chr1_13347815     ZBoe    A    G        0      0        2 
   1   chr1_13347815     ZGre    A    G        0      0        2 
   1   chr1_13347815     ZHar    A    G        0      0        2 
   1   chr1_13347815   Sample    A    G        0      0        2 
   1   chr1_13348218     AAsi    A    G        0      0        2 
   1   chr1_13348218     AKia    A    G        0      0        2 
   1   chr1_13348218     AOna    A    G        0      0        2 
   1   chr1_13348218     ASom    A    G        0      0        2 
   1   chr1_13348218     HCab    A    G        0      0        2 
   1   chr1_13348218     HPrz    A    G        0      0        2 
   1   chr1_13348218     ZBoe    A    G        1      2        2 
   1   chr1_13348218     ZGre    A    G        1      2        2 
   1   chr1_13348218     ZHar    A    G        1      2        2 
   1   chr1_13348218   Sample    A    G        0      0        2 
   1   chr1_13355479     AAsi    T    A        0      0        2 
   1   chr1_13355479     AKia    T    A        0      0        2 
   1   chr1_13355479     AOna    T    A        0      0        2 
   1   chr1_13355479     ASom    T    A        0      0        2 
   1   chr1_13355479     HCab    T    A        1      2        2 
   1   chr1_13355479     HPrz    T    A        1      2        2 
   1   chr1_13355479     ZBoe    T    A        0      0        2 
   1   chr1_13355479     ZGre    T    A        0      0        2 
   1   chr1_13355479     ZHar    T    A        0      0        2 
   1   chr1_13355479   Sample    T    A        0      0        2 
   1   chr1_13359588     AAsi    T    C        0      0        2 
   1   chr1_13359588     AKia    T    C        0      0        2 
   1   chr1_13359588     AOna    T    C      0.5      1        2 
   1   chr1_13359588     ASom    T    C        0      0        2 
   1   chr1_13359588     HCab    T    C        0      0        2 
   1   chr1_13359588     HPrz    T    C        0      0        2 
   1   chr1_13359588     ZBoe    T    C        0      0        2 
   1   chr1_13359588     ZGre    T    C        0      0        2 
   1   chr1_13359588     ZHar    T    C        0      0        2 
   1   chr1_13359588   Sample    T    C        0      0        2 
   1   chr1_13377463     AAsi    G    C        0      0        2 
   1   chr1_13377463     AKia    G    C        0      0        2 
   1   chr1_13377463     AOna    G    C        0      0        2 
   1   chr1_13377463     ASom    G    C        0      0        2 
   1   chr1_13377463     HCab    G    C        1      2        2 
   1   chr1_13377463     HPrz    G    C        1      2        2 
   1   chr1_13377463     ZBoe    G    C        0      0        2 
   1   chr1_13377463     ZGre    G    C        0      0        2 
   1   chr1_13377463     ZHar    G    C        0      0        2 
   1   chr1_13377463   Sample    G    C        0      0        2 
   1   chr1_13387629     AAsi    A    C        0      0        2 
   1   chr1_13387629     AKia    A    C        0      0        2 
   1   chr1_13387629     AOna    A    C        0      0        2 
   1   chr1_13387629     ASom    A    C        0      0        2 
   1   chr1_13387629     HCab    A    C        1      2        2 
   1   chr1_13387629     HPrz    A    C        1      2        2 
   1   chr1_13387629     ZBoe    A    C        0      0        2 
   1   chr1_13387629     ZGre    A    C        0      0        2 
   1   chr1_13387629     ZHar    A    C        0      0        2 
   1   chr1_13387629   Sample    A    C        0      0        2 
   1   chr1_13388249     AAsi    G    A        0      0        2 
   1   chr1_13388249     AKia    G    A        0      0        2 
   1   chr1_13388249     AOna    G    A        0      0        2 
   1   chr1_13388249     ASom    G    A        0      0        2 
   1   chr1_13388249     HCab    G    A        0      0        2 
   1   chr1_13388249     HPrz    G    A        0      0        2 
   1   chr1_13388249     ZBoe    G    A      0.5      1        2 
   1   chr1_13388249     ZGre    G    A        0      0        2 
   1   chr1_13388249     ZHar    G    A        0      0        2 
   1   chr1_13388249   Sample    G    A        0      0        2 
   1   chr1_13390468     AAsi    A    T        0      0        2 
   1   chr1_13390468     AKia    A    T        0      0        2 
   1   chr1_13390468     AOna    A    T        0      0        2 
   1   chr1_13390468     ASom    A    T        0      0        2 
   1   chr1_13390468     HCab    A    T        1      2        2 
   1   chr1_13390468     HPrz    A    T        0      0        2 
   1   chr1_13390468     ZBoe    A    T        0      0        2 
   1   chr1_13390468     ZGre    A    T        0      0        2 
   1   chr1_13390468     ZHar    A    T        0      0        2 
   1   chr1_13390468   Sample    A    T        0      0        2 
   1   chr1_13392679     AAsi    G    A        0      0        2 
   1   chr1_13392679     AKia    G    A        0      0        2 
   1   chr1_13392679     AOna    G    A        0      0        2 
   1   chr1_13392679     ASom    G    A        0      0        2 
   1   chr1_13392679     HCab    G    A        0      0        2 
   1   chr1_13392679     HPrz    G    A      0.5      1        2 
   1   chr1_13392679     ZBoe    G    A        0      0        2 
   1   chr1_13392679     ZGre    G    A        0      0        2 
   1   chr1_13392679     ZHar    G    A        0      0        2 
   1   chr1_13392679   Sample    G    A        0      0        2 
   1   chr1_13393781     AAsi    G    C        0      0        2 
   1   chr1_13393781     AKia    G    C        1      2        2 
   1   chr1_13393781     AOna    G    C      0.5      1        2 
   1   chr1_13393781     ASom    G    C        0      0        2 
   1   chr1_13393781     HCab    G    C        0      0        2 
   1   chr1_13393781     HPrz    G    C        0      0        2 
   1   chr1_13393781     ZBoe    G    C        0      0        2 
   1   chr1_13393781     ZGre    G    C        0      0        2 
   1   chr1_13393781     ZHar    G    C        0      0        2 
   1   chr1_13393781   Sample    G    C        0      0        2 
   1   chr1_13398951     AAsi    T    C        0      0        2 
   1   chr1_13398951     AKia    T    C        0      0        2 
   1   chr1_13398951     AOna    T    C        0      0        2 
   1   chr1_13398951     ASom    T    C        0      0        2 
   1   chr1_13398951     HCab    T    C        1      2        2 
   1   chr1_13398951     HPrz    T    C        1      2        2 
   1   chr1_13398951     ZBoe    T    C        0      0        2 
   1   chr1_13398951     ZGre    T    C        0      0        2 
   1   chr1_13398951     ZHar    T    C        0      0        2 
   1   chr1_13398951   Sample    T    C        0      0        2 
   1   chr1_13399864     AAsi    A    G        0      0        2 
   1   chr1_13399864     AKia    A    G        0      0        2 
   1   chr1_13399864     AOna    A    G        0      0        2 
   1   chr1_13399864     ASom    A    G        0      0        2 
   1   chr1_13399864     HCab    A    G        0      0        2 
   1   chr1_13399864     HPrz    A    G        0      0        2 
   1   chr1_13399864     ZBoe    A    G      0.5      1        2 
   1   chr1_13399864     ZGre    A    G        0      0        2 
   1   chr1_13399864     ZHar    A    G        0      0        2 
   1   chr1_13399864   Sample    A    G        0      0        2 
   1   chr1_13411669     AAsi    T    C        1      2        2 
   1   chr1_13411669     AKia    T    C        0      0        2 
   1   chr1_13411669     AOna    T    C        0      0        2 
   1   chr1_13411669     ASom    T    C        1      2        2 
   1   chr1_13411669     HCab    T    C        0      0        2 
   1   chr1_13411669     HPrz    T    C        0      0        2 
   1   chr1_13411669     ZBoe    T    C        0      0        2 
   1   chr1_13411669     ZGre    T    C        0      0        2 
   1   chr1_13411669     ZHar    T    C        0      0        2 
   1   chr1_13411669   Sample    T    C        1      2        2 
   1   chr1_13417443     AAsi    G    C        0      0        2 
   1   chr1_13417443     AKia    G    C        0      0        2 
   1   chr1_13417443     AOna    G    C        0      0        2 
   1   chr1_13417443     ASom    G    C        0      0        2 
   1   chr1_13417443     HCab    G    C        0      0        2 
   1   chr1_13417443     HPrz    G    C        0      0        2 
   1   chr1_13417443     ZBoe    G    C        0      0        2 
   1   chr1_13417443     ZGre    G    C        0      0        2 
   1   chr1_13417443     ZHar    G    C        1      2        2 
   1   chr1_13417443   Sample    G    C        0      0        2 
   1   chr1_13423146     AAsi    A    G        0      0        2 
   1   chr1_13423146     AKia    A    G        0      0        2 
   1   chr1_13423146     AOna    A    G        0      0        2 
   1   chr1_13423146     ASom    A    G        0      0        2 
   1   chr1_13423146     HCab    A    G        1      2        2 
   1   chr1_13423146     HPrz    A    G        1      2        2 
   1   chr1_13423146     ZBoe    A    G        0      0        2 
   1   chr1_13423146     ZGre    A    G        0      0        2 
   1   chr1_13423146     ZHar    A    G        0      0        2 
   1   chr1_13423146   Sample    A    G        0      0        2 
   1   chr1_13426343     AAsi    T    C        0      0        2 
   1   chr1_13426343     AKia    T    C        0      0        2 
   1   chr1_13426343     AOna    T    C        0      0        2 
   1   chr1_13426343     ASom    T    C        0      0        2 
   1   chr1_13426343     HCab    T    C        1      2        2 
   1   chr1_13426343     HPrz    T    C        1      2        2 
   1   chr1_13426343     ZBoe    T    C        0      0        2 
   1   chr1_13426343     ZGre    T    C        0      0        2 
   1   chr1_13426343     ZHar    T    C        0      0        2 
   1   chr1_13426343   Sample    T    C        0      0        2 
   1   chr1_13429609     AAsi    A    G        0      0        2 
   1   chr1_13429609     AKia    A    G        0      0        2 
   1   chr1_13429609     AOna    A    G        0      0        2 
   1   chr1_13429609     ASom    A    G        0      0        2 
   1   chr1_13429609     HCab    A    G        0      0        2 
   1   chr1_13429609     HPrz    A    G        0      0        2 
   1   chr1_13429609     ZBoe    A    G        0      0        2 
   1   chr1_13429609     ZGre    A    G        1      2        2 
   1   chr1_13429609     ZHar    A    G        0      0        2 
   1   chr1_13429609   Sample    A    G        0      0        2 
   1   chr1_13435790     AAsi    C    T        0      0        2 
   1   chr1_13435790     AKia    C    T        0      0        2 
   1   chr1_13435790     AOna    C    T        0      0        2 
   1   chr1_13435790     ASom    C    T        0      0        2 
   1   chr1_13435790     HCab    C    T        1      2        2 
   1   chr1_13435790     HPrz    C    T        1      2        2 
   1   chr1_13435790     ZBoe    C    T        0      0        2 
   1   chr1_13435790     ZGre    C    T        0      0        2 
   1   chr1_13435790     ZHar    C    T        0      0        2 
   1   chr1_13435790   Sample    C    T        0      0        2 
   1   chr1_13439936     AAsi    T    C        0      0        2 
   1   chr1_13439936     AKia    T    C        0      0        2 
   1   chr1_13439936     AOna    T    C        0      0        2 
   1   chr1_13439936     ASom    T    C        0      0        2 
   1   chr1_13439936     HCab    T    C        0      0        2 
   1   chr1_13439936     HPrz    T    C        0      0        2 
   1   chr1_13439936     ZBoe    T    C      0.5      1        2 
   1   chr1_13439936     ZGre    T    C        0      0        2 
   1   chr1_13439936     ZHar    T    C        0      0        2 
   1   chr1_13439936   Sample    T    C        0      0        2 
   1   chr1_13441625     AAsi    C    G        0      0        2 
   1   chr1_13441625     AKia    C    G        1      2        2 
   1   chr1_13441625     AOna    C    G        0      0        2 
   1   chr1_13441625     ASom    C    G        0      0        2 
   1   chr1_13441625     HCab    C    G        0      0        2 
   1   chr1_13441625     HPrz    C    G        0      0        2 
   1   chr1_13441625     ZBoe    C    G        0      0        2 
   1   chr1_13441625     ZGre    C    G        0      0        2 
   1   chr1_13441625     ZHar    C    G        0      0        2 
   1   chr1_13441625   Sample    C    G        0      0        2 
   1   chr1_13443344     AAsi    C    T        0      0        2 
   1   chr1_13443344     AKia    C    T        0      0        2 
   1   chr1_13443344     AOna    C    T        0      0        2 
   1   chr1_13443344     ASom    C    T        0      0        2 
   1   chr1_13443344     HCab    C    T        0      0        2 
   1   chr1_13443344     HPrz    C    T      0.5      1        2 
   1   chr1_13443344     ZBoe    C    T        0      0        2 
   1   chr1_13443344     ZGre    C    T        0      0        2 
   1   chr1_13443344     ZHar    C    T        0      0        2 
   1   chr1_13443344   Sample    C    T        0      0        2 
   1   chr1_13449505     AAsi    C    G        0      0        2 
   1   chr1_13449505     AKia    C    G        0      0        2 
   1   chr1_13449505     AOna    C    G        1      2        2 
   1   chr1_13449505     ASom    C    G        0      0        2 
   1   chr1_13449505     HCab    C    G        0      0        2 
   1   chr1_13449505     HPrz    C    G        0      0        2 
   1   chr1_13449505     ZBoe    C    G        0      0        2 
   1   chr1_13449505     ZGre    C    G        0      0        2 
   1   chr1_13449505     ZHar    C    G        0      0        2 
   1   chr1_13449505   Sample    C    G        0      0        2 
   1   chr1_13455097     AAsi    G    A        0      0        2 
   1   chr1_13455097     AKia    G    A        0      0        2 
   1   chr1_13455097     AOna    G    A        0      0        2 
   1   chr1_13455097     ASom    G    A        0      0        2 
   1   chr1_13455097     HCab    G    A        1      2        2 
   1   chr1_13455097     HPrz    G    A        1      2        2 
   1   chr1_13455097     ZBoe    G    A        0      0        2 
   1   chr1_13455097     ZGre    G    A        0      0        2 
   1   chr1_13455097     ZHar    G    A        0      0        2 
   1   chr1_13455097   Sample    G    A        0      0        2 
   1   chr1_13467685     AAsi    T    C        0      0        2 
   1   chr1_13467685     AKia    T    C        0      0        2 
   1   chr1_13467685     AOna    T    C        0      0        2 
   1   chr1_13467685     ASom    T    C        0      0        2 
   1   chr1_13467685     HCab    T    C        1      2        2 
   1   chr1_13467685     HPrz    T    C        1      2        2 
   1   chr1_13467685     ZBoe    T    C        0      0        2 
   1   chr1_13467685     ZGre    T    C        0      0        2 
   1   chr1_13467685     ZHar    T    C        0      0        2 
   1   chr1_13467685   Sample    T    C        0      0        2 
   1   chr1_13479033     AAsi    G    A        0      0        2 
   1   chr1_13479033     AKia    G    A        0      0        2 
   1   chr1_13479033     AOna    G    A        0      0        2 
   1   chr1_13479033     ASom    G    A        0      0        2 
   1   chr1_13479033     HCab    G    A        0      0        2 
   1   chr1_13479033     HPrz    G    A        0      0        2 
   1   chr1_13479033     ZBoe    G    A      0.5      1        2 
   1   chr1_13479033     ZGre    G    A        0      0        2 
   1   chr1_13479033     ZHar    G    A        0      0        2 
   1   chr1_13479033   Sample    G    A        0      0        2 
   1   chr1_13482267     AAsi    G    A        0      0        2 
   1   chr1_13482267     AKia    G    A        0      0        2 
   1   chr1_13482267     AOna    G    A        0      0        2 
   1   chr1_13482267     ASom    G    A        0      0        2 
   1   chr1_13482267     HCab    G    A        1      2        2 
   1   chr1_13482267     HPrz    G    A        1      2        2 
   1   chr1_13482267     ZBoe    G    A        0      0        2 
   1   chr1_13482267     ZGre    G    A        0      0        2 
   1   chr1_13482267     ZHar    G    A        0      0        2 
   1   chr1_13482267   Sample    G    A        0      0        2 
   1   chr1_13486739     AAsi    T    G        0      0        2 
   1   chr1_13486739     AKia    T    G        0      0        2 
   1   chr1_13486739     AOna    T    G        0      0        2 
   1   chr1_13486739     ASom    T    G        0      0        2 
   1   chr1_13486739     HCab    T    G        1      2        2 
   1   chr1_13486739     HPrz    T    G        0      0        2 
   1   chr1_13486739     ZBoe    T    G        0      0        2 
   1   chr1_13486739     ZGre    T    G        0      0        2 
   1   chr1_13486739     ZHar    T    G        0      0        2 
   1   chr1_13486739   Sample    T    G        0      0        2 
   1   chr1_13494007     AAsi    T    C        0      0        2 
   1   chr1_13494007     AKia    T    C        0      0        2 
   1   chr1_13494007     AOna    T    C        0      0        2 
   1   chr1_13494007     ASom    T    C        0      0        2 
   1   chr1_13494007     HCab    T    C        0      0        2 
   1   chr1_13494007     HPrz    T    C      0.5      1        2 
   1   chr1_13494007     ZBoe    T    C        0      0        2 
   1   chr1_13494007     ZGre    T    C        0      0        2 
   1   chr1_13494007     ZHar    T    C        0      0        2 
   1   chr1_13494007   Sample    T    C        0      0        2 
   1   chr1_13494169     AAsi    T    C        0      0        2 
   1   chr1_13494169     AKia    T    C        1      2        2 
   1   chr1_13494169     AOna    T    C        0      0        2 
   1   chr1_13494169     ASom    T    C        0      0        2 
   1   chr1_13494169     HCab    T    C        0      0        2 
   1   chr1_13494169     HPrz    T    C        0      0        2 
   1   chr1_13494169     ZBoe    T    C        0      0        2 
   1   chr1_13494169     ZGre    T    C        0      0        2 
   1   chr1_13494169     ZHar    T    C        0      0        2 
   1   chr1_13494169   Sample    T    C        0      0        2 
   1   chr1_13497122     AAsi    T    C        1      2        2 
   1   chr1_13497122     AKia    T    C        0      0        2 
   1   chr1_13497122     AOna    T    C        0      0        2 
   1   chr1_13497122     ASom    T    C        1      2        2 
   1   chr1_13497122     HCab    T    C        0      0        2 
   1   chr1_13497122     HPrz    T    C        0      0        2 
   1   chr1_13497122     ZBoe    T    C        0      0        2 
   1   chr1_13497122     ZGre    T    C        1      2        2 
   1   chr1_13497122     ZHar    T    C        0      0        2 
   1   chr1_13497122   Sample    T    C        1      2        2 
   1   chr1_13499730     AAsi    G    T        0      0        2 
   1   chr1_13499730     AKia    G    T        0      0        2 
   1   chr1_13499730     AOna    G    T        0      0        2 
   1   chr1_13499730     ASom    G    T        0      0        2 
   1   chr1_13499730     HCab    G    T        0      0        2 
   1   chr1_13499730     HPrz    G    T        1      2        2 
   1   chr1_13499730     ZBoe    G    T        0      0        2 
   1   chr1_13499730     ZGre    G    T        0      0        2 
   1   chr1_13499730     ZHar    G    T        0      0        2 
   1   chr1_13499730   Sample    G    T        0      0        2 
   1   chr1_13501705     AAsi    T    C        1      2        2 
   1   chr1_13501705     AKia    T    C        0      0        2 
   1   chr1_13501705     AOna    T    C        0      0        2 
   1   chr1_13501705     ASom    T    C        1      2        2 
   1   chr1_13501705     HCab    T    C        0      0        2 
   1   chr1_13501705     HPrz    T    C        0      0        2 
   1   chr1_13501705     ZBoe    T    C        0      0        2 
   1   chr1_13501705     ZGre    T    C        0      0        2 
   1   chr1_13501705     ZHar    T    C        0      0        2 
   1   chr1_13501705   Sample    T    C        1      2        2 
   1   chr1_13504250     AAsi    C    T        0      0        2 
   1   chr1_13504250     AKia    C    T        0      0        2 
   1   chr1_13504250     AOna    C    T        0      0        2 
   1   chr1_13504250     ASom    C    T        0      0        2 
   1   chr1_13504250     HCab    C    T        0      0        2 
   1   chr1_13504250     HPrz    C    T        0      0        2 
   1   chr1_13504250     ZBoe    C    T        0      0        2 
   1   chr1_13504250     ZGre    C    T      0.5      1        2 
   1   chr1_13504250     ZHar    C    T        0      0        2 
   1   chr1_13504250   Sample    C    T        0      0        2 
   1   chr1_13512755     AAsi    T    C        0      0        2 
   1   chr1_13512755     AKia    T    C        0      0        2 
   1   chr1_13512755     AOna    T    C      0.5      1        2 
   1   chr1_13512755     ASom    T    C        0      0        2 
   1   chr1_13512755     HCab    T    C        0      0        2 
   1   chr1_13512755     HPrz    T    C        0      0        2 
   1   chr1_13512755     ZBoe    T    C        0      0        2 
   1   chr1_13512755     ZGre    T    C        0      0        2 
   1   chr1_13512755     ZHar    T    C        0      0        2 
   1   chr1_13512755   Sample    T    C        0      0        2 
   1   chr1_13514161     AAsi    T    C        0      0        2 
   1   chr1_13514161     AKia    T    C        0      0        2 
   1   chr1_13514161     AOna    T    C        0      0        2 
   1   chr1_13514161     ASom    T    C        0      0        2 
   1   chr1_13514161     HCab    T    C        1      2        2 
   1   chr1_13514161     HPrz    T    C        1      2        2 
   1   chr1_13514161     ZBoe    T    C        0      0        2 
   1   chr1_13514161     ZGre    T    C        0      0        2 
   1   chr1_13514161     ZHar    T    C        0      0        2 
   1   chr1_13514161   Sample    T    C        0      0        2 
   1   chr1_13515939     AAsi    C    T        0      0        2 
   1   chr1_13515939     AKia    C    T        0      0        2 
   1   chr1_13515939     AOna    C    T        0      0        2 
   1   chr1_13515939     ASom    C    T        0      0        2 
   1   chr1_13515939     HCab    C    T      0.5      1        2 
   1   chr1_13515939     HPrz    C    T        0      0        2 
   1   chr1_13515939     ZBoe    C    T        0      0        2 
   1   chr1_13515939     ZGre    C    T        0      0        2 
   1   chr1_13515939     ZHar    C    T        0      0        2 
   1   chr1_13515939   Sample    C    T        0      0        2 
   1   chr1_13521626     AAsi    A    G        0      0        2 
   1   chr1_13521626     AKia    A    G        0      0        2 
   1   chr1_13521626     AOna    A    G        0      0        2 
   1   chr1_13521626     ASom    A    G        0      0        2 
   1   chr1_13521626     HCab    A    G        0      0        2 
   1   chr1_13521626     HPrz    A    G      0.5      1        2 
   1   chr1_13521626     ZBoe    A    G        0      0        2 
   1   chr1_13521626     ZGre    A    G        0      0        2 
   1   chr1_13521626     ZHar    A    G        0      0        2 
   1   chr1_13521626   Sample    A    G        0      0        2 
   1   chr1_13522647     AAsi    T    C        0      0        2 
   1   chr1_13522647     AKia    T    C        0      0        2 
   1   chr1_13522647     AOna    T    C      0.5      1        2 
   1   chr1_13522647     ASom    T    C        0      0        2 
   1   chr1_13522647     HCab    T    C        0      0        2 
   1   chr1_13522647     HPrz    T    C        0      0        2 
   1   chr1_13522647     ZBoe    T    C        0      0        2 
   1   chr1_13522647     ZGre    T    C        0      0        2 
   1   chr1_13522647     ZHar    T    C        0      0        2 
   1   chr1_13522647   Sample    T    C        0      0        2 
   1   chr1_13524829     AAsi    C    G        0      0        2 
   1   chr1_13524829     AKia    C    G        1      2        2 
   1   chr1_13524829     AOna    C    G        0      0        2 
   1   chr1_13524829     ASom    C    G        0      0        2 
   1   chr1_13524829     HCab    C    G        0      0        2 
   1   chr1_13524829     HPrz    C    G        0      0        2 
   1   chr1_13524829     ZBoe    C    G        0      0        2 
   1   chr1_13524829     ZGre    C    G        0      0        2 
   1   chr1_13524829     ZHar    C    G        0      0        2 
   1   chr1_13524829   Sample    C    G        0      0        2 
   1   chr1_13528031     AAsi    A    G        0      0        2 
   1   chr1_13528031     AKia    A    G        0      0        2 
   1   chr1_13528031     AOna    A    G        0      0        2 
   1   chr1_13528031     ASom    A    G        0      0        2 
   1   chr1_13528031     HCab    A    G      0.5      1        2 
   1   chr1_13528031     HPrz    A    G        0      0        2 
   1   chr1_13528031     ZBoe    A    G        0      0        2 
   1   chr1_13528031     ZGre    A    G        0      0        2 
   1   chr1_13528031     ZHar    A    G        0      0        2 
   1   chr1_13528031   Sample    A    G        0      0        2 
   1   chr1_13528791     AAsi    C    T        0      0        2 
   1   chr1_13528791     AKia    C    T        0      0        2 
   1   chr1_13528791     AOna    C    T        0      0        2 
   1   chr1_13528791     ASom    C    T        0      0        2 
   1   chr1_13528791     HCab    C    T        0      0        2 
   1   chr1_13528791     HPrz    C    T        0      0        2 
   1   chr1_13528791     ZBoe    C    T        1      2        2 
   1   chr1_13528791     ZGre    C    T        0      0        2 
   1   chr1_13528791     ZHar    C    T        0      0        2 
   1   chr1_13528791   Sample    C    T        0      0        2 
   1   chr1_13533648     AAsi    G    A        0      0        2 
   1   chr1_13533648     AKia    G    A        0      0        2 
   1   chr1_13533648     AOna    G    A        0      0        2 
   1   chr1_13533648     ASom    G    A        0      0        2 
   1   chr1_13533648     HCab    G    A        0      0        2 
   1   chr1_13533648     HPrz    G    A        0      0        2 
   1   chr1_13533648     ZBoe    G    A      0.5      1        2 
   1   chr1_13533648     ZGre    G    A        0      0        2 
   1   chr1_13533648     ZHar    G    A        0      0        2 
   1   chr1_13533648   Sample    G    A        0      0        2 
   1   chr1_13536110     AAsi    T    C        0      0        2 
   1   chr1_13536110     AKia    T    C        1      2        2 
   1   chr1_13536110     AOna    T    C      0.5      1        2 
   1   chr1_13536110     ASom    T    C        0      0        2 
   1   chr1_13536110     HCab    T    C        0      0        2 
   1   chr1_13536110     HPrz    T    C        0      0        2 
   1   chr1_13536110     ZBoe    T    C        0      0        2 
   1   chr1_13536110     ZGre    T    C        0      0        2 
   1   chr1_13536110     ZHar    T    C        0      0        2 
   1   chr1_13536110   Sample    T    C        0      0        2 
   1   chr1_13542857     AAsi    G    A        0      0        2 
   1   chr1_13542857     AKia    G    A        0      0        2 
   1   chr1_13542857     AOna    G    A        0      0        2 
   1   chr1_13542857     ASom    G    A        0      0        2 
   1   chr1_13542857     HCab    G    A        0      0        2 
   1   chr1_13542857     HPrz    G    A        0      0        2 
   1   chr1_13542857     ZBoe    G    A        0      0        2 
   1   chr1_13542857     ZGre    G    A        1      2        2 
   1   chr1_13542857     ZHar    G    A        0      0        2 
   1   chr1_13542857   Sample    G    A        0      0        2 
   1   chr1_13543020     AAsi    T    A        0      0        2 
   1   chr1_13543020     AKia    T    A        0      0        2 
   1   chr1_13543020     AOna    T    A        0      0        2 
   1   chr1_13543020     ASom    T    A        0      0        2 
   1   chr1_13543020     HCab    T    A        0      0        2 
   1   chr1_13543020     HPrz    T    A        0      0        2 
   1   chr1_13543020     ZBoe    T    A      0.5      1        2 
   1   chr1_13543020     ZGre    T    A        0      0        2 
   1   chr1_13543020     ZHar    T    A        0      0        2 
   1   chr1_13543020   Sample    T    A        0      0        2 
   1   chr1_13543402     AAsi    A    G        0      0        2 
   1   chr1_13543402     AKia    A    G        0      0        2 
   1   chr1_13543402     AOna    A    G        0      0        2 
   1   chr1_13543402     ASom    A    G        0      0        2 
   1   chr1_13543402     HCab    A    G        0      0        2 
   1   chr1_13543402     HPrz    A    G        0      0        2 
   1   chr1_13543402     ZBoe    A    G        0      0        2 
   1   chr1_13543402     ZGre    A    G        0      0        2 
   1   chr1_13543402     ZHar    A    G        1      2        2 
   1   chr1_13543402   Sample    A    G        0      0        2 
   1   chr1_13545511     AAsi    T    A        0      0        2 
   1   chr1_13545511     AKia    T    A        0      0        2 
   1   chr1_13545511     AOna    T    A        0      0        2 
   1   chr1_13545511     ASom    T    A        0      0        2 
   1   chr1_13545511     HCab    T    A        1      2        2 
   1   chr1_13545511     HPrz    T    A        1      2        2 
   1   chr1_13545511     ZBoe    T    A        0      0        2 
   1   chr1_13545511     ZGre    T    A        0      0        2 
   1   chr1_13545511     ZHar    T    A        0      0        2 
   1   chr1_13545511   Sample    T    A        0      0        2 
   1   chr1_13547288     AAsi    A    G        0      0        2 
   1   chr1_13547288     AKia    A    G        0      0        2 
   1   chr1_13547288     AOna    A    G        0      0        2 
   1   chr1_13547288     ASom    A    G        0      0        2 
   1   chr1_13547288     HCab    A    G        1      2        2 
   1   chr1_13547288     HPrz    A    G        1      2        2 
   1   chr1_13547288     ZBoe    A    G      0.5      1        2 
   1   chr1_13547288     ZGre    A    G        0      0        2 
   1   chr1_13547288     ZHar    A    G        0      0        2 
   1   chr1_13547288   Sample    A    G        0      0        2 
   1   chr1_13549901     AAsi    A    G        0      0        2 
   1   chr1_13549901     AKia    A    G        0      0        2 
   1   chr1_13549901     AOna    A    G        0      0        2 
   1   chr1_13549901     ASom    A    G        0      0        2 
   1   chr1_13549901     HCab    A    G        0      0        2 
   1   chr1_13549901     HPrz    A    G      0.5      1        2 
   1   chr1_13549901     ZBoe    A    G      0.5      1        2 
   1   chr1_13549901     ZGre    A    G        0      0        2 
   1   chr1_13549901     ZHar    A    G        0      0        2 
   1   chr1_13549901   Sample    A    G        0      0        2 
   1   chr1_13550642     AAsi    T    A        0      0        2 
   1   chr1_13550642     AKia    T    A        0      0        2 
   1   chr1_13550642     AOna    T    A        0      0        2 
   1   chr1_13550642     ASom    T    A        0      0        2 
   1   chr1_13550642     HCab    T    A        1      2        2 
   1   chr1_13550642     HPrz    T    A        1      2        2 
   1   chr1_13550642     ZBoe    T    A        0      0        2 
   1   chr1_13550642     ZGre    T    A        0      0        2 
   1   chr1_13550642     ZHar    T    A        0      0        2 
   1   chr1_13550642   Sample    T    A        0      0        2 
   1   chr1_13550980     AAsi    G    A        0      0        2 
   1   chr1_13550980     AKia    G    A        0      0        2 
   1   chr1_13550980     AOna    G    A        0      0        2 
   1   chr1_13550980     ASom    G    A        0      0        2 
   1   chr1_13550980     HCab    G    A      0.5      1        2 
   1   chr1_13550980     HPrz    G    A        0      0        2 
   1   chr1_13550980     ZBoe    G    A        0      0        2 
   1   chr1_13550980     ZGre    G    A        0      0        2 
   1   chr1_13550980     ZHar    G    A        0      0        2 
   1   chr1_13550980   Sample    G    A        0      0        2 
   1   chr1_13551346     AAsi    T    C      0.5      1        2 
   1   chr1_13551346     AKia    T    C        0      0        2 
   1   chr1_13551346     AOna    T    C        0      0        2 
   1   chr1_13551346     ASom    T    C        1      2        2 
   1   chr1_13551346     HCab    T    C        0      0        2 
   1   chr1_13551346     HPrz    T    C        0      0        2 
   1   chr1_13551346     ZBoe    T    C        0      0        2 
   1   chr1_13551346     ZGre    T    C        0      0        2 
   1   chr1_13551346     ZHar    T    C        0      0        2 
   1   chr1_13551346   Sample    T    C        0      0        2 
   1   chr1_13554506     AAsi    T    G        0      0        2 
   1   chr1_13554506     AKia    T    G        0      0        2 
   1   chr1_13554506     AOna    T    G        0      0        2 
   1   chr1_13554506     ASom    T    G        0      0        2 
   1   chr1_13554506     HCab    T    G        0      0        2 
   1   chr1_13554506     HPrz    T    G        0      0        2 
   1   chr1_13554506     ZBoe    T    G      0.5      1        2 
   1   chr1_13554506     ZGre    T    G        0      0        2 
   1   chr1_13554506     ZHar    T    G        0      0        2 
   1   chr1_13554506   Sample    T    G        0      0        2 
   1   chr1_13556087     AAsi    A    G        0      0        2 
   1   chr1_13556087     AKia    A    G        0      0        2 
   1   chr1_13556087     AOna    A    G        0      0        2 
   1   chr1_13556087     ASom    A    G        0      0        2 
   1   chr1_13556087     HCab    A    G        0      0        2 
   1   chr1_13556087     HPrz    A    G        0      0        2 
   1   chr1_13556087     ZBoe    A    G      0.5      1        2 
   1   chr1_13556087     ZGre    A    G        0      0        2 
   1   chr1_13556087     ZHar    A    G        0      0        2 
   1   chr1_13556087   Sample    A    G        0      0        2 
   1   chr1_13556464     AAsi    A    G      0.5      1        2 
   1   chr1_13556464     AKia    A    G        0      0        2 
   1   chr1_13556464     AOna    A    G        0      0        2 
   1   chr1_13556464     ASom    A    G        0      0        2 
   1   chr1_13556464     HCab    A    G        0      0        2 
   1   chr1_13556464     HPrz    A    G        0      0        2 
   1   chr1_13556464     ZBoe    A    G        0      0        2 
   1   chr1_13556464     ZGre    A    G        0      0        2 
   1   chr1_13556464     ZHar    A    G        0      0        2 
   1   chr1_13556464   Sample    A    G        0      0        2 
   1   chr1_13561165     AAsi    C    T        0      0        2 
   1   chr1_13561165     AKia    C    T        0      0        2 
   1   chr1_13561165     AOna    C    T        0      0        2 
   1   chr1_13561165     ASom    C    T        0      0        2 
   1   chr1_13561165     HCab    C    T        1      2        2 
   1   chr1_13561165     HPrz    C    T        1      2        2 
   1   chr1_13561165     ZBoe    C    T        0      0        2 
   1   chr1_13561165     ZGre    C    T        0      0        2 
   1   chr1_13561165     ZHar    C    T        0      0        2 
   1   chr1_13561165   Sample    C    T        0      0        2 
   1   chr1_13566338     AAsi    C    T        0      0        2 
   1   chr1_13566338     AKia    C    T        0      0        2 
   1   chr1_13566338     AOna    C    T        0      0        2 
   1   chr1_13566338     ASom    C    T        0      0        2 
   1   chr1_13566338     HCab    C    T        0      0        2 
   1   chr1_13566338     HPrz    C    T        0      0        2 
   1   chr1_13566338     ZBoe    C    T        0      0        2 
   1   chr1_13566338     ZGre    C    T        1      2        2 
   1   chr1_13566338     ZHar    C    T        0      0        2 
   1   chr1_13566338   Sample    C    T        0      0        2 
   1   chr1_13567453     AAsi    T    C        0      0        2 
   1   chr1_13567453     AKia    T    C      0.5      1        2 
   1   chr1_13567453     AOna    T    C        1      2        2 
   1   chr1_13567453     ASom    T    C        0      0        2 
   1   chr1_13567453     HCab    T    C        0      0        2 
   1   chr1_13567453     HPrz    T    C        0      0        2 
   1   chr1_13567453     ZBoe    T    C        0      0        2 
   1   chr1_13567453     ZGre    T    C        0      0        2 
   1   chr1_13567453     ZHar    T    C        0      0        2 
   1   chr1_13567453   Sample    T    C        0      0        2 
   1   chr1_13567695     AAsi    G    T        0      0        2 
   1   chr1_13567695     AKia    G    T      0.5      1        2 
   1   chr1_13567695     AOna    G    T        1      2        2 
   1   chr1_13567695     ASom    G    T        0      0        2 
   1   chr1_13567695     HCab    G    T        0      0        2 
   1   chr1_13567695     HPrz    G    T        0      0        2 
   1   chr1_13567695     ZBoe    G    T        0      0        2 
   1   chr1_13567695     ZGre    G    T        0      0        2 
   1   chr1_13567695     ZHar    G    T        0      0        2 
   1   chr1_13567695   Sample    G    T        0      0        2 
   1   chr1_13568039     AAsi    A    G        0      0        2 
   1   chr1_13568039     AKia    A    G        0      0        2 
   1   chr1_13568039     AOna    A    G        0      0        2 
   1   chr1_13568039     ASom    A    G        0      0        2 
   1   chr1_13568039     HCab    A    G        0      0        2 
   1   chr1_13568039     HPrz    A    G        0      0        2 
   1   chr1_13568039     ZBoe    A    G        0      0        2 
   1   chr1_13568039     ZGre    A    G        1      2        2 
   1   chr1_13568039     ZHar    A    G        0      0        2 
   1   chr1_13568039   Sample    A    G        0      0        2 
   1   chr1_13569585     AAsi    C    G        0      0        2 
   1   chr1_13569585     AKia    C    G        0      0        2 
   1   chr1_13569585     AOna    C    G        0      0        2 
   1   chr1_13569585     ASom    C    G        0      0        2 
   1   chr1_13569585     HCab    C    G        0      0        2 
   1   chr1_13569585     HPrz    C    G        0      0        2 
   1   chr1_13569585     ZBoe    C    G        0      0        2 
   1   chr1_13569585     ZGre    C    G        0      0        2 
   1   chr1_13569585     ZHar    C    G        1      2        2 
   1   chr1_13569585   Sample    C    G        0      0        2 
   1   chr1_13574816     AAsi    G    T        0      0        2 
   1   chr1_13574816     AKia    G    T      0.5      1        2 
   1   chr1_13574816     AOna    G    T        1      2        2 
   1   chr1_13574816     ASom    G    T        0      0        2 
   1   chr1_13574816     HCab    G    T        0      0        2 
   1   chr1_13574816     HPrz    G    T        0      0        2 
   1   chr1_13574816     ZBoe    G    T        0      0        2 
   1   chr1_13574816     ZGre    G    T        0      0        2 
   1   chr1_13574816     ZHar    G    T        0      0        2 
   1   chr1_13574816   Sample    G    T        0      0        2 
   1   chr1_13576598     AAsi    T    G        0      0        2 
   1   chr1_13576598     AKia    T    G      0.5      1        2 
   1   chr1_13576598     AOna    T    G        0      0        2 
   1   chr1_13576598     ASom    T    G        0      0        2 
   1   chr1_13576598     HCab    T    G        0      0        2 
   1   chr1_13576598     HPrz    T    G        0      0        2 
   1   chr1_13576598     ZBoe    T    G        0      0        2 
   1   chr1_13576598     ZGre    T    G        0      0        2 
   1   chr1_13576598     ZHar    T    G        0      0        2 
   1   chr1_13576598   Sample    T    G        0      0        2 
   1   chr1_13577095     AAsi    T    C        0      0        2 
   1   chr1_13577095     AKia    T    C        0      0        2 
   1   chr1_13577095     AOna    T    C        0      0        2 
   1   chr1_13577095     ASom    T    C        0      0        2 
   1   chr1_13577095     HCab    T    C        0      0        2 
   1   chr1_13577095     HPrz    T    C      0.5      1        2 
   1   chr1_13577095     ZBoe    T    C        0      0        2 
   1   chr1_13577095     ZGre    T    C        0      0        2 
   1   chr1_13577095     ZHar    T    C        0      0        2 
   1   chr1_13577095   Sample    T    C        0      0        2 
   1   chr1_13578458     AAsi    T    C        0      0        2 
   1   chr1_13578458     AKia    T    C        0      0        2 
   1   chr1_13578458     AOna    T    C        0      0        2 
   1   chr1_13578458     ASom    T    C        0      0        2 
   1   chr1_13578458     HCab    T    C        0      0        2 
   1   chr1_13578458     HPrz    T    C        0      0        2 
   1   chr1_13578458     ZBoe    T    C        0      0        2 
   1   chr1_13578458     ZGre    T    C        1      2        2 
   1   chr1_13578458     ZHar    T    C        0      0        2 
   1   chr1_13578458   Sample    T    C        0      0        2 
   1   chr1_13581203     AAsi    T    G        0      0        2 
   1   chr1_13581203     AKia    T    G      0.5      1        2 
   1   chr1_13581203     AOna    T    G        0      0        2 
   1   chr1_13581203     ASom    T    G        0      0        2 
   1   chr1_13581203     HCab    T    G        0      0        2 
   1   chr1_13581203     HPrz    T    G        0      0        2 
   1   chr1_13581203     ZBoe    T    G        0      0        2 
   1   chr1_13581203     ZGre    T    G        0      0        2 
   1   chr1_13581203     ZHar    T    G        0      0        2 
   1   chr1_13581203   Sample    T    G        0      0        2 
   1   chr1_13587310     AAsi    C    T        0      0        2 
   1   chr1_13587310     AKia    C    T        0      0        2 
   1   chr1_13587310     AOna    C    T        0      0        2 
   1   chr1_13587310     ASom    C    T        0      0        2 
   1   chr1_13587310     HCab    C    T        0      0        2 
   1   chr1_13587310     HPrz    C    T        0      0        2 
   1   chr1_13587310     ZBoe    C    T      0.5      1        2 
   1   chr1_13587310     ZGre    C    T        0      0        2 
   1   chr1_13587310     ZHar    C    T        0      0        2 
   1   chr1_13587310   Sample    C    T        0      0        2 
   1   chr1_13593156     AAsi    G    A        0      0        2 
   1   chr1_13593156     AKia    G    A        0      0        2 
   1   chr1_13593156     AOna    G    A        0      0        2 
   1   chr1_13593156     ASom    G    A        0      0        2 
   1   chr1_13593156     HCab    G    A        1      2        2 
   1   chr1_13593156     HPrz    G    A        1      2        2 
   1   chr1_13593156     ZBoe    G    A        0      0        2 
   1   chr1_13593156     ZGre    G    A        0      0        2 
   1   chr1_13593156     ZHar    G    A        0      0        2 
   1   chr1_13593156   Sample    G    A        0      0        2 
   1   chr1_13597621     AAsi    G    A        0      0        2 
   1   chr1_13597621     AKia    G    A        0      0        2 
   1   chr1_13597621     AOna    G    A        0      0        2 
   1   chr1_13597621     ASom    G    A        0      0        2 
   1   chr1_13597621     HCab    G    A        0      0        2 
   1   chr1_13597621     HPrz    G    A        0      0        2 
   1   chr1_13597621     ZBoe    G    A      0.5      1        2 
   1   chr1_13597621     ZGre    G    A        0      0        2 
   1   chr1_13597621     ZHar    G    A        0      0        2 
   1   chr1_13597621   Sample    G    A        0      0        2 
   1   chr1_13607532     AAsi    T    C        1      2        2 
   1   chr1_13607532     AKia    T    C        0      0        2 
   1   chr1_13607532     AOna    T    C        0      0        2 
   1   chr1_13607532     ASom    T    C        1      2        2 
   1   chr1_13607532     HCab    T    C        0      0        2 
   1   chr1_13607532     HPrz    T    C        0      0        2 
   1   chr1_13607532     ZBoe    T    C        0      0        2 
   1   chr1_13607532     ZGre    T    C        0      0        2 
   1   chr1_13607532     ZHar    T    C        0      0        2 
   1   chr1_13607532   Sample    T    C        1      2        2 
   1   chr1_13607881     AAsi    G    A        0      0        2 
   1   chr1_13607881     AKia    G    A        0      0        2 
   1   chr1_13607881     AOna    G    A        0      0        2 
   1   chr1_13607881     ASom    G    A        0      0        2 
   1   chr1_13607881     HCab    G    A        0      0        2 
   1   chr1_13607881     HPrz    G    A        0      0        2 
   1   chr1_13607881     ZBoe    G    A        0      0        2 
   1   chr1_13607881     ZGre    G    A        0      0        2 
   1   chr1_13607881     ZHar    G    A        1      2        2 
   1   chr1_13607881   Sample    G    A        0      0        2 
   1   chr1_13611654     AAsi    A    G        1      2        2 
   1   chr1_13611654     AKia    A    G        0      0        2 
   1   chr1_13611654     AOna    A    G        1      2        2 
   1   chr1_13611654     ASom    A    G        1      2        2 
   1   chr1_13611654     HCab    A    G        0      0        2 
   1   chr1_13611654     HPrz    A    G        0      0        2 
   1   chr1_13611654     ZBoe    A    G        0      0        2 
   1   chr1_13611654     ZGre    A    G        0      0        2 
   1   chr1_13611654     ZHar    A    G        0      0        2 
   1   chr1_13611654   Sample    A    G        1      2        2 
   1   chr1_13615553     AAsi    T    C        0      0        2 
   1   chr1_13615553     AKia    T    C        1      2        2 
   1   chr1_13615553     AOna    T    C        1      2        2 
   1   chr1_13615553     ASom    T    C        0      0        2 
   1   chr1_13615553     HCab    T    C        0      0        2 
   1   chr1_13615553     HPrz    T    C        0      0        2 
   1   chr1_13615553     ZBoe    T    C        0      0        2 
   1   chr1_13615553     ZGre    T    C        0      0        2 
   1   chr1_13615553     ZHar    T    C        0      0        2 
   1   chr1_13615553   Sample    T    C        0      0        2 
   1   chr1_13616162     AAsi    G    A        0      0        2 
   1   chr1_13616162     AKia    G    A        0      0        2 
   1   chr1_13616162     AOna    G    A        0      0        2 
   1   chr1_13616162     ASom    G    A        0      0        2 
   1   chr1_13616162     HCab    G    A        1      2        2 
   1   chr1_13616162     HPrz    G    A        1      2        2 
   1   chr1_13616162     ZBoe    G    A        0      0        2 
   1   chr1_13616162     ZGre    G    A        0      0        2 
   1   chr1_13616162     ZHar    G    A        0      0        2 
   1   chr1_13616162   Sample    G    A        0      0        2 
   1   chr1_13616970     AAsi    G    A        0      0        2 
   1   chr1_13616970     AKia    G    A        1      2        2 
   1   chr1_13616970     AOna    G    A        1      2        2 
   1   chr1_13616970     ASom    G    A        0      0        2 
   1   chr1_13616970     HCab    G    A        0      0        2 
   1   chr1_13616970     HPrz    G    A        0      0        2 
   1   chr1_13616970     ZBoe    G    A        0      0        2 
   1   chr1_13616970     ZGre    G    A        0      0        2 
   1   chr1_13616970     ZHar    G    A        0      0        2 
   1   chr1_13616970   Sample    G    A        0      0        2 
   1   chr1_13619047     AAsi    G    A        0      0        2 
   1   chr1_13619047     AKia    G    A        0      0        2 
   1   chr1_13619047     AOna    G    A        0      0        2 
   1   chr1_13619047     ASom    G    A        0      0        2 
   1   chr1_13619047     HCab    G    A        0      0        2 
   1   chr1_13619047     HPrz    G    A        0      0        2 
   1   chr1_13619047     ZBoe    G    A        0      0        2 
   1   chr1_13619047     ZGre    G    A      0.5      1        2 
   1   chr1_13619047     ZHar    G    A        0      0        2 
   1   chr1_13619047   Sample    G    A        0      0        2 
   1   chr1_13627820     AAsi    T    A        0      0        2 
   1   chr1_13627820     AKia    T    A        0      0        2 
   1   chr1_13627820     AOna    T    A        0      0        2 
   1   chr1_13627820     ASom    T    A        0      0        2 
   1   chr1_13627820     HCab    T    A        1      2        2 
   1   chr1_13627820     HPrz    T    A        1      2        2 
   1   chr1_13627820     ZBoe    T    A        0      0        2 
   1   chr1_13627820     ZGre    T    A        0      0        2 
   1   chr1_13627820     ZHar    T    A        0      0        2 
   1   chr1_13627820   Sample    T    A        0      0        2 
   1   chr1_13629121     AAsi    A    G        0      0        2 
   1   chr1_13629121     AKia    A    G        0      0        2 
   1   chr1_13629121     AOna    A    G        0      0        2 
   1   chr1_13629121     ASom    A    G        0      0        2 
   1   chr1_13629121     HCab    A    G      0.5      1        2 
   1   chr1_13629121     HPrz    A    G        0      0        2 
   1   chr1_13629121     ZBoe    A    G        0      0        2 
   1   chr1_13629121     ZGre    A    G        0      0        2 
   1   chr1_13629121     ZHar    A    G        0      0        2 
   1   chr1_13629121   Sample    A    G        0      0        2 
   1   chr1_13638303     AAsi    G    A        0      0        2 
   1   chr1_13638303     AKia    G    A        0      0        2 
   1   chr1_13638303     AOna    G    A        0      0        2 
   1   chr1_13638303     ASom    G    A        0      0        2 
   1   chr1_13638303     HCab    G    A        1      2        2 
   1   chr1_13638303     HPrz    G    A        1      2        2 
   1   chr1_13638303     ZBoe    G    A        0      0        2 
   1   chr1_13638303     ZGre    G    A        0      0        2 
   1   chr1_13638303     ZHar    G    A        0      0        2 
   1   chr1_13638303   Sample    G    A        0      0        2 
   1   chr1_13641608     AAsi    T    C        1      2        2 
   1   chr1_13641608     AKia    T    C        0      0        2 
   1   chr1_13641608     AOna    T    C        0      0        2 
   1   chr1_13641608     ASom    T    C        0      0        2 
   1   chr1_13641608     HCab    T    C        0      0        2 
   1   chr1_13641608     HPrz    T    C        0      0        2 
   1   chr1_13641608     ZBoe    T    C        0      0        2 
   1   chr1_13641608     ZGre    T    C        0      0        2 
   1   chr1_13641608     ZHar    T    C        0      0        2 
   1   chr1_13641608   Sample    T    C        0      0        2 
   1   chr1_13655125     AAsi    G    A        0      0        2 
   1   chr1_13655125     AKia    G    A        0      0        2 
   1   chr1_13655125     AOna    G    A        0      0        2 
   1   chr1_13655125     ASom    G    A        1      2        2 
   1   chr1_13655125     HCab    G    A        0      0        2 
   1   chr1_13655125     HPrz    G    A        0      0        2 
   1   chr1_13655125     ZBoe    G    A        0      0        2 
   1   chr1_13655125     ZGre    G    A        0      0        2 
   1   chr1_13655125     ZHar    G    A        0      0        2 
   1   chr1_13655125   Sample    G    A        0      0        2 
   1   chr1_13670790     AAsi    C    G        1      2        2 
   1   chr1_13670790     AKia    C    G        0      0        2 
   1   chr1_13670790     AOna    C    G        0      0        2 
   1   chr1_13670790     ASom    C    G        1      2        2 
   1   chr1_13670790     HCab    C    G        0      0        2 
   1   chr1_13670790     HPrz    C    G        0      0        2 
   1   chr1_13670790     ZBoe    C    G        0      0        2 
   1   chr1_13670790     ZGre    C    G        0      0        2 
   1   chr1_13670790     ZHar    C    G        0      0        2 
   1   chr1_13670790   Sample    C    G        1      2        2 
   1   chr1_13671292     AAsi    T    G        0      0        2 
   1   chr1_13671292     AKia    T    G        0      0        2 
   1   chr1_13671292     AOna    T    G        1      2        2 
   1   chr1_13671292     ASom    T    G        0      0        2 
   1   chr1_13671292     HCab    T    G        0      0        2 
   1   chr1_13671292     HPrz    T    G        0      0        2 
   1   chr1_13671292     ZBoe    T    G        0      0        2 
   1   chr1_13671292     ZGre    T    G        0      0        2 
   1   chr1_13671292     ZHar    T    G        0      0        2 
   1   chr1_13671292   Sample    T    G        0      0        2 
   1   chr1_13677800     AAsi    T    C        0      0        2 
   1   chr1_13677800     AKia    T    C      0.5      1        2 
   1   chr1_13677800     AOna    T    C        0      0        2 
   1   chr1_13677800     ASom    T    C        0      0        2 
   1   chr1_13677800     HCab    T    C        0      0        2 
   1   chr1_13677800     HPrz    T    C        0      0        2 
   1   chr1_13677800     ZBoe    T    C        0      0        2 
   1   chr1_13677800     ZGre    T    C        0      0        2 
   1   chr1_13677800     ZHar    T    C        0      0        2 
   1   chr1_13677800   Sample    T    C        0      0        2 
   1   chr1_13680216     AAsi    G    T        0      0        2 
   1   chr1_13680216     AKia    G    T        0      0        2 
   1   chr1_13680216     AOna    G    T        0      0        2 
   1   chr1_13680216     ASom    G    T        0      0        2 
   1   chr1_13680216     HCab    G    T        1      2        2 
   1   chr1_13680216     HPrz    G    T        1      2        2 
   1   chr1_13680216     ZBoe    G    T        0      0        2 
   1   chr1_13680216     ZGre    G    T        0      0        2 
   1   chr1_13680216     ZHar    G    T        0      0        2 
   1   chr1_13680216   Sample    G    T        0      0        2 
   1   chr1_13686327     AAsi    A    G        0      0        2 
   1   chr1_13686327     AKia    A    G        0      0        2 
   1   chr1_13686327     AOna    A    G        0      0        2 
   1   chr1_13686327     ASom    A    G        0      0        2 
   1   chr1_13686327     HCab    A    G        0      0        2 
   1   chr1_13686327     HPrz    A    G        0      0        2 
   1   chr1_13686327     ZBoe    A    G      0.5      1        2 
   1   chr1_13686327     ZGre    A    G        0      0        2 
   1   chr1_13686327     ZHar    A    G        0      0        2 
   1   chr1_13686327   Sample    A    G        0      0        2 
   1   chr1_13687492     AAsi    C    G        0      0        2 
   1   chr1_13687492     AKia    C    G        0      0        2 
   1   chr1_13687492     AOna    C    G        0      0        2 
   1   chr1_13687492     ASom    C    G        0      0        2 
   1   chr1_13687492     HCab    C    G      0.5      1        2 
   1   chr1_13687492     HPrz    C    G        0      0        2 
   1   chr1_13687492     ZBoe    C    G        0      0        2 
   1   chr1_13687492     ZGre    C    G        0      0        2 
   1   chr1_13687492     ZHar    C    G        0      0        2 
   1   chr1_13687492   Sample    C    G        0      0        2 
   1   chr1_13691062     AAsi    T    C        0      0        2 
   1   chr1_13691062     AKia    T    C        0      0        2 
   1   chr1_13691062     AOna    T    C        0      0        2 
   1   chr1_13691062     ASom    T    C        0      0        2 
   1   chr1_13691062     HCab    T    C        0      0        2 
   1   chr1_13691062     HPrz    T    C        0      0        2 
   1   chr1_13691062     ZBoe    T    C        0      0        2 
   1   chr1_13691062     ZGre    T    C        1      2        2 
   1   chr1_13691062     ZHar    T    C        0      0        2 
   1   chr1_13691062   Sample    T    C        0      0        2 
   1   chr1_13691210     AAsi    C    T        0      0        2 
   1   chr1_13691210     AKia    C    T        0      0        2 
   1   chr1_13691210     AOna    C    T        0      0        2 
   1   chr1_13691210     ASom    C    T        0      0        2 
   1   chr1_13691210     HCab    C    T        1      2        2 
   1   chr1_13691210     HPrz    C    T        1      2        2 
   1   chr1_13691210     ZBoe    C    T        0      0        2 
   1   chr1_13691210     ZGre    C    T        0      0        2 
   1   chr1_13691210     ZHar    C    T        0      0        2 
   1   chr1_13691210   Sample    C    T        0      0        2 
   1   chr1_13699859     AAsi    G    A        0      0        2 
   1   chr1_13699859     AKia    G    A        1      2        2 
   1   chr1_13699859     AOna    G    A        0      0        2 
   1   chr1_13699859     ASom    G    A        0      0        2 
   1   chr1_13699859     HCab    G    A        0      0        2 
   1   chr1_13699859     HPrz    G    A        0      0        2 
   1   chr1_13699859     ZBoe    G    A        0      0        2 
   1   chr1_13699859     ZGre    G    A        0      0        2 
   1   chr1_13699859     ZHar    G    A        0      0        2 
   1   chr1_13699859   Sample    G    A        0      0        2 
   1   chr1_13702330     AAsi    G    A        0      0        2 
   1   chr1_13702330     AKia    G    A        0      0        2 
   1   chr1_13702330     AOna    G    A        0      0        2 
   1   chr1_13702330     ASom    G    A        0      0        2 
   1   chr1_13702330     HCab    G    A        0      0        2 
   1   chr1_13702330     HPrz    G    A        0      0        2 
   1   chr1_13702330     ZBoe    G    A      0.5      1        2 
   1   chr1_13702330     ZGre    G    A      0.5      1        2 
   1   chr1_13702330     ZHar    G    A        0      0        2 
   1   chr1_13702330   Sample    G    A        0      0        2 
   1   chr1_13703294     AAsi    T    G        0      0        2 
   1   chr1_13703294     AKia    T    G        0      0        2 
   1   chr1_13703294     AOna    T    G        0      0        2 
   1   chr1_13703294     ASom    T    G        0      0        2 
   1   chr1_13703294     HCab    T    G        0      0        2 
   1   chr1_13703294     HPrz    T    G        1      2        2 
   1   chr1_13703294     ZBoe    T    G        0      0        2 
   1   chr1_13703294     ZGre    T    G        0      0        2 
   1   chr1_13703294     ZHar    T    G        0      0        2 
   1   chr1_13703294   Sample    T    G        0      0        2 
   1   chr1_13703731     AAsi    C    A        0      0        2 
   1   chr1_13703731     AKia    C    A        0      0        2 
   1   chr1_13703731     AOna    C    A        0      0        2 
   1   chr1_13703731     ASom    C    A        1      2        2 
   1   chr1_13703731     HCab    C    A        0      0        2 
   1   chr1_13703731     HPrz    C    A        0      0        2 
   1   chr1_13703731     ZBoe    C    A        0      0        2 
   1   chr1_13703731     ZGre    C    A        0      0        2 
   1   chr1_13703731     ZHar    C    A        0      0        2 
   1   chr1_13703731   Sample    C    A        0      0        2 
   1   chr1_13708926     AAsi    A    G        0      0        2 
   1   chr1_13708926     AKia    A    G        0      0        2 
   1   chr1_13708926     AOna    A    G        0      0        2 
   1   chr1_13708926     ASom    A    G        0      0        2 
   1   chr1_13708926     HCab    A    G        0      0        2 
   1   chr1_13708926     HPrz    A    G        1      2        2 
   1   chr1_13708926     ZBoe    A    G        0      0        2 
   1   chr1_13708926     ZGre    A    G        0      0        2 
   1   chr1_13708926     ZHar    A    G        0      0        2 
   1   chr1_13708926   Sample    A    G        0      0        2 
   1   chr1_13714257     AAsi    G    A        0      0        2 
   1   chr1_13714257     AKia    G    A        0      0        2 
   1   chr1_13714257     AOna    G    A      0.5      1        2 
   1   chr1_13714257     ASom    G    A        0      0        2 
   1   chr1_13714257     HCab    G    A        1      2        2 
   1   chr1_13714257     HPrz    G    A        1      2        2 
   1   chr1_13714257     ZBoe    G    A        0      0        2 
   1   chr1_13714257     ZGre    G    A        0      0        2 
   1   chr1_13714257     ZHar    G    A        0      0        2 
   1   chr1_13714257   Sample    G    A        0      0        2 
   1   chr1_13721871     AAsi    T    C        0      0        2 
   1   chr1_13721871     AKia    T    C        1      2        2 
   1   chr1_13721871     AOna    T    C        0      0        2 
   1   chr1_13721871     ASom    T    C        0      0        2 
   1   chr1_13721871     HCab    T    C        0      0        2 
   1   chr1_13721871     HPrz    T    C        0      0        2 
   1   chr1_13721871     ZBoe    T    C        0      0        2 
   1   chr1_13721871     ZGre    T    C        0      0        2 
   1   chr1_13721871     ZHar    T    C        0      0        2 
   1   chr1_13721871   Sample    T    C        0      0        2 
   1   chr1_13726431     AAsi    C    T        0      0        2 
   1   chr1_13726431     AKia    C    T        0      0        2 
   1   chr1_13726431     AOna    C    T        0      0        2 
   1   chr1_13726431     ASom    C    T        0      0        2 
   1   chr1_13726431     HCab    C    T        0      0        2 
   1   chr1_13726431     HPrz    C    T        0      0        2 
   1   chr1_13726431     ZBoe    C    T        1      2        2 
   1   chr1_13726431     ZGre    C    T        0      0        2 
   1   chr1_13726431     ZHar    C    T        0      0        2 
   1   chr1_13726431   Sample    C    T        0      0        2 
   1   chr1_13729719     AAsi    A    G      0.5      1        2 
   1   chr1_13729719     AKia    A    G        0      0        2 
   1   chr1_13729719     AOna    A    G        0      0        2 
   1   chr1_13729719     ASom    A    G        1      2        2 
   1   chr1_13729719     HCab    A    G        0      0        2 
   1   chr1_13729719     HPrz    A    G        0      0        2 
   1   chr1_13729719     ZBoe    A    G        0      0        2 
   1   chr1_13729719     ZGre    A    G        0      0        2 
   1   chr1_13729719     ZHar    A    G        0      0        2 
   1   chr1_13729719   Sample    A    G        0      0        2 
   1   chr1_13730962     AAsi    C    A        0      0        2 
   1   chr1_13730962     AKia    C    A        0      0        2 
   1   chr1_13730962     AOna    C    A        0      0        2 
   1   chr1_13730962     ASom    C    A        0      0        2 
   1   chr1_13730962     HCab    C    A        1      2        2 
   1   chr1_13730962     HPrz    C    A        1      2        2 
   1   chr1_13730962     ZBoe    C    A        0      0        2 
   1   chr1_13730962     ZGre    C    A        0      0        2 
   1   chr1_13730962     ZHar    C    A        0      0        2 
   1   chr1_13730962   Sample    C    A        0      0        2 
   1   chr1_13740374     AAsi    C    A        0      0        2 
   1   chr1_13740374     AKia    C    A        0      0        2 
   1   chr1_13740374     AOna    C    A        0      0        2 
   1   chr1_13740374     ASom    C    A        0      0        2 
   1   chr1_13740374     HCab    C    A        0      0        2 
   1   chr1_13740374     HPrz    C    A        0      0        2 
   1   chr1_13740374     ZBoe    C    A        0      0        2 
   1   chr1_13740374     ZGre    C    A        1      2        2 
   1   chr1_13740374     ZHar    C    A        0      0        2 
   1   chr1_13740374   Sample    C    A        0      0        2 
   1   chr1_13742938     AAsi    T    C        0      0        2 
   1   chr1_13742938     AKia    T    C        0      0        2 
   1   chr1_13742938     AOna    T    C        0      0        2 
   1   chr1_13742938     ASom    T    C        0      0        2 
   1   chr1_13742938     HCab    T    C        1      2        2 
   1   chr1_13742938     HPrz    T    C        1      2        2 
   1   chr1_13742938     ZBoe    T    C        0      0        2 
   1   chr1_13742938     ZGre    T    C        0      0        2 
   1   chr1_13742938     ZHar    T    C        0      0        2 
   1   chr1_13742938   Sample    T    C        0      0        2 
   1   chr1_13749278     AAsi    A    C        0      0        2 
   1   chr1_13749278     AKia    A    C        1      2        2 
   1   chr1_13749278     AOna    A    C        0      0        2 
   1   chr1_13749278     ASom    A    C        0      0        2 
   1   chr1_13749278     HCab    A    C        0      0        2 
   1   chr1_13749278     HPrz    A    C        0      0        2 
   1   chr1_13749278     ZBoe    A    C        0      0        2 
   1   chr1_13749278     ZGre    A    C        0      0        2 
   1   chr1_13749278     ZHar    A    C        0      0        2 
   1   chr1_13749278   Sample    A    C        0      0        2 
   1   chr1_13755174     AAsi    A    G        1      2        2 
   1   chr1_13755174     AKia    A    G        0      0        2 
   1   chr1_13755174     AOna    A    G        0      0        2 
   1   chr1_13755174     ASom    A    G        1      2        2 
   1   chr1_13755174     HCab    A    G        0      0        2 
   1   chr1_13755174     HPrz    A    G        0      0        2 
   1   chr1_13755174     ZBoe    A    G        0      0        2 
   1   chr1_13755174     ZGre    A    G        0      0        2 
   1   chr1_13755174     ZHar    A    G        0      0        2 
   1   chr1_13755174   Sample    A    G        1      2        2 
   1   chr1_13756360     AAsi    T    G        0      0        2 
   1   chr1_13756360     AKia    T    G        0      0        2 
   1   chr1_13756360     AOna    T    G        0      0        2 
   1   chr1_13756360     ASom    T    G        0      0        2 
   1   chr1_13756360     HCab    T    G        1      2        2 
   1   chr1_13756360     HPrz    T    G        1      2        2 
   1   chr1_13756360     ZBoe    T    G        0      0        2 
   1   chr1_13756360     ZGre    T    G        0      0        2 
   1   chr1_13756360     ZHar    T    G        0      0        2 
   1   chr1_13756360   Sample    T    G        0      0        2 
   1   chr1_13757184     AAsi    T    C        0      0        2 
   1   chr1_13757184     AKia    T    C        0      0        2 
   1   chr1_13757184     AOna    T    C        0      0        2 
   1   chr1_13757184     ASom    T    C        0      0        2 
   1   chr1_13757184     HCab    T    C        1      2        2 
   1   chr1_13757184     HPrz    T    C        1      2        2 
   1   chr1_13757184     ZBoe    T    C        0      0        2 
   1   chr1_13757184     ZGre    T    C        0      0        2 
   1   chr1_13757184     ZHar    T    C        0      0        2 
   1   chr1_13757184   Sample    T    C        0      0        2 
   1   chr1_13770560     AAsi    T    C        0      0        2 
   1   chr1_13770560     AKia    T    C      0.5      1        2 
   1   chr1_13770560     AOna    T    C      0.5      1        2 
   1   chr1_13770560     ASom    T    C        0      0        2 
   1   chr1_13770560     HCab    T    C        0      0        2 
   1   chr1_13770560     HPrz    T    C        0      0        2 
   1   chr1_13770560     ZBoe    T    C        0      0        2 
   1   chr1_13770560     ZGre    T    C        0      0        2 
   1   chr1_13770560     ZHar    T    C        0      0        2 
   1   chr1_13770560   Sample    T    C        0      0        2 
   1   chr1_13771355     AAsi    G    A        0      0        2 
   1   chr1_13771355     AKia    G    A        0      0        2 
   1   chr1_13771355     AOna    G    A        0      0        2 
   1   chr1_13771355     ASom    G    A        0      0        2 
   1   chr1_13771355     HCab    G    A        0      0        2 
   1   chr1_13771355     HPrz    G    A        0      0        2 
   1   chr1_13771355     ZBoe    G    A        0      0        2 
   1   chr1_13771355     ZGre    G    A        0      0        2 
   1   chr1_13771355     ZHar    G    A        1      2        2 
   1   chr1_13771355   Sample    G    A        0      0        2 
   1   chr1_13786464     AAsi    T    C        0      0        2 
   1   chr1_13786464     AKia    T    C        0      0        2 
   1   chr1_13786464     AOna    T    C      0.5      1        2 
   1   chr1_13786464     ASom    T    C        0      0        2 
   1   chr1_13786464     HCab    T    C        0      0        2 
   1   chr1_13786464     HPrz    T    C        0      0        2 
   1   chr1_13786464     ZBoe    T    C        0      0        2 
   1   chr1_13786464     ZGre    T    C        0      0        2 
   1   chr1_13786464     ZHar    T    C        0      0        2 
   1   chr1_13786464   Sample    T    C        0      0        2 
   1   chr1_13786718     AAsi    T    C        0      0        2 
   1   chr1_13786718     AKia    T    C        0      0        2 
   1   chr1_13786718     AOna    T    C        0      0        2 
   1   chr1_13786718     ASom    T    C        0      0        2 
   1   chr1_13786718     HCab    T    C        1      2        2 
   1   chr1_13786718     HPrz    T    C        1      2        2 
   1   chr1_13786718     ZBoe    T    C        0      0        2 
   1   chr1_13786718     ZGre    T    C        1      2        2 
   1   chr1_13786718     ZHar    T    C        1      2        2 
   1   chr1_13786718   Sample    T    C        0      0        2 
   1   chr1_13791831     AAsi    T    C        0      0        2 
   1   chr1_13791831     AKia    T    C        0      0        2 
   1   chr1_13791831     AOna    T    C        0      0        2 
   1   chr1_13791831     ASom    T    C        0      0        2 
   1   chr1_13791831     HCab    T    C      0.5      1        2 
   1   chr1_13791831     HPrz    T    C        0      0        2 
   1   chr1_13791831     ZBoe    T    C        0      0        2 
   1   chr1_13791831     ZGre    T    C        0      0        2 
   1   chr1_13791831     ZHar    T    C        0      0        2 
   1   chr1_13791831   Sample    T    C        0      0        2 
   1   chr1_13798601     AAsi    A    G        0      0        2 
   1   chr1_13798601     AKia    A    G        1      2        2 
   1   chr1_13798601     AOna    A    G        0      0        2 
   1   chr1_13798601     ASom    A    G        0      0        2 
   1   chr1_13798601     HCab    A    G        0      0        2 
   1   chr1_13798601     HPrz    A    G        0      0        2 
   1   chr1_13798601     ZBoe    A    G        0      0        2 
   1   chr1_13798601     ZGre    A    G        0      0        2 
   1   chr1_13798601     ZHar    A    G        0      0        2 
   1   chr1_13798601   Sample    A    G        1      2        2 
   1   chr1_13800222     AAsi    A    G        0      0        2 
   1   chr1_13800222     AKia    A    G        0      0        2 
   1   chr1_13800222     AOna    A    G      0.5      1        2 
   1   chr1_13800222     ASom    A    G        0      0        2 
   1   chr1_13800222     HCab    A    G        0      0        2 
   1   chr1_13800222     HPrz    A    G        0      0        2 
   1   chr1_13800222     ZBoe    A    G        0      0        2 
   1   chr1_13800222     ZGre    A    G        0      0        2 
   1   chr1_13800222     ZHar    A    G        0      0        2 
   1   chr1_13800222   Sample    A    G        0      0        2 
   1   chr1_13802120     AAsi    A    G        0      0        2 
   1   chr1_13802120     AKia    A    G        0      0        2 
   1   chr1_13802120     AOna    A    G        0      0        2 
   1   chr1_13802120     ASom    A    G        0      0        2 
   1   chr1_13802120     HCab    A    G      0.5      1        2 
   1   chr1_13802120     HPrz    A    G        0      0        2 
   1   chr1_13802120     ZBoe    A    G        0      0        2 
   1   chr1_13802120     ZGre    A    G        0      0        2 
   1   chr1_13802120     ZHar    A    G        0      0        2 
   1   chr1_13802120   Sample    A    G        0      0        2 
   1   chr1_13804798     AAsi    G    A        0      0        2 
   1   chr1_13804798     AKia    G    A        1      2        2 
   1   chr1_13804798     AOna    G    A        1      2        2 
   1   chr1_13804798     ASom    G    A        0      0        2 
   1   chr1_13804798     HCab    G    A        0      0        2 
   1   chr1_13804798     HPrz    G    A        0      0        2 
   1   chr1_13804798     ZBoe    G    A        0      0        2 
   1   chr1_13804798     ZGre    G    A        0      0        2 
   1   chr1_13804798     ZHar    G    A        0      0        2 
   1   chr1_13804798   Sample    G    A        0      0        2 
   1   chr1_13808809     AAsi    T    C        0      0        2 
   1   chr1_13808809     AKia    T    C        0      0        2 
   1   chr1_13808809     AOna    T    C        0      0        2 
   1   chr1_13808809     ASom    T    C        0      0        2 
   1   chr1_13808809     HCab    T    C        0      0        2 
   1   chr1_13808809     HPrz    T    C      0.5      1        2 
   1   chr1_13808809     ZBoe    T    C        0      0        2 
   1   chr1_13808809     ZGre    T    C        0      0        2 
   1   chr1_13808809     ZHar    T    C        0      0        2 
   1   chr1_13808809   Sample    T    C        0      0        2 
   1   chr1_13813766     AAsi    A    G        0      0        2 
   1   chr1_13813766     AKia    A    G        0      0        2 
   1   chr1_13813766     AOna    A    G        0      0        2 
   1   chr1_13813766     ASom    A    G        0      0        2 
   1   chr1_13813766     HCab    A    G        0      0        2 
   1   chr1_13813766     HPrz    A    G        0      0        2 
   1   chr1_13813766     ZBoe    A    G      0.5      1        2 
   1   chr1_13813766     ZGre    A    G        0      0        2 
   1   chr1_13813766     ZHar    A    G        0      0        2 
   1   chr1_13813766   Sample    A    G        0      0        2 
   1   chr1_13815156     AAsi    G    C      0.5      1        2 
   1   chr1_13815156     AKia    G    C        0      0        2 
   1   chr1_13815156     AOna    G    C        0      0        2 
   1   chr1_13815156     ASom    G    C        0      0        2 
   1   chr1_13815156     HCab    G    C        0      0        2 
   1   chr1_13815156     HPrz    G    C        0      0        2 
   1   chr1_13815156     ZBoe    G    C        0      0        2 
   1   chr1_13815156     ZGre    G    C        0      0        2 
   1   chr1_13815156     ZHar    G    C        0      0        2 
   1   chr1_13815156   Sample    G    C        0      0        2 
   1   chr1_13815962     AAsi    C    T        0      0        2 
   1   chr1_13815962     AKia    C    T        1      2        2 
   1   chr1_13815962     AOna    C    T        1      2        2 
   1   chr1_13815962     ASom    C    T        0      0        2 
   1   chr1_13815962     HCab    C    T        0      0        2 
   1   chr1_13815962     HPrz    C    T        0      0        2 
   1   chr1_13815962     ZBoe    C    T        0      0        2 
   1   chr1_13815962     ZGre    C    T        0      0        2 
   1   chr1_13815962     ZHar    C    T        0      0        2 
   1   chr1_13815962   Sample    C    T        0      0        2 
   1   chr1_13817965     AAsi    C    G        1      2        2 
   1   chr1_13817965     AKia    C    G        0      0        2 
   1   chr1_13817965     AOna    C    G      0.5      1        2 
   1   chr1_13817965     ASom    C    G        1      2        2 
   1   chr1_13817965     HCab    C    G        0      0        2 
   1   chr1_13817965     HPrz    C    G        0      0        2 
   1   chr1_13817965     ZBoe    C    G        0      0        2 
   1   chr1_13817965     ZGre    C    G        0      0        2 
   1   chr1_13817965     ZHar    C    G        0      0        2 
   1   chr1_13817965   Sample    C    G        1      2        2 
   1   chr1_13818281     AAsi    T    C        0      0        2 
   1   chr1_13818281     AKia    T    C        0      0        2 
   1   chr1_13818281     AOna    T    C        0      0        2 
   1   chr1_13818281     ASom    T    C        0      0        2 
   1   chr1_13818281     HCab    T    C        0      0        2 
   1   chr1_13818281     HPrz    T    C        0      0        2 
   1   chr1_13818281     ZBoe    T    C      0.5      1        2 
   1   chr1_13818281     ZGre    T    C        0      0        2 
   1   chr1_13818281     ZHar    T    C        0      0        2 
   1   chr1_13818281   Sample    T    C        0      0        2 
   1   chr1_13819315     AAsi    A    G        0      0        2 
   1   chr1_13819315     AKia    A    G        0      0        2 
   1   chr1_13819315     AOna    A    G        0      0        2 
   1   chr1_13819315     ASom    A    G        0      0        2 
   1   chr1_13819315     HCab    A    G        0      0        2 
   1   chr1_13819315     HPrz    A    G      0.5      1        2 
   1   chr1_13819315     ZBoe    A    G        0      0        2 
   1   chr1_13819315     ZGre    A    G        0      0        2 
   1   chr1_13819315     ZHar    A    G        0      0        2 
   1   chr1_13819315   Sample    A    G        0      0        2 
   1   chr1_13823801     AAsi    C    T        0      0        2 
   1   chr1_13823801     AKia    C    T        0      0        2 
   1   chr1_13823801     AOna    C    T        0      0        2 
   1   chr1_13823801     ASom    C    T        0      0        2 
   1   chr1_13823801     HCab    C    T        1      2        2 
   1   chr1_13823801     HPrz    C    T        1      2        2 
   1   chr1_13823801     ZBoe    C    T        0      0        2 
   1   chr1_13823801     ZGre    C    T        0      0        2 
   1   chr1_13823801     ZHar    C    T        0      0        2 
   1   chr1_13823801   Sample    C    T        0      0        2 
   1   chr1_13829742     AAsi    C    T        0      0        2 
   1   chr1_13829742     AKia    C    T        0      0        2 
   1   chr1_13829742     AOna    C    T        0      0        2 
   1   chr1_13829742     ASom    C    T        0      0        2 
   1   chr1_13829742     HCab    C    T        0      0        2 
   1   chr1_13829742     HPrz    C    T        0      0        2 
   1   chr1_13829742     ZBoe    C    T        1      2        2 
   1   chr1_13829742     ZGre    C    T        0      0        2 
   1   chr1_13829742     ZHar    C    T        0      0        2 
   1   chr1_13829742   Sample    C    T        0      0        2 
   1   chr1_13838446     AAsi    T    C        0      0        2 
   1   chr1_13838446     AKia    T    C      0.5      1        2 
   1   chr1_13838446     AOna    T    C        0      0        2 
   1   chr1_13838446     ASom    T    C        0      0        2 
   1   chr1_13838446     HCab    T    C        0      0        2 
   1   chr1_13838446     HPrz    T    C        0      0        2 
   1   chr1_13838446     ZBoe    T    C        0      0        2 
   1   chr1_13838446     ZGre    T    C        0      0        2 
   1   chr1_13838446     ZHar    T    C        0      0        2 
   1   chr1_13838446   Sample    T    C        0      0        2 
   1   chr1_13838462     AAsi    T    C        0      0        2 
   1   chr1_13838462     AKia    T    C        0      0        2 
   1   chr1_13838462     AOna    T    C        0      0        2 
   1   chr1_13838462     ASom    T    C        0      0        2 
   1   chr1_13838462     HCab    T    C        0      0        2 
   1   chr1_13838462     HPrz    T    C        0      0        2 
   1   chr1_13838462     ZBoe    T    C      0.5      1        2 
   1   chr1_13838462     ZGre    T    C        0      0        2 
   1   chr1_13838462     ZHar    T    C        0      0        2 
   1   chr1_13838462   Sample    T    C        0      0        2 
   1   chr1_13839825     AAsi    G    A        0      0        2 
   1   chr1_13839825     AKia    G    A        0      0        2 
   1   chr1_13839825     AOna    G    A        0      0        2 
   1   chr1_13839825     ASom    G    A        0      0        2 
   1   chr1_13839825     HCab    G    A        1      2        2 
   1   chr1_13839825     HPrz    G    A        1      2        2 
   1   chr1_13839825     ZBoe    G    A        0      0        2 
   1   chr1_13839825     ZGre    G    A        0      0        2 
   1   chr1_13839825     ZHar    G    A        0      0        2 
   1   chr1_13839825   Sample    G    A        0      0        2 
   1   chr1_13843637     AAsi    T    C        0      0        2 
   1   chr1_13843637     AKia    T    C        0      0        2 
   1   chr1_13843637     AOna    T    C        0      0        2 
   1   chr1_13843637     ASom    T    C        0      0        2 
   1   chr1_13843637     HCab    T    C        0      0        2 
   1   chr1_13843637     HPrz    T    C        0      0        2 
   1   chr1_13843637     ZBoe    T    C      0.5      1        2 
   1   chr1_13843637     ZGre    T    C        0      0        2 
   1   chr1_13843637     ZHar    T    C        0      0        2 
   1   chr1_13843637   Sample    T    C        0      0        2 
   1   chr1_13850876     AAsi    G    C        0      0        2 
   1   chr1_13850876     AKia    G    C        0      0        2 
   1   chr1_13850876     AOna    G    C        0      0        2 
   1   chr1_13850876     ASom    G    C        0      0        2 
   1   chr1_13850876     HCab    G    C        0      0        2 
   1   chr1_13850876     HPrz    G    C        0      0        2 
   1   chr1_13850876     ZBoe    G    C        0      0        2 
   1   chr1_13850876     ZGre    G    C        0      0        2 
   1   chr1_13850876     ZHar    G    C        1      2        2 
   1   chr1_13850876   Sample    G    C        0      0        2 
   1   chr1_13852142     AAsi    G    A        0      0        2 
   1   chr1_13852142     AKia    G    A        0      0        2 
   1   chr1_13852142     AOna    G    A        0      0        2 
   1   chr1_13852142     ASom    G    A        0      0        2 
   1   chr1_13852142     HCab    G    A        0      0        2 
   1   chr1_13852142     HPrz    G    A        0      0        2 
   1   chr1_13852142     ZBoe    G    A        0      0        2 
   1   chr1_13852142     ZGre    G    A      0.5      1        2 
   1   chr1_13852142     ZHar    G    A        0      0        2 
   1   chr1_13852142   Sample    G    A        0      0        2 
   1   chr1_13853660     AAsi    A    G        0      0        2 
   1   chr1_13853660     AKia    A    G        0      0        2 
   1   chr1_13853660     AOna    A    G        0      0        2 
   1   chr1_13853660     ASom    A    G        0      0        2 
   1   chr1_13853660     HCab    A    G        0      0        2 
   1   chr1_13853660     HPrz    A    G        0      0        2 
   1   chr1_13853660     ZBoe    A    G        0      0        2 
   1   chr1_13853660     ZGre    A    G      0.5      1        2 
   1   chr1_13853660     ZHar    A    G        0      0        2 
   1   chr1_13853660   Sample    A    G        0      0        2 
   1   chr1_13864771     AAsi    A    G        0      0        2 
   1   chr1_13864771     AKia    A    G        0      0        2 
   1   chr1_13864771     AOna    A    G        0      0        2 
   1   chr1_13864771     ASom    A    G        0      0        2 
   1   chr1_13864771     HCab    A    G        0      0        2 
   1   chr1_13864771     HPrz    A    G        0      0        2 
   1   chr1_13864771     ZBoe    A    G        1      2        2 
   1   chr1_13864771     ZGre    A    G        1      2        2 
   1   chr1_13864771     ZHar    A    G        0      0        2 
   1   chr1_13864771   Sample    A    G        0      0        2 
   1   chr1_13874222     AAsi    C    T        0      0        2 
   1   chr1_13874222     AKia    C    T        0      0        2 
   1   chr1_13874222     AOna    C    T        0      0        2 
   1   chr1_13874222     ASom    C    T        0      0        2 
   1   chr1_13874222     HCab    C    T      0.5      1        2 
   1   chr1_13874222     HPrz    C    T      0.5      1        2 
   1   chr1_13874222     ZBoe    C    T        0      0        2 
   1   chr1_13874222     ZGre    C    T        0      0        2 
   1   chr1_13874222     ZHar    C    T        0      0        2 
   1   chr1_13874222   Sample    C    T        0      0        2 
   1   chr1_13879802     AAsi    T    A        0      0        2 
   1   chr1_13879802     AKia    T    A        0      0        2 
   1   chr1_13879802     AOna    T    A        0      0        2 
   1   chr1_13879802     ASom    T    A        1      2        2 
   1   chr1_13879802     HCab    T    A        0      0        2 
   1   chr1_13879802     HPrz    T    A        0      0        2 
   1   chr1_13879802     ZBoe    T    A        0      0        2 
   1   chr1_13879802     ZGre    T    A        0      0        2 
   1   chr1_13879802     ZHar    T    A        0      0        2 
   1   chr1_13879802   Sample    T    A        0      0        2 
   1   chr1_13880392     AAsi    T    C        0      0        2 
   1   chr1_13880392     AKia    T    C        0      0        2 
   1   chr1_13880392     AOna    T    C        0      0        2 
   1   chr1_13880392     ASom    T    C        0      0        2 
   1   chr1_13880392     HCab    T    C        1      2        2 
   1   chr1_13880392     HPrz    T    C        1      2        2 
   1   chr1_13880392     ZBoe    T    C        0      0        2 
   1   chr1_13880392     ZGre    T    C        0      0        2 
   1   chr1_13880392     ZHar    T    C        0      0        2 
   1   chr1_13880392   Sample    T    C        0      0        2 
   1   chr1_13888355     AAsi    G    A        0      0        2 
   1   chr1_13888355     AKia    G    A        0      0        2 
   1   chr1_13888355     AOna    G    A        0      0        2 
   1   chr1_13888355     ASom    G    A        0      0        2 
   1   chr1_13888355     HCab    G    A      0.5      1        2 
   1   chr1_13888355     HPrz    G    A        1      2        2 
   1   chr1_13888355     ZBoe    G    A        0      0        2 
   1   chr1_13888355     ZGre    G    A        0      0        2 
   1   chr1_13888355     ZHar    G    A        0      0        2 
   1   chr1_13888355   Sample    G    A        0      0        2 
   1   chr1_13888666     AAsi    G    A        0      0        2 
   1   chr1_13888666     AKia    G    A        0      0        2 
   1   chr1_13888666     AOna    G    A        0      0        2 
   1   chr1_13888666     ASom    G    A        0      0        2 
   1   chr1_13888666     HCab    G    A        0      0        2 
   1   chr1_13888666     HPrz    G    A        0      0        2 
   1   chr1_13888666     ZBoe    G    A        0      0        2 
   1   chr1_13888666     ZGre    G    A        1      2        2 
   1   chr1_13888666     ZHar    G    A        0      0        2 
   1   chr1_13888666   Sample    G    A        0      0        2 
   1   chr1_13888770     AAsi    T    C        0      0        2 
   1   chr1_13888770     AKia    T    C        0      0        2 
   1   chr1_13888770     AOna    T    C        0      0        2 
   1   chr1_13888770     ASom    T    C        0      0        2 
   1   chr1_13888770     HCab    T    C        0      0        2 
   1   chr1_13888770     HPrz    T    C        0      0        2 
   1   chr1_13888770     ZBoe    T    C        0      0        2 
   1   chr1_13888770     ZGre    T    C      0.5      1        2 
   1   chr1_13888770     ZHar    T    C        0      0        2 
   1   chr1_13888770   Sample    T    C        0      0        2 
   1   chr1_13893786     AAsi    G    A        0      0        2 
   1   chr1_13893786     AKia    G    A        0      0        2 
   1   chr1_13893786     AOna    G    A        0      0        2 
   1   chr1_13893786     ASom    G    A        0      0        2 
   1   chr1_13893786     HCab    G    A      0.5      1        2 
   1   chr1_13893786     HPrz    G    A        0      0        2 
   1   chr1_13893786     ZBoe    G    A        0      0        2 
   1   chr1_13893786     ZGre    G    A        0      0        2 
   1   chr1_13893786     ZHar    G    A        0      0        2 
   1   chr1_13893786   Sample    G    A        0      0        2 
   1   chr1_13895288     AAsi    A    G        0      0        2 
   1   chr1_13895288     AKia    A    G        0      0        2 
   1   chr1_13895288     AOna    A    G        0      0        2 
   1   chr1_13895288     ASom    A    G        0      0        2 
   1   chr1_13895288     HCab    A    G        1      2        2 
   1   chr1_13895288     HPrz    A    G        1      2        2 
   1   chr1_13895288     ZBoe    A    G        0      0        2 
   1   chr1_13895288     ZGre    A    G        0      0        2 
   1   chr1_13895288     ZHar    A    G        0      0        2 
   1   chr1_13895288   Sample    A    G        0      0        2 
   1   chr1_13903158     AAsi    G    A        0      0        2 
   1   chr1_13903158     AKia    G    A        0      0        2 
   1   chr1_13903158     AOna    G    A        0      0        2 
   1   chr1_13903158     ASom    G    A        0      0        2 
   1   chr1_13903158     HCab    G    A        1      2        2 
   1   chr1_13903158     HPrz    G    A        1      2        2 
   1   chr1_13903158     ZBoe    G    A        0      0        2 
   1   chr1_13903158     ZGre    G    A        0      0        2 
   1   chr1_13903158     ZHar    G    A        0      0        2 
   1   chr1_13903158   Sample    G    A        0      0        2 
   1   chr1_13905475     AAsi    A    C        0      0        2 
   1   chr1_13905475     AKia    A    C        1      2        2 
   1   chr1_13905475     AOna    A    C        0      0        2 
   1   chr1_13905475     ASom    A    C        0      0        2 
   1   chr1_13905475     HCab    A    C        0      0        2 
   1   chr1_13905475     HPrz    A    C        0      0        2 
   1   chr1_13905475     ZBoe    A    C        0      0        2 
   1   chr1_13905475     ZGre    A    C        0      0        2 
   1   chr1_13905475     ZHar    A    C        0      0        2 
   1   chr1_13905475   Sample    A    C        0      0        2 
   1   chr1_13913878     AAsi    T    C      0.5      1        2 
   1   chr1_13913878     AKia    T    C        0      0        2 
   1   chr1_13913878     AOna    T    C        0      0        2 
   1   chr1_13913878     ASom    T    C        0      0        2 
   1   chr1_13913878     HCab    T    C        0      0        2 
   1   chr1_13913878     HPrz    T    C        0      0        2 
   1   chr1_13913878     ZBoe    T    C        0      0        2 
   1   chr1_13913878     ZGre    T    C        0      0        2 
   1   chr1_13913878     ZHar    T    C        0      0        2 
   1   chr1_13913878   Sample    T    C        1      2        2 
   1   chr1_13913895     AAsi    T    C        0      0        2 
   1   chr1_13913895     AKia    T    C        0      0        2 
   1   chr1_13913895     AOna    T    C        0      0        2 
   1   chr1_13913895     ASom    T    C        0      0        2 
   1   chr1_13913895     HCab    T    C        1      2        2 
   1   chr1_13913895     HPrz    T    C        1      2        2 
   1   chr1_13913895     ZBoe    T    C        0      0        2 
   1   chr1_13913895     ZGre    T    C        0      0        2 
   1   chr1_13913895     ZHar    T    C        0      0        2 
   1   chr1_13913895   Sample    T    C        1      2        2 
   1   chr1_13915694     AAsi    T    C        1      2        2 
   1   chr1_13915694     AKia    T    C        0      0        2 
   1   chr1_13915694     AOna    T    C        0      0        2 
   1   chr1_13915694     ASom    T    C        1      2        2 
   1   chr1_13915694     HCab    T    C        0      0        2 
   1   chr1_13915694     HPrz    T    C        0      0        2 
   1   chr1_13915694     ZBoe    T    C        0      0        2 
   1   chr1_13915694     ZGre    T    C        0      0        2 
   1   chr1_13915694     ZHar    T    C        0      0        2 
   1   chr1_13915694   Sample    T    C        1      2        2 
   1   chr1_13915858     AAsi    G    T        0      0        2 
   1   chr1_13915858     AKia    G    T      0.5      1        2 
   1   chr1_13915858     AOna    G    T        0      0        2 
   1   chr1_13915858     ASom    G    T        0      0        2 
   1   chr1_13915858     HCab    G    T        0      0        2 
   1   chr1_13915858     HPrz    G    T        0      0        2 
   1   chr1_13915858     ZBoe    G    T        0      0        2 
   1   chr1_13915858     ZGre    G    T        0      0        2 
   1   chr1_13915858     ZHar    G    T        0      0        2 
   1   chr1_13915858   Sample    G    T        0      0        2 
   1   chr1_13922179     AAsi    A    G        0      0        2 
   1   chr1_13922179     AKia    A    G        0      0        2 
   1   chr1_13922179     AOna    A    G        0      0        2 
   1   chr1_13922179     ASom    A    G        0      0        2 
   1   chr1_13922179     HCab    A    G        1      2        2 
   1   chr1_13922179     HPrz    A    G      0.5      1        2 
   1   chr1_13922179     ZBoe    A    G        0      0        2 
   1   chr1_13922179     ZGre    A    G        0      0        2 
   1   chr1_13922179     ZHar    A    G        0      0        2 
   1   chr1_13922179   Sample    A    G        0      0        2 
   1   chr1_13928047     AAsi    G    A        0      0        2 
   1   chr1_13928047     AKia    G    A        0      0        2 
   1   chr1_13928047     AOna    G    A        0      0        2 
   1   chr1_13928047     ASom    G    A        0      0        2 
   1   chr1_13928047     HCab    G    A        0      0        2 
   1   chr1_13928047     HPrz    G    A        0      0        2 
   1   chr1_13928047     ZBoe    G    A        0      0        2 
   1   chr1_13928047     ZGre    G    A        0      0        2 
   1   chr1_13928047     ZHar    G    A      0.5      1        2 
   1   chr1_13928047   Sample    G    A        0      0        2 
   1   chr1_13935189     AAsi    A    G        0      0        2 
   1   chr1_13935189     AKia    A    G        0      0        2 
   1   chr1_13935189     AOna    A    G        0      0        2 
   1   chr1_13935189     ASom    A    G        0      0        2 
   1   chr1_13935189     HCab    A    G        1      2        2 
   1   chr1_13935189     HPrz    A    G        1      2        2 
   1   chr1_13935189     ZBoe    A    G        0      0        2 
   1   chr1_13935189     ZGre    A    G        0      0        2 
   1   chr1_13935189     ZHar    A    G        0      0        2 
   1   chr1_13935189   Sample    A    G        0      0        2 
   1   chr1_13935427     AAsi    G    T        0      0        2 
   1   chr1_13935427     AKia    G    T        0      0        2 
   1   chr1_13935427     AOna    G    T        0      0        2 
   1   chr1_13935427     ASom    G    T        0      0        2 
   1   chr1_13935427     HCab    G    T        0      0        2 
   1   chr1_13935427     HPrz    G    T        0      0        2 
   1   chr1_13935427     ZBoe    G    T        1      2        2 
   1   chr1_13935427     ZGre    G    T        0      0        2 
   1   chr1_13935427     ZHar    G    T        0      0        2 
   1   chr1_13935427   Sample    G    T        0      0        2 
   1   chr1_13936394     AAsi    C    A        0      0        2 
   1   chr1_13936394     AKia    C    A        0      0        2 
   1   chr1_13936394     AOna    C    A        0      0        2 
   1   chr1_13936394     ASom    C    A        0      0        2 
   1   chr1_13936394     HCab    C    A        0      0        2 
   1   chr1_13936394     HPrz    C    A        0      0        2 
   1   chr1_13936394     ZBoe    C    A        0      0        2 
   1   chr1_13936394     ZGre    C    A        1      2        2 
   1   chr1_13936394     ZHar    C    A        0      0        2 
   1   chr1_13936394   Sample    C    A        0      0        2 
   1   chr1_13941650     AAsi    T    C        0      0        2 
   1   chr1_13941650     AKia    T    C        0      0        2 
   1   chr1_13941650     AOna    T    C      0.5      1        2 
   1   chr1_13941650     ASom    T    C        0      0        2 
   1   chr1_13941650     HCab    T    C        0      0        2 
   1   chr1_13941650     HPrz    T    C        0      0        2 
   1   chr1_13941650     ZBoe    T    C        0      0        2 
   1   chr1_13941650     ZGre    T    C        0      0        2 
   1   chr1_13941650     ZHar    T    C        0      0        2 
   1   chr1_13941650   Sample    T    C        0      0        2 
   1   chr1_13948037     AAsi    A    G        0      0        2 
   1   chr1_13948037     AKia    A    G        0      0        2 
   1   chr1_13948037     AOna    A    G        0      0        2 
   1   chr1_13948037     ASom    A    G        0      0        2 
   1   chr1_13948037     HCab    A    G        0      0        2 
   1   chr1_13948037     HPrz    A    G        0      0        2 
   1   chr1_13948037     ZBoe    A    G      0.5      1        2 
   1   chr1_13948037     ZGre    A    G        0      0        2 
   1   chr1_13948037     ZHar    A    G        0      0        2 
   1   chr1_13948037   Sample    A    G        0      0        2 
   1   chr1_13948675     AAsi    A    G        0      0        2 
   1   chr1_13948675     AKia    A    G        0      0        2 
   1   chr1_13948675     AOna    A    G        0      0        2 
   1   chr1_13948675     ASom    A    G        0      0        2 
   1   chr1_13948675     HCab    A    G        0      0        2 
   1   chr1_13948675     HPrz    A    G        0      0        2 
   1   chr1_13948675     ZBoe    A    G        1      2        2 
   1   chr1_13948675     ZGre    A    G        1      2        2 
   1   chr1_13948675     ZHar    A    G        1      2        2 
   1   chr1_13948675   Sample    A    G        0      0        2 
   1   chr1_13952889     AAsi    G    A        0      0        2 
   1   chr1_13952889     AKia    G    A        0      0        2 
   1   chr1_13952889     AOna    G    A        0      0        2 
   1   chr1_13952889     ASom    G    A        0      0        2 
   1   chr1_13952889     HCab    G    A        1      2        2 
   1   chr1_13952889     HPrz    G    A        1      2        2 
   1   chr1_13952889     ZBoe    G    A        0      0        2 
   1   chr1_13952889     ZGre    G    A        0      0        2 
   1   chr1_13952889     ZHar    G    A        0      0        2 
   1   chr1_13952889   Sample    G    A        0      0        2 
   1   chr1_13953036     AAsi    A    G      0.5      1        2 
   1   chr1_13953036     AKia    A    G        0      0        2 
   1   chr1_13953036     AOna    A    G        0      0        2 
   1   chr1_13953036     ASom    A    G        0      0        2 
   1   chr1_13953036     HCab    A    G        0      0        2 
   1   chr1_13953036     HPrz    A    G        0      0        2 
   1   chr1_13953036     ZBoe    A    G        0      0        2 
   1   chr1_13953036     ZGre    A    G        0      0        2 
   1   chr1_13953036     ZHar    A    G        0      0        2 
   1   chr1_13953036   Sample    A    G        0      0        2 
   1   chr1_13955715     AAsi    A    G        0      0        2 
   1   chr1_13955715     AKia    A    G        0      0        2 
   1   chr1_13955715     AOna    A    G        0      0        2 
   1   chr1_13955715     ASom    A    G        0      0        2 
   1   chr1_13955715     HCab    A    G        0      0        2 
   1   chr1_13955715     HPrz    A    G      0.5      1        2 
   1   chr1_13955715     ZBoe    A    G        0      0        2 
   1   chr1_13955715     ZGre    A    G        0      0        2 
   1   chr1_13955715     ZHar    A    G        0      0        2 
   1   chr1_13955715   Sample    A    G        0      0        2 
   1   chr1_13961715     AAsi    C    T        0      0        2 
   1   chr1_13961715     AKia    C    T        0      0        2 
   1   chr1_13961715     AOna    C    T        0      0        2 
   1   chr1_13961715     ASom    C    T        0      0        2 
   1   chr1_13961715     HCab    C    T        0      0        2 
   1   chr1_13961715     HPrz    C    T        0      0        2 
   1   chr1_13961715     ZBoe    C    T      0.5      1        2 
   1   chr1_13961715     ZGre    C    T        0      0        2 
   1   chr1_13961715     ZHar    C    T        0      0        2 
   1   chr1_13961715   Sample    C    T        0      0        2 
   1   chr1_13969480     AAsi    A    G        0      0        2 
   1   chr1_13969480     AKia    A    G        0      0        2 
   1   chr1_13969480     AOna    A    G        0      0        2 
   1   chr1_13969480     ASom    A    G        0      0        2 
   1   chr1_13969480     HCab    A    G        0      0        2 
   1   chr1_13969480     HPrz    A    G        0      0        2 
   1   chr1_13969480     ZBoe    A    G      0.5      1        2 
   1   chr1_13969480     ZGre    A    G        0      0        2 
   1   chr1_13969480     ZHar    A    G        0      0        2 
   1   chr1_13969480   Sample    A    G        0      0        2 
   1   chr1_13976229     AAsi    T    C        0      0        2 
   1   chr1_13976229     AKia    T    C        0      0        2 
   1   chr1_13976229     AOna    T    C        0      0        2 
   1   chr1_13976229     ASom    T    C        0      0        2 
   1   chr1_13976229     HCab    T    C        0      0        2 
   1   chr1_13976229     HPrz    T    C        0      0        2 
   1   chr1_13976229     ZBoe    T    C        0      0        2 
   1   chr1_13976229     ZGre    T    C      0.5      1        2 
   1   chr1_13976229     ZHar    T    C        0      0        2 
   1   chr1_13976229   Sample    T    C        0      0        2 
   1   chr1_13977928     AAsi    A    G        0      0        2 
   1   chr1_13977928     AKia    A    G      0.5      1        2 
   1   chr1_13977928     AOna    A    G        0      0        2 
   1   chr1_13977928     ASom    A    G        0      0        2 
   1   chr1_13977928     HCab    A    G        0      0        2 
   1   chr1_13977928     HPrz    A    G        0      0        2 
   1   chr1_13977928     ZBoe    A    G        0      0        2 
   1   chr1_13977928     ZGre    A    G        0      0        2 
   1   chr1_13977928     ZHar    A    G        0      0        2 
   1   chr1_13977928   Sample    A    G        0      0        2 
   1   chr1_13980966     AAsi    G    A        0      0        2 
   1   chr1_13980966     AKia    G    A        1      2        2 
   1   chr1_13980966     AOna    G    A        0      0        2 
   1   chr1_13980966     ASom    G    A        0      0        2 
   1   chr1_13980966     HCab    G    A        0      0        2 
   1   chr1_13980966     HPrz    G    A        0      0        2 
   1   chr1_13980966     ZBoe    G    A        0      0        2 
   1   chr1_13980966     ZGre    G    A        0      0        2 
   1   chr1_13980966     ZHar    G    A        0      0        2 
   1   chr1_13980966   Sample    G    A        0      0        2 
   1   chr1_13989732     AAsi    T    G        1      2        2 
   1   chr1_13989732     AKia    T    G        0      0        2 
   1   chr1_13989732     AOna    T    G        0      0        2 
   1   chr1_13989732     ASom    T    G        0      0        2 
   1   chr1_13989732     HCab    T    G        0      0        2 
   1   chr1_13989732     HPrz    T    G        0      0        2 
   1   chr1_13989732     ZBoe    T    G        0      0        2 
   1   chr1_13989732     ZGre    T    G        0      0        2 
   1   chr1_13989732     ZHar    T    G        0      0        2 
   1   chr1_13989732   Sample    T    G        0      0        2 
   1   chr1_13992768     AAsi    C    G        0      0        2 
   1   chr1_13992768     AKia    C    G        0      0        2 
   1   chr1_13992768     AOna    C    G        0      0        2 
   1   chr1_13992768     ASom    C    G        0      0        2 
   1   chr1_13992768     HCab    C    G        1      2        2 
   1   chr1_13992768     HPrz    C    G      0.5      1        2 
   1   chr1_13992768     ZBoe    C    G        0      0        2 
   1   chr1_13992768     ZGre    C    G        0      0        2 
   1   chr1_13992768     ZHar    C    G        0      0        2 
   1   chr1_13992768   Sample    C    G        0      0        2 
   1   chr1_13994199     AAsi    A    G        0      0        2 
   1   chr1_13994199     AKia    A    G        1      2        2 
   1   chr1_13994199     AOna    A    G      0.5      1        2 
   1   chr1_13994199     ASom    A    G        0      0        2 
   1   chr1_13994199     HCab    A    G        0      0        2 
   1   chr1_13994199     HPrz    A    G        0      0        2 
   1   chr1_13994199     ZBoe    A    G        0      0        2 
   1   chr1_13994199     ZGre    A    G        0      0        2 
   1   chr1_13994199     ZHar    A    G        0      0        2 
   1   chr1_13994199   Sample    A    G        0      0        2 
   1   chr1_13996646     AAsi    G    C        0      0        2 
   1   chr1_13996646     AKia    G    C      0.5      1        2 
   1   chr1_13996646     AOna    G    C      0.5      1        2 
   1   chr1_13996646     ASom    G    C        0      0        2 
   1   chr1_13996646     HCab    G    C        0      0        2 
   1   chr1_13996646     HPrz    G    C        0      0        2 
   1   chr1_13996646     ZBoe    G    C        0      0        2 
   1   chr1_13996646     ZGre    G    C        0      0        2 
   1   chr1_13996646     ZHar    G    C        0      0        2 
   1   chr1_13996646   Sample    G    C        0      0        2 
   1   chr1_13997901     AAsi    T    C        0      0        2 
   1   chr1_13997901     AKia    T    C        0      0        2 
   1   chr1_13997901     AOna    T    C        0      0        2 
   1   chr1_13997901     ASom    T    C        0      0        2 
   1   chr1_13997901     HCab    T    C        0      0        2 
   1   chr1_13997901     HPrz    T    C        0      0        2 
   1   chr1_13997901     ZBoe    T    C      0.5      1        2 
   1   chr1_13997901     ZGre    T    C        0      0        2 
   1   chr1_13997901     ZHar    T    C        0      0        2 
   1   chr1_13997901   Sample    T    C        0      0        2 
   1   chr1_14001522     AAsi    T    A        0      0        2 
   1   chr1_14001522     AKia    T    A        0      0        2 
   1   chr1_14001522     AOna    T    A        0      0        2 
   1   chr1_14001522     ASom    T    A        0      0        2 
   1   chr1_14001522     HCab    T    A      0.5      1        2 
   1   chr1_14001522     HPrz    T    A        0      0        2 
   1   chr1_14001522     ZBoe    T    A        0      0        2 
   1   chr1_14001522     ZGre    T    A        0      0        2 
   1   chr1_14001522     ZHar    T    A        0      0        2 
   1   chr1_14001522   Sample    T    A        0      0        2 
   1   chr1_14005126     AAsi    T    C        0      0        2 
   1   chr1_14005126     AKia    T    C        0      0        2 
   1   chr1_14005126     AOna    T    C      0.5      1        2 
   1   chr1_14005126     ASom    T    C        0      0        2 
   1   chr1_14005126     HCab    T    C        0      0        2 
   1   chr1_14005126     HPrz    T    C        0      0        2 
   1   chr1_14005126     ZBoe    T    C        0      0        2 
   1   chr1_14005126     ZGre    T    C        0      0        2 
   1   chr1_14005126     ZHar    T    C        0      0        2 
   1   chr1_14005126   Sample    T    C        0      0        2 
   1   chr1_14005652     AAsi    T    C        0      0        2 
   1   chr1_14005652     AKia    T    C        0      0        2 
   1   chr1_14005652     AOna    T    C        0      0        2 
   1   chr1_14005652     ASom    T    C        0      0        2 
   1   chr1_14005652     HCab    T    C        0      0        2 
   1   chr1_14005652     HPrz    T    C        0      0        2 
   1   chr1_14005652     ZBoe    T    C      0.5      1        2 
   1   chr1_14005652     ZGre    T    C        0      0        2 
   1   chr1_14005652     ZHar    T    C        0      0        2 
   1   chr1_14005652   Sample    T    C        0      0        2 
   1   chr1_14013972     AAsi    G    A        0      0        2 
   1   chr1_14013972     AKia    G    A      0.5      1        2 
   1   chr1_14013972     AOna    G    A        0      0        2 
   1   chr1_14013972     ASom    G    A        0      0        2 
   1   chr1_14013972     HCab    G    A        0      0        2 
   1   chr1_14013972     HPrz    G    A        0      0        2 
   1   chr1_14013972     ZBoe    G    A        0      0        2 
   1   chr1_14013972     ZGre    G    A        0      0        2 
   1   chr1_14013972     ZHar    G    A        0      0        2 
   1   chr1_14013972   Sample    G    A        0      0        2 
   1   chr1_14015124     AAsi    C    T        0      0        2 
   1   chr1_14015124     AKia    C    T        1      2        2 
   1   chr1_14015124     AOna    C    T        0      0        2 
   1   chr1_14015124     ASom    C    T        0      0        2 
   1   chr1_14015124     HCab    C    T        0      0        2 
   1   chr1_14015124     HPrz    C    T        0      0        2 
   1   chr1_14015124     ZBoe    C    T        0      0        2 
   1   chr1_14015124     ZGre    C    T        0      0        2 
   1   chr1_14015124     ZHar    C    T        0      0        2 
   1   chr1_14015124   Sample    C    T        0      0        2 
   1   chr1_14015534     AAsi    C    G        0      0        2 
   1   chr1_14015534     AKia    C    G        0      0        2 
   1   chr1_14015534     AOna    C    G        0      0        2 
   1   chr1_14015534     ASom    C    G        0      0        2 
   1   chr1_14015534     HCab    C    G        0      0        2 
   1   chr1_14015534     HPrz    C    G        0      0        2 
   1   chr1_14015534     ZBoe    C    G      0.5      1        2 
   1   chr1_14015534     ZGre    C    G        0      0        2 
   1   chr1_14015534     ZHar    C    G        0      0        2 
   1   chr1_14015534   Sample    C    G        0      0        2 
   1   chr1_14017627     AAsi    A    G        0      0        2 
   1   chr1_14017627     AKia    A    G        0      0        2 
   1   chr1_14017627     AOna    A    G        0      0        2 
   1   chr1_14017627     ASom    A    G        0      0        2 
   1   chr1_14017627     HCab    A    G        1      2        2 
   1   chr1_14017627     HPrz    A    G        1      2        2 
   1   chr1_14017627     ZBoe    A    G        0      0        2 
   1   chr1_14017627     ZGre    A    G        0      0        2 
   1   chr1_14017627     ZHar    A    G        0      0        2 
   1   chr1_14017627   Sample    A    G        0      0        2 
   1   chr1_14018031     AAsi    G    T        1      2        2 
   1   chr1_14018031     AKia    G    T        0      0        2 
   1   chr1_14018031     AOna    G    T        0      0        2 
   1   chr1_14018031     ASom    G    T        1      2        2 
   1   chr1_14018031     HCab    G    T        1      2        2 
   1   chr1_14018031     HPrz    G    T        1      2        2 
   1   chr1_14018031     ZBoe    G    T        0      0        2 
   1   chr1_14018031     ZGre    G    T        0      0        2 
   1   chr1_14018031     ZHar    G    T        0      0        2 
   1   chr1_14018031   Sample    G    T        1      2        2 
   1   chr1_14019044     AAsi    T    C        0      0        2 
   1   chr1_14019044     AKia    T    C        0      0        2 
   1   chr1_14019044     AOna    T    C        0      0        2 
   1   chr1_14019044     ASom    T    C        0      0        2 
   1   chr1_14019044     HCab    T    C        0      0        2 
   1   chr1_14019044     HPrz    T    C        0      0        2 
   1   chr1_14019044     ZBoe    T    C        0      0        2 
   1   chr1_14019044     ZGre    T    C      0.5      1        2 
   1   chr1_14019044     ZHar    T    C        0      0        2 
   1   chr1_14019044   Sample    T    C        0      0        2 
   1   chr1_14024633     AAsi    T    C      0.5      1        2 
   1   chr1_14024633     AKia    T    C        0      0        2 
   1   chr1_14024633     AOna    T    C        0      0        2 
   1   chr1_14024633     ASom    T    C        0      0        2 
   1   chr1_14024633     HCab    T    C        0      0        2 
   1   chr1_14024633     HPrz    T    C        0      0        2 
   1   chr1_14024633     ZBoe    T    C        0      0        2 
   1   chr1_14024633     ZGre    T    C        0      0        2 
   1   chr1_14024633     ZHar    T    C        0      0        2 
   1   chr1_14024633   Sample    T    C        0      0        2 
   1   chr1_14027631     AAsi    T    G        0      0        2 
   1   chr1_14027631     AKia    T    G        0      0        2 
   1   chr1_14027631     AOna    T    G        0      0        2 
   1   chr1_14027631     ASom    T    G        0      0        2 
   1   chr1_14027631     HCab    T    G        0      0        2 
   1   chr1_14027631     HPrz    T    G        0      0        2 
   1   chr1_14027631     ZBoe    T    G        0      0        2 
   1   chr1_14027631     ZGre    T    G        0      0        2 
   1   chr1_14027631     ZHar    T    G        1      2        2 
   1   chr1_14027631   Sample    T    G        0      0        2 
   1   chr1_14031859     AAsi    G    A        0      0        2 
   1   chr1_14031859     AKia    G    A        0      0        2 
   1   chr1_14031859     AOna    G    A      0.5      1        2 
   1   chr1_14031859     ASom    G    A        0      0        2 
   1   chr1_14031859     HCab    G    A        0      0        2 
   1   chr1_14031859     HPrz    G    A        0      0        2 
   1   chr1_14031859     ZBoe    G    A        0      0        2 
   1   chr1_14031859     ZGre    G    A        0      0        2 
   1   chr1_14031859     ZHar    G    A        0      0        2 
   1   chr1_14031859   Sample    G    A        0      0        2 
   1   chr1_14033766     AAsi    A    G        0      0        2 
   1   chr1_14033766     AKia    A    G        0      0        2 
   1   chr1_14033766     AOna    A    G        0      0        2 
   1   chr1_14033766     ASom    A    G        0      0        2 
   1   chr1_14033766     HCab    A    G        0      0        2 
   1   chr1_14033766     HPrz    A    G        0      0        2 
   1   chr1_14033766     ZBoe    A    G        0      0        2 
   1   chr1_14033766     ZGre    A    G        1      2        2 
   1   chr1_14033766     ZHar    A    G        0      0        2 
   1   chr1_14033766   Sample    A    G        0      0        2 
   1   chr1_14039235     AAsi    T    C        0      0        2 
   1   chr1_14039235     AKia    T    C      0.5      1        2 
   1   chr1_14039235     AOna    T    C        0      0        2 
   1   chr1_14039235     ASom    T    C        0      0        2 
   1   chr1_14039235     HCab    T    C        0      0        2 
   1   chr1_14039235     HPrz    T    C        0      0        2 
   1   chr1_14039235     ZBoe    T    C        0      0        2 
   1   chr1_14039235     ZGre    T    C        0      0        2 
   1   chr1_14039235     ZHar    T    C        0      0        2 
   1   chr1_14039235   Sample    T    C        0      0        2 
   1   chr1_14044186     AAsi    T    C        0      0        2 
   1   chr1_14044186     AKia    T    C        0      0        2 
   1   chr1_14044186     AOna    T    C        1      2        2 
   1   chr1_14044186     ASom    T    C        0      0        2 
   1   chr1_14044186     HCab    T    C        0      0        2 
   1   chr1_14044186     HPrz    T    C        0      0        2 
   1   chr1_14044186     ZBoe    T    C        0      0        2 
   1   chr1_14044186     ZGre    T    C        0      0        2 
   1   chr1_14044186     ZHar    T    C        0      0        2 
   1   chr1_14044186   Sample    T    C        0      0        2 
   1   chr1_14045540     AAsi    G    T        0      0        2 
   1   chr1_14045540     AKia    G    T        0      0        2 
   1   chr1_14045540     AOna    G    T        0      0        2 
   1   chr1_14045540     ASom    G    T        0      0        2 
   1   chr1_14045540     HCab    G    T        0      0        2 
   1   chr1_14045540     HPrz    G    T        0      0        2 
   1   chr1_14045540     ZBoe    G    T      0.5      1        2 
   1   chr1_14045540     ZGre    G    T        0      0        2 
   1   chr1_14045540     ZHar    G    T        0      0        2 
   1   chr1_14045540   Sample    G    T        0      0        2 
   1   chr1_14048683     AAsi    A    G        0      0        2 
   1   chr1_14048683     AKia    A    G        0      0        2 
   1   chr1_14048683     AOna    A    G        0      0        2 
   1   chr1_14048683     ASom    A    G        0      0        2 
   1   chr1_14048683     HCab    A    G      0.5      1        2 
   1   chr1_14048683     HPrz    A    G        0      0        2 
   1   chr1_14048683     ZBoe    A    G        0      0        2 
   1   chr1_14048683     ZGre    A    G        0      0        2 
   1   chr1_14048683     ZHar    A    G        0      0        2 
   1   chr1_14048683   Sample    A    G        0      0        2 
   1   chr1_14051334     AAsi    T    C        0      0        2 
   1   chr1_14051334     AKia    T    C        0      0        2 
   1   chr1_14051334     AOna    T    C        0      0        2 
   1   chr1_14051334     ASom    T    C        0      0        2 
   1   chr1_14051334     HCab    T    C        1      2        2 
   1   chr1_14051334     HPrz    T    C        1      2        2 
   1   chr1_14051334     ZBoe    T    C        0      0        2 
   1   chr1_14051334     ZGre    T    C        0      0        2 
   1   chr1_14051334     ZHar    T    C        0      0        2 
   1   chr1_14051334   Sample    T    C        0      0        2 
   1   chr1_14053529     AAsi    A    G        0      0        2 
   1   chr1_14053529     AKia    A    G        0      0        2 
   1   chr1_14053529     AOna    A    G        0      0        2 
   1   chr1_14053529     ASom    A    G        0      0        2 
   1   chr1_14053529     HCab    A    G        0      0        2 
   1   chr1_14053529     HPrz    A    G        0      0        2 
   1   chr1_14053529     ZBoe    A    G        0      0        2 
   1   chr1_14053529     ZGre    A    G        0      0        2 
   1   chr1_14053529     ZHar    A    G      0.5      1        2 
   1   chr1_14053529   Sample    A    G        0      0        2 
   1   chr1_14058043     AAsi    A    G        0      0        2 
   1   chr1_14058043     AKia    A    G        0      0        2 
   1   chr1_14058043     AOna    A    G        0      0        2 
   1   chr1_14058043     ASom    A    G        0      0        2 
   1   chr1_14058043     HCab    A    G        1      2        2 
   1   chr1_14058043     HPrz    A    G        1      2        2 
   1   chr1_14058043     ZBoe    A    G        0      0        2 
   1   chr1_14058043     ZGre    A    G        0      0        2 
   1   chr1_14058043     ZHar    A    G        0      0        2 
   1   chr1_14058043   Sample    A    G        0      0        2 
   1   chr1_14058832     AAsi    C    G        0      0        2 
   1   chr1_14058832     AKia    C    G        0      0        2 
   1   chr1_14058832     AOna    C    G        0      0        2 
   1   chr1_14058832     ASom    C    G        0      0        2 
   1   chr1_14058832     HCab    C    G        0      0        2 
   1   chr1_14058832     HPrz    C    G        0      0        2 
   1   chr1_14058832     ZBoe    C    G        0      0        2 
   1   chr1_14058832     ZGre    C    G        1      2        2 
   1   chr1_14058832     ZHar    C    G      0.5      1        2 
   1   chr1_14058832   Sample    C    G        0      0        2 
   1   chr1_14068046     AAsi    G    A        0      0        2 
   1   chr1_14068046     AKia    G    A        0      0        2 
   1   chr1_14068046     AOna    G    A        0      0        2 
   1   chr1_14068046     ASom    G    A        0      0        2 
   1   chr1_14068046     HCab    G    A        0      0        2 
   1   chr1_14068046     HPrz    G    A        0      0        2 
   1   chr1_14068046     ZBoe    G    A        1      2        2 
   1   chr1_14068046     ZGre    G    A        1      2        2 
   1   chr1_14068046     ZHar    G    A        1      2        2 
   1   chr1_14068046   Sample    G    A        0      0        2 
   1   chr1_14075163     AAsi    T    C        0      0        2 
   1   chr1_14075163     AKia    T    C        0      0        2 
   1   chr1_14075163     AOna    T    C        0      0        2 
   1   chr1_14075163     ASom    T    C        0      0        2 
   1   chr1_14075163     HCab    T    C        0      0        2 
   1   chr1_14075163     HPrz    T    C        0      0        2 
   1   chr1_14075163     ZBoe    T    C        0      0        2 
   1   chr1_14075163     ZGre    T    C      0.5      1        2 
   1   chr1_14075163     ZHar    T    C        0      0        2 
   1   chr1_14075163   Sample    T    C        0      0        2 
   1   chr1_14078375     AAsi    T    C      0.5      1        2 
   1   chr1_14078375     AKia    T    C        0      0        2 
   1   chr1_14078375     AOna    T    C        0      0        2 
   1   chr1_14078375     ASom    T    C        1      2        2 
   1   chr1_14078375     HCab    T    C        0      0        2 
   1   chr1_14078375     HPrz    T    C        0      0        2 
   1   chr1_14078375     ZBoe    T    C        0      0        2 
   1   chr1_14078375     ZGre    T    C        0      0        2 
   1   chr1_14078375     ZHar    T    C        0      0        2 
   1   chr1_14078375   Sample    T    C        1      2        2 
   1   chr1_14079611     AAsi    A    T        0      0        2 
   1   chr1_14079611     AKia    A    T        0      0        2 
   1   chr1_14079611     AOna    A    T        0      0        2 
   1   chr1_14079611     ASom    A    T        0      0        2 
   1   chr1_14079611     HCab    A    T      0.5      1        2 
   1   chr1_14079611     HPrz    A    T        0      0        2 
   1   chr1_14079611     ZBoe    A    T        0      0        2 
   1   chr1_14079611     ZGre    A    T        0      0        2 
   1   chr1_14079611     ZHar    A    T        0      0        2 
   1   chr1_14079611   Sample    A    T        0      0        2 
   1   chr1_14095725     AAsi    A    G        0      0        2 
   1   chr1_14095725     AKia    A    G        0      0        2 
   1   chr1_14095725     AOna    A    G        0      0        2 
   1   chr1_14095725     ASom    A    G        0      0        2 
   1   chr1_14095725     HCab    A    G      0.5      1        2 
   1   chr1_14095725     HPrz    A    G      0.5      1        2 
   1   chr1_14095725     ZBoe    A    G        0      0        2 
   1   chr1_14095725     ZGre    A    G        0      0        2 
   1   chr1_14095725     ZHar    A    G        0      0        2 
   1   chr1_14095725   Sample    A    G        0      0        2 
   1   chr1_14103688     AAsi    G    C        0      0        2 
   1   chr1_14103688     AKia    G    C        0      0        2 
   1   chr1_14103688     AOna    G    C      0.5      1        2 
   1   chr1_14103688     ASom    G    C        0      0        2 
   1   chr1_14103688     HCab    G    C        0      0        2 
   1   chr1_14103688     HPrz    G    C        0      0        2 
   1   chr1_14103688     ZBoe    G    C        0      0        2 
   1   chr1_14103688     ZGre    G    C        0      0        2 
   1   chr1_14103688     ZHar    G    C        0      0        2 
   1   chr1_14103688   Sample    G    C        0      0        2 
   1   chr1_14107399     AAsi    A    G        0      0        2 
   1   chr1_14107399     AKia    A    G        0      0        2 
   1   chr1_14107399     AOna    A    G        0      0        2 
   1   chr1_14107399     ASom    A    G        0      0        2 
   1   chr1_14107399     HCab    A    G      0.5      1        2 
   1   chr1_14107399     HPrz    A    G      0.5      1        2 
   1   chr1_14107399     ZBoe    A    G        0      0        2 
   1   chr1_14107399     ZGre    A    G        0      0        2 
   1   chr1_14107399     ZHar    A    G        0      0        2 
   1   chr1_14107399   Sample    A    G        0      0        2 
   1   chr1_14107457     AAsi    A    G        0      0        2 
   1   chr1_14107457     AKia    A    G        0      0        2 
   1   chr1_14107457     AOna    A    G        0      0        2 
   1   chr1_14107457     ASom    A    G        0      0        2 
   1   chr1_14107457     HCab    A    G        0      0        2 
   1   chr1_14107457     HPrz    A    G        0      0        2 
   1   chr1_14107457     ZBoe    A    G        0      0        2 
   1   chr1_14107457     ZGre    A    G        0      0        2 
   1   chr1_14107457     ZHar    A    G        1      2        2 
   1   chr1_14107457   Sample    A    G        0      0        2 
   1   chr1_14112001     AAsi    T    C        0      0        2 
   1   chr1_14112001     AKia    T    C        0      0        2 
   1   chr1_14112001     AOna    T    C        0      0        2 
   1   chr1_14112001     ASom    T    C        0      0        2 
   1   chr1_14112001     HCab    T    C        1      2        2 
   1   chr1_14112001     HPrz    T    C        1      2        2 
   1   chr1_14112001     ZBoe    T    C        0      0        2 
   1   chr1_14112001     ZGre    T    C        0      0        2 
   1   chr1_14112001     ZHar    T    C        0      0        2 
   1   chr1_14112001   Sample    T    C        0      0        2 
   1   chr1_14114919     AAsi    A    G        0      0        2 
   1   chr1_14114919     AKia    A    G        0      0        2 
   1   chr1_14114919     AOna    A    G        0      0        2 
   1   chr1_14114919     ASom    A    G        0      0        2 
   1   chr1_14114919     HCab    A    G        0      0        2 
   1   chr1_14114919     HPrz    A    G        0      0        2 
   1   chr1_14114919     ZBoe    A    G        0      0        2 
   1   chr1_14114919     ZGre    A    G      0.5      1        2 
   1   chr1_14114919     ZHar    A    G        0      0        2 
   1   chr1_14114919   Sample    A    G        0      0        2 
   1   chr1_14115193     AAsi    G    C        0      0        2 
   1   chr1_14115193     AKia    G    C        0      0        2 
   1   chr1_14115193     AOna    G    C        0      0        2 
   1   chr1_14115193     ASom    G    C        0      0        2 
   1   chr1_14115193     HCab    G    C        0      0        2 
   1   chr1_14115193     HPrz    G    C        0      0        2 
   1   chr1_14115193     ZBoe    G    C        0      0        2 
   1   chr1_14115193     ZGre    G    C        0      0        2 
   1   chr1_14115193     ZHar    G    C      0.5      1        2 
   1   chr1_14115193   Sample    G    C        0      0        2 
   1   chr1_14118071     AAsi    C    G        0      0        2 
   1   chr1_14118071     AKia    C    G        0      0        2 
   1   chr1_14118071     AOna    C    G        0      0        2 
   1   chr1_14118071     ASom    C    G        0      0        2 
   1   chr1_14118071     HCab    C    G      0.5      1        2 
   1   chr1_14118071     HPrz    C    G        1      2        2 
   1   chr1_14118071     ZBoe    C    G        0      0        2 
   1   chr1_14118071     ZGre    C    G        0      0        2 
   1   chr1_14118071     ZHar    C    G        0      0        2 
   1   chr1_14118071   Sample    C    G        0      0        2 
   1   chr1_14122248     AAsi    A    G        0      0        2 
   1   chr1_14122248     AKia    A    G        1      2        2 
   1   chr1_14122248     AOna    A    G        1      2        2 
   1   chr1_14122248     ASom    A    G        0      0        2 
   1   chr1_14122248     HCab    A    G      0.5      1        2 
   1   chr1_14122248     HPrz    A    G        0      0        2 
   1   chr1_14122248     ZBoe    A    G        0      0        2 
   1   chr1_14122248     ZGre    A    G        0      0        2 
   1   chr1_14122248     ZHar    A    G        0      0        2 
   1   chr1_14122248   Sample    A    G        0      0        2 
   1   chr1_14125119     AAsi    C    T        0      0        2 
   1   chr1_14125119     AKia    C    T        0      0        2 
   1   chr1_14125119     AOna    C    T        0      0        2 
   1   chr1_14125119     ASom    C    T        0      0        2 
   1   chr1_14125119     HCab    C    T        0      0        2 
   1   chr1_14125119     HPrz    C    T        0      0        2 
   1   chr1_14125119     ZBoe    C    T        0      0        2 
   1   chr1_14125119     ZGre    C    T      0.5      1        2 
   1   chr1_14125119     ZHar    C    T        0      0        2 
   1   chr1_14125119   Sample    C    T        0      0        2 
   1   chr1_14125341     AAsi    C    T        0      0        2 
   1   chr1_14125341     AKia    C    T        0      0        2 
   1   chr1_14125341     AOna    C    T        0      0        2 
   1   chr1_14125341     ASom    C    T        0      0        2 
   1   chr1_14125341     HCab    C    T        0      0        2 
   1   chr1_14125341     HPrz    C    T        0      0        2 
   1   chr1_14125341     ZBoe    C    T        1      2        2 
   1   chr1_14125341     ZGre    C    T        1      2        2 
   1   chr1_14125341     ZHar    C    T        1      2        2 
   1   chr1_14125341   Sample    C    T        0      0        2 
   1   chr1_14130424     AAsi    T    C        0      0        2 
   1   chr1_14130424     AKia    T    C        0      0        2 
   1   chr1_14130424     AOna    T    C        1      2        2 
   1   chr1_14130424     ASom    T    C        0      0        2 
   1   chr1_14130424     HCab    T    C        0      0        2 
   1   chr1_14130424     HPrz    T    C        0      0        2 
   1   chr1_14130424     ZBoe    T    C        0      0        2 
   1   chr1_14130424     ZGre    T    C        0      0        2 
   1   chr1_14130424     ZHar    T    C        0      0        2 
   1   chr1_14130424   Sample    T    C        0      0        2 
   1   chr1_14130499     AAsi    T    G        0      0        2 
   1   chr1_14130499     AKia    T    G        0      0        2 
   1   chr1_14130499     AOna    T    G        0      0        2 
   1   chr1_14130499     ASom    T    G        0      0        2 
   1   chr1_14130499     HCab    T    G      0.5      1        2 
   1   chr1_14130499     HPrz    T    G      0.5      1        2 
   1   chr1_14130499     ZBoe    T    G        0      0        2 
   1   chr1_14130499     ZGre    T    G        0      0        2 
   1   chr1_14130499     ZHar    T    G        0      0        2 
   1   chr1_14130499   Sample    T    G        0      0        2 
   1   chr1_14132154     AAsi    T    C        1      2        2 
   1   chr1_14132154     AKia    T    C        0      0        2 
   1   chr1_14132154     AOna    T    C        0      0        2 
   1   chr1_14132154     ASom    T    C        0      0        2 
   1   chr1_14132154     HCab    T    C        0      0        2 
   1   chr1_14132154     HPrz    T    C        0      0        2 
   1   chr1_14132154     ZBoe    T    C        0      0        2 
   1   chr1_14132154     ZGre    T    C        0      0        2 
   1   chr1_14132154     ZHar    T    C        0      0        2 
   1   chr1_14132154   Sample    T    C        0      0        2 
   1   chr1_14143425     AAsi    C    T        0      0        2 
   1   chr1_14143425     AKia    C    T        0      0        2 
   1   chr1_14143425     AOna    C    T        0      0        2 
   1   chr1_14143425     ASom    C    T        0      0        2 
   1   chr1_14143425     HCab    C    T        0      0        2 
   1   chr1_14143425     HPrz    C    T        0      0        2 
   1   chr1_14143425     ZBoe    C    T        0      0        2 
   1   chr1_14143425     ZGre    C    T        1      2        2 
   1   chr1_14143425     ZHar    C    T        0      0        2 
   1   chr1_14143425   Sample    C    T        0      0        2 
   1   chr1_14144565     AAsi    A    T        1      2        2 
   1   chr1_14144565     AKia    A    T        0      0        2 
   1   chr1_14144565     AOna    A    T        0      0        2 
   1   chr1_14144565     ASom    A    T        1      2        2 
   1   chr1_14144565     HCab    A    T        0      0        2 
   1   chr1_14144565     HPrz    A    T        0      0        2 
   1   chr1_14144565     ZBoe    A    T        0      0        2 
   1   chr1_14144565     ZGre    A    T        0      0        2 
   1   chr1_14144565     ZHar    A    T        0      0        2 
   1   chr1_14144565   Sample    A    T        1      2        2 
   1   chr1_14146312     AAsi    T    A        0      0        2 
   1   chr1_14146312     AKia    T    A        0      0        2 
   1   chr1_14146312     AOna    T    A        1      2        2 
   1   chr1_14146312     ASom    T    A        0      0        2 
   1   chr1_14146312     HCab    T    A        0      0        2 
   1   chr1_14146312     HPrz    T    A        0      0        2 
   1   chr1_14146312     ZBoe    T    A        0      0        2 
   1   chr1_14146312     ZGre    T    A        0      0        2 
   1   chr1_14146312     ZHar    T    A        0      0        2 
   1   chr1_14146312   Sample    T    A        0      0        2 
   1   chr1_14149687     AAsi    T    C        0      0        2 
   1   chr1_14149687     AKia    T    C        0      0        2 
   1   chr1_14149687     AOna    T    C        0      0        2 
   1   chr1_14149687     ASom    T    C        0      0        2 
   1   chr1_14149687     HCab    T    C        0      0        2 
   1   chr1_14149687     HPrz    T    C        0      0        2 
   1   chr1_14149687     ZBoe    T    C        0      0        2 
   1   chr1_14149687     ZGre    T    C        1      2        2 
   1   chr1_14149687     ZHar    T    C        0      0        2 
   1   chr1_14149687   Sample    T    C        0      0        2 
   1   chr1_14150195     AAsi    C    G        0      0        2 
   1   chr1_14150195     AKia    C    G        0      0        2 
   1   chr1_14150195     AOna    C    G        0      0        2 
   1   chr1_14150195     ASom    C    G        0      0        2 
   1   chr1_14150195     HCab    C    G        1      2        2 
   1   chr1_14150195     HPrz    C    G        1      2        2 
   1   chr1_14150195     ZBoe    C    G        0      0        2 
   1   chr1_14150195     ZGre    C    G        0      0        2 
   1   chr1_14150195     ZHar    C    G        0      0        2 
   1   chr1_14150195   Sample    C    G        0      0        2 
   1   chr1_14152358     AAsi    T    C        0      0        2 
   1   chr1_14152358     AKia    T    C      0.5      1        2 
   1   chr1_14152358     AOna    T    C        0      0        2 
   1   chr1_14152358     ASom    T    C        0      0        2 
   1   chr1_14152358     HCab    T    C        0      0        2 
   1   chr1_14152358     HPrz    T    C        0      0        2 
   1   chr1_14152358     ZBoe    T    C        0      0        2 
   1   chr1_14152358     ZGre    T    C        0      0        2 
   1   chr1_14152358     ZHar    T    C        0      0        2 
   1   chr1_14152358   Sample    T    C        0      0        2 
   1   chr1_14157547     AAsi    A    G        0      0        2 
   1   chr1_14157547     AKia    A    G        0      0        2 
   1   chr1_14157547     AOna    A    G        0      0        2 
   1   chr1_14157547     ASom    A    G        0      0        2 
   1   chr1_14157547     HCab    A    G        1      2        2 
   1   chr1_14157547     HPrz    A    G        1      2        2 
   1   chr1_14157547     ZBoe    A    G        0      0        2 
   1   chr1_14157547     ZGre    A    G        0      0        2 
   1   chr1_14157547     ZHar    A    G        0      0        2 
   1   chr1_14157547   Sample    A    G        0      0        2 
   1   chr1_14159721     AAsi    T    C        0      0        2 
   1   chr1_14159721     AKia    T    C        0      0        2 
   1   chr1_14159721     AOna    T    C        0      0        2 
   1   chr1_14159721     ASom    T    C        0      0        2 
   1   chr1_14159721     HCab    T    C        0      0        2 
   1   chr1_14159721     HPrz    T    C        0      0        2 
   1   chr1_14159721     ZBoe    T    C        0      0        2 
   1   chr1_14159721     ZGre    T    C      0.5      1        2 
   1   chr1_14159721     ZHar    T    C        0      0        2 
   1   chr1_14159721   Sample    T    C        0      0        2 
   1   chr1_14160501     AAsi    A    G        0      0        2 
   1   chr1_14160501     AKia    A    G        0      0        2 
   1   chr1_14160501     AOna    A    G        0      0        2 
   1   chr1_14160501     ASom    A    G        0      0        2 
   1   chr1_14160501     HCab    A    G      0.5      1        2 
   1   chr1_14160501     HPrz    A    G        0      0        2 
   1   chr1_14160501     ZBoe    A    G        0      0        2 
   1   chr1_14160501     ZGre    A    G        0      0        2 
   1   chr1_14160501     ZHar    A    G        0      0        2 
   1   chr1_14160501   Sample    A    G        0      0        2 
   1   chr1_14161384     AAsi    C    T        0      0        2 
   1   chr1_14161384     AKia    C    T        0      0        2 
   1   chr1_14161384     AOna    C    T        0      0        2 
   1   chr1_14161384     ASom    C    T        0      0        2 
   1   chr1_14161384     HCab    C    T        1      2        2 
   1   chr1_14161384     HPrz    C    T        1      2        2 
   1   chr1_14161384     ZBoe    C    T        0      0        2 
   1   chr1_14161384     ZGre    C    T        0      0        2 
   1   chr1_14161384     ZHar    C    T        0      0        2 
   1   chr1_14161384   Sample    C    T        0      0        2 
   1   chr1_14172405     AAsi    G    A        0      0        2 
   1   chr1_14172405     AKia    G    A      0.5      1        2 
   1   chr1_14172405     AOna    G    A        0      0        2 
   1   chr1_14172405     ASom    G    A        0      0        2 
   1   chr1_14172405     HCab    G    A        0      0        2 
   1   chr1_14172405     HPrz    G    A        0      0        2 
   1   chr1_14172405     ZBoe    G    A        0      0        2 
   1   chr1_14172405     ZGre    G    A        0      0        2 
   1   chr1_14172405     ZHar    G    A        0      0        2 
   1   chr1_14172405   Sample    G    A        0      0        2 
   1   chr1_14181207     AAsi    T    C        0      0        2 
   1   chr1_14181207     AKia    T    C        0      0        2 
   1   chr1_14181207     AOna    T    C        0      0        2 
   1   chr1_14181207     ASom    T    C        0      0        2 
   1   chr1_14181207     HCab    T    C        0      0        2 
   1   chr1_14181207     HPrz    T    C        0      0        2 
   1   chr1_14181207     ZBoe    T    C        0      0        2 
   1   chr1_14181207     ZGre    T    C      0.5      1        2 
   1   chr1_14181207     ZHar    T    C        0      0        2 
   1   chr1_14181207   Sample    T    C        0      0        2 
   1   chr1_14181341     AAsi    T    C        1      2        2 
   1   chr1_14181341     AKia    T    C        0      0        2 
   1   chr1_14181341     AOna    T    C        0      0        2 
   1   chr1_14181341     ASom    T    C        0      0        2 
   1   chr1_14181341     HCab    T    C        0      0        2 
   1   chr1_14181341     HPrz    T    C        0      0        2 
   1   chr1_14181341     ZBoe    T    C        0      0        2 
   1   chr1_14181341     ZGre    T    C        0      0        2 
   1   chr1_14181341     ZHar    T    C        0      0        2 
   1   chr1_14181341   Sample    T    C        1      2        2 
   1   chr1_14183983     AAsi    T    G        0      0        2 
   1   chr1_14183983     AKia    T    G        0      0        2 
   1   chr1_14183983     AOna    T    G        0      0        2 
   1   chr1_14183983     ASom    T    G        0      0        2 
   1   chr1_14183983     HCab    T    G        0      0        2 
   1   chr1_14183983     HPrz    T    G        0      0        2 
   1   chr1_14183983     ZBoe    T    G      0.5      1        2 
   1   chr1_14183983     ZGre    T    G        0      0        2 
   1   chr1_14183983     ZHar    T    G        0      0        2 
   1   chr1_14183983   Sample    T    G        0      0        2 
   1   chr1_14190252     AAsi    C    T        0      0        2 
   1   chr1_14190252     AKia    C    T        0      0        2 
   1   chr1_14190252     AOna    C    T        0      0        2 
   1   chr1_14190252     ASom    C    T        0      0        2 
   1   chr1_14190252     HCab    C    T        1      2        2 
   1   chr1_14190252     HPrz    C    T        1      2        2 
   1   chr1_14190252     ZBoe    C    T        0      0        2 
   1   chr1_14190252     ZGre    C    T        0      0        2 
   1   chr1_14190252     ZHar    C    T        0      0        2 
   1   chr1_14190252   Sample    C    T        0      0        2 
   1   chr1_14191724     AAsi    C    T        1      2        2 
   1   chr1_14191724     AKia    C    T        1      2        2 
   1   chr1_14191724     AOna    C    T        1      2        2 
   1   chr1_14191724     ASom    C    T        0      0        2 
   1   chr1_14191724     HCab    C    T        0      0        2 
   1   chr1_14191724     HPrz    C    T        0      0        2 
   1   chr1_14191724     ZBoe    C    T        0      0        2 
   1   chr1_14191724     ZGre    C    T        0      0        2 
   1   chr1_14191724     ZHar    C    T        0      0        2 
   1   chr1_14191724   Sample    C    T        1      2        2 
   1   chr1_14201060     AAsi    T    C        0      0        2 
   1   chr1_14201060     AKia    T    C        0      0        2 
   1   chr1_14201060     AOna    T    C        0      0        2 
   1   chr1_14201060     ASom    T    C        0      0        2 
   1   chr1_14201060     HCab    T    C        1      2        2 
   1   chr1_14201060     HPrz    T    C        1      2        2 
   1   chr1_14201060     ZBoe    T    C        0      0        2 
   1   chr1_14201060     ZGre    T    C        0      0        2 
   1   chr1_14201060     ZHar    T    C        0      0        2 
   1   chr1_14201060   Sample    T    C        1      2        2 
   1   chr1_14204363     AAsi    C    A        1      2        2 
   1   chr1_14204363     AKia    C    A        0      0        2 
   1   chr1_14204363     AOna    C    A        0      0        2 
   1   chr1_14204363     ASom    C    A        1      2        2 
   1   chr1_14204363     HCab    C    A        0      0        2 
   1   chr1_14204363     HPrz    C    A        0      0        2 
   1   chr1_14204363     ZBoe    C    A        0      0        2 
   1   chr1_14204363     ZGre    C    A        0      0        2 
   1   chr1_14204363     ZHar    C    A        0      0        2 
   1   chr1_14204363   Sample    C    A        1      2        2 
   1   chr1_14208414     AAsi    G    A        0      0        2 
   1   chr1_14208414     AKia    G    A        0      0        2 
   1   chr1_14208414     AOna    G    A        0      0        2 
   1   chr1_14208414     ASom    G    A        0      0        2 
   1   chr1_14208414     HCab    G    A        1      2        2 
   1   chr1_14208414     HPrz    G    A        1      2        2 
   1   chr1_14208414     ZBoe    G    A        0      0        2 
   1   chr1_14208414     ZGre    G    A        0      0        2 
   1   chr1_14208414     ZHar    G    A        0      0        2 
   1   chr1_14208414   Sample    G    A        0      0        2 
   1   chr1_14210006     AAsi    G    C        1      2        2 
   1   chr1_14210006     AKia    G    C        0      0        2 
   1   chr1_14210006     AOna    G    C        0      0        2 
   1   chr1_14210006     ASom    G    C        1      2        2 
   1   chr1_14210006     HCab    G    C        0      0        2 
   1   chr1_14210006     HPrz    G    C        0      0        2 
   1   chr1_14210006     ZBoe    G    C        0      0        2 
   1   chr1_14210006     ZGre    G    C        0      0        2 
   1   chr1_14210006     ZHar    G    C        0      0        2 
   1   chr1_14210006   Sample    G    C        1      2        2 
   1   chr1_14217865     AAsi    G    T        0      0        2 
   1   chr1_14217865     AKia    G    T        0      0        2 
   1   chr1_14217865     AOna    G    T        0      0        2 
   1   chr1_14217865     ASom    G    T        0      0        2 
   1   chr1_14217865     HCab    G    T        0      0        2 
   1   chr1_14217865     HPrz    G    T        0      0        2 
   1   chr1_14217865     ZBoe    G    T        0      0        2 
   1   chr1_14217865     ZGre    G    T        0      0        2 
   1   chr1_14217865     ZHar    G    T        1      2        2 
   1   chr1_14217865   Sample    G    T        0      0        2 
   1   chr1_14219087     AAsi    A    C      0.5      1        2 
   1   chr1_14219087     AKia    A    C        0      0        2 
   1   chr1_14219087     AOna    A    C        0      0        2 
   1   chr1_14219087     ASom    A    C        1      2        2 
   1   chr1_14219087     HCab    A    C        0      0        2 
   1   chr1_14219087     HPrz    A    C        0      0        2 
   1   chr1_14219087     ZBoe    A    C        0      0        2 
   1   chr1_14219087     ZGre    A    C        0      0        2 
   1   chr1_14219087     ZHar    A    C        0      0        2 
   1   chr1_14219087   Sample    A    C        1      2        2 
   1   chr1_14219492     AAsi    C    A        0      0        2 
   1   chr1_14219492     AKia    C    A        1      2        2 
   1   chr1_14219492     AOna    C    A        0      0        2 
   1   chr1_14219492     ASom    C    A        0      0        2 
   1   chr1_14219492     HCab    C    A        0      0        2 
   1   chr1_14219492     HPrz    C    A        0      0        2 
   1   chr1_14219492     ZBoe    C    A        0      0        2 
   1   chr1_14219492     ZGre    C    A        0      0        2 
   1   chr1_14219492     ZHar    C    A        0      0        2 
   1   chr1_14219492   Sample    C    A        0      0        2 
   1   chr1_14220071     AAsi    A    G        0      0        2 
   1   chr1_14220071     AKia    A    G        1      2        2 
   1   chr1_14220071     AOna    A    G        0      0        2 
   1   chr1_14220071     ASom    A    G        0      0        2 
   1   chr1_14220071     HCab    A    G        0      0        2 
   1   chr1_14220071     HPrz    A    G        0      0        2 
   1   chr1_14220071     ZBoe    A    G        0      0        2 
   1   chr1_14220071     ZGre    A    G        0      0        2 
   1   chr1_14220071     ZHar    A    G        0      0        2 
   1   chr1_14220071   Sample    A    G        0      0        2 
   1   chr1_14222785     AAsi    A    G        0      0        2 
   1   chr1_14222785     AKia    A    G        0      0        2 
   1   chr1_14222785     AOna    A    G        0      0        2 
   1   chr1_14222785     ASom    A    G        0      0        2 
   1   chr1_14222785     HCab    A    G        1      2        2 
   1   chr1_14222785     HPrz    A    G        1      2        2 
   1   chr1_14222785     ZBoe    A    G        0      0        2 
   1   chr1_14222785     ZGre    A    G        0      0        2 
   1   chr1_14222785     ZHar    A    G        0      0        2 
   1   chr1_14222785   Sample    A    G        0      0        2 
   1   chr1_14225505     AAsi    G    T      0.5      1        2 
   1   chr1_14225505     AKia    G    T        0      0        2 
   1   chr1_14225505     AOna    G    T        0      0        2 
   1   chr1_14225505     ASom    G    T        0      0        2 
   1   chr1_14225505     HCab    G    T        0      0        2 
   1   chr1_14225505     HPrz    G    T        0      0        2 
   1   chr1_14225505     ZBoe    G    T        0      0        2 
   1   chr1_14225505     ZGre    G    T        0      0        2 
   1   chr1_14225505     ZHar    G    T        0      0        2 
   1   chr1_14225505   Sample    G    T        0      0        2 
   1   chr1_14226640     AAsi    A    C        0      0        2 
   1   chr1_14226640     AKia    A    C        1      2        2 
   1   chr1_14226640     AOna    A    C        0      0        2 
   1   chr1_14226640     ASom    A    C        0      0        2 
   1   chr1_14226640     HCab    A    C        0      0        2 
   1   chr1_14226640     HPrz    A    C        0      0        2 
   1   chr1_14226640     ZBoe    A    C        0      0        2 
   1   chr1_14226640     ZGre    A    C        0      0        2 
   1   chr1_14226640     ZHar    A    C        0      0        2 
   1   chr1_14226640   Sample    A    C        0      0        2 
   1   chr1_14228060     AAsi    A    C        0      0        2 
   1   chr1_14228060     AKia    A    C        0      0        2 
   1   chr1_14228060     AOna    A    C        0      0        2 
   1   chr1_14228060     ASom    A    C        0      0        2 
   1   chr1_14228060     HCab    A    C        0      0        2 
   1   chr1_14228060     HPrz    A    C        0      0        2 
   1   chr1_14228060     ZBoe    A    C      0.5      1        2 
   1   chr1_14228060     ZGre    A    C        0      0        2 
   1   chr1_14228060     ZHar    A    C        0      0        2 
   1   chr1_14228060   Sample    A    C        0      0        2 
   1   chr1_14228694     AAsi    C    T        0      0        2 
   1   chr1_14228694     AKia    C    T        0      0        2 
   1   chr1_14228694     AOna    C    T        0      0        2 
   1   chr1_14228694     ASom    C    T        0      0        2 
   1   chr1_14228694     HCab    C    T        0      0        2 
   1   chr1_14228694     HPrz    C    T        0      0        2 
   1   chr1_14228694     ZBoe    C    T      0.5      1        2 
   1   chr1_14228694     ZGre    C    T        0      0        2 
   1   chr1_14228694     ZHar    C    T        0      0        2 
   1   chr1_14228694   Sample    C    T        0      0        2 
   1   chr1_14233557     AAsi    A    T        0      0        2 
   1   chr1_14233557     AKia    A    T        1      2        2 
   1   chr1_14233557     AOna    A    T        0      0        2 
   1   chr1_14233557     ASom    A    T        0      0        2 
   1   chr1_14233557     HCab    A    T        0      0        2 
   1   chr1_14233557     HPrz    A    T        0      0        2 
   1   chr1_14233557     ZBoe    A    T        0      0        2 
   1   chr1_14233557     ZGre    A    T        0      0        2 
   1   chr1_14233557     ZHar    A    T        0      0        2 
   1   chr1_14233557   Sample    A    T        0      0        2 
   1   chr1_14242776     AAsi    T    C        1      2        2 
   1   chr1_14242776     AKia    T    C        0      0        2 
   1   chr1_14242776     AOna    T    C        0      0        2 
   1   chr1_14242776     ASom    T    C        1      2        2 
   1   chr1_14242776     HCab    T    C        0      0        2 
   1   chr1_14242776     HPrz    T    C        0      0        2 
   1   chr1_14242776     ZBoe    T    C        0      0        2 
   1   chr1_14242776     ZGre    T    C        0      0        2 
   1   chr1_14242776     ZHar    T    C        0      0        2 
   1   chr1_14242776   Sample    T    C        1      2        2 
   1   chr1_14254078     AAsi    C    T        0      0        2 
   1   chr1_14254078     AKia    C    T        0      0        2 
   1   chr1_14254078     AOna    C    T        0      0        2 
   1   chr1_14254078     ASom    C    T        0      0        2 
   1   chr1_14254078     HCab    C    T        1      2        2 
   1   chr1_14254078     HPrz    C    T        1      2        2 
   1   chr1_14254078     ZBoe    C    T        0      0        2 
   1   chr1_14254078     ZGre    C    T        0      0        2 
   1   chr1_14254078     ZHar    C    T        0      0        2 
   1   chr1_14254078   Sample    C    T        0      0        2 
   1   chr1_14256057     AAsi    C    A        1      2        2 
   1   chr1_14256057     AKia    C    A        0      0        2 
   1   chr1_14256057     AOna    C    A        0      0        2 
   1   chr1_14256057     ASom    C    A        0      0        2 
   1   chr1_14256057     HCab    C    A        0      0        2 
   1   chr1_14256057     HPrz    C    A        0      0        2 
   1   chr1_14256057     ZBoe    C    A        0      0        2 
   1   chr1_14256057     ZGre    C    A        0      0        2 
   1   chr1_14256057     ZHar    C    A        0      0        2 
   1   chr1_14256057   Sample    C    A        0      0        2 
   1   chr1_14260482     AAsi    A    C        0      0        2 
   1   chr1_14260482     AKia    A    C        0      0        2 
   1   chr1_14260482     AOna    A    C        0      0        2 
   1   chr1_14260482     ASom    A    C        0      0        2 
   1   chr1_14260482     HCab    A    C        1      2        2 
   1   chr1_14260482     HPrz    A    C        1      2        2 
   1   chr1_14260482     ZBoe    A    C        0      0        2 
   1   chr1_14260482     ZGre    A    C        0      0        2 
   1   chr1_14260482     ZHar    A    C        0      0        2 
   1   chr1_14260482   Sample    A    C        0      0        2 
   1   chr1_14275717     AAsi    G    A        0      0        2 
   1   chr1_14275717     AKia    G    A        0      0        2 
   1   chr1_14275717     AOna    G    A        0      0        2 
   1   chr1_14275717     ASom    G    A        0      0        2 
   1   chr1_14275717     HCab    G    A        1      2        2 
   1   chr1_14275717     HPrz    G    A        1      2        2 
   1   chr1_14275717     ZBoe    G    A        0      0        2 
   1   chr1_14275717     ZGre    G    A        0      0        2 
   1   chr1_14275717     ZHar    G    A        0      0        2 
   1   chr1_14275717   Sample    G    A        0      0        2 
   1   chr1_14284855     AAsi    G    A        0      0        2 
   1   chr1_14284855     AKia    G    A        0      0        2 
   1   chr1_14284855     AOna    G    A        0      0        2 
   1   chr1_14284855     ASom    G    A        0      0        2 
   1   chr1_14284855     HCab    G    A        0      0        2 
   1   chr1_14284855     HPrz    G    A        0      0        2 
   1   chr1_14284855     ZBoe    G    A        0      0        2 
   1   chr1_14284855     ZGre    G    A      0.5      1        2 
   1   chr1_14284855     ZHar    G    A        0      0        2 
   1   chr1_14284855   Sample    G    A        0      0        2 
   1   chr1_14285751     AAsi    G    A        0      0        2 
   1   chr1_14285751     AKia    G    A        0      0        2 
   1   chr1_14285751     AOna    G    A        0      0        2 
   1   chr1_14285751     ASom    G    A        0      0        2 
   1   chr1_14285751     HCab    G    A        0      0        2 
   1   chr1_14285751     HPrz    G    A        0      0        2 
   1   chr1_14285751     ZBoe    G    A      0.5      1        2 
   1   chr1_14285751     ZGre    G    A        0      0        2 
   1   chr1_14285751     ZHar    G    A        0      0        2 
   1   chr1_14285751   Sample    G    A        0      0        2 
   1   chr1_14290096     AAsi    T    C        0      0        2 
   1   chr1_14290096     AKia    T    C        0      0        2 
   1   chr1_14290096     AOna    T    C        0      0        2 
   1   chr1_14290096     ASom    T    C        0      0        2 
   1   chr1_14290096     HCab    T    C        0      0        2 
   1   chr1_14290096     HPrz    T    C        0      0        2 
   1   chr1_14290096     ZBoe    T    C      0.5      1        2 
   1   chr1_14290096     ZGre    T    C        0      0        2 
   1   chr1_14290096     ZHar    T    C        0      0        2 
   1   chr1_14290096   Sample    T    C        0      0        2 
   1   chr1_14291588     AAsi    G    A        0      0        2 
   1   chr1_14291588     AKia    G    A        0      0        2 
   1   chr1_14291588     AOna    G    A      0.5      1        2 
   1   chr1_14291588     ASom    G    A        0      0        2 
   1   chr1_14291588     HCab    G    A        0      0        2 
   1   chr1_14291588     HPrz    G    A        0      0        2 
   1   chr1_14291588     ZBoe    G    A        0      0        2 
   1   chr1_14291588     ZGre    G    A        0      0        2 
   1   chr1_14291588     ZHar    G    A        0      0        2 
   1   chr1_14291588   Sample    G    A        0      0        2 
   1   chr1_14291993     AAsi    A    C        0      0        2 
   1   chr1_14291993     AKia    A    C        1      2        2 
   1   chr1_14291993     AOna    A    C        0      0        2 
   1   chr1_14291993     ASom    A    C        0      0        2 
   1   chr1_14291993     HCab    A    C        0      0        2 
   1   chr1_14291993     HPrz    A    C        0      0        2 
   1   chr1_14291993     ZBoe    A    C        0      0        2 
   1   chr1_14291993     ZGre    A    C        0      0        2 
   1   chr1_14291993     ZHar    A    C        0      0        2 
   1   chr1_14291993   Sample    A    C        0      0        2 
   1   chr1_14292398     AAsi    A    G        0      0        2 
   1   chr1_14292398     AKia    A    G        0      0        2 
   1   chr1_14292398     AOna    A    G        0      0        2 
   1   chr1_14292398     ASom    A    G        0      0        2 
   1   chr1_14292398     HCab    A    G        0      0        2 
   1   chr1_14292398     HPrz    A    G        0      0        2 
   1   chr1_14292398     ZBoe    A    G        0      0        2 
   1   chr1_14292398     ZGre    A    G        1      2        2 
   1   chr1_14292398     ZHar    A    G        0      0        2 
   1   chr1_14292398   Sample    A    G        0      0        2 
   1   chr1_14293360     AAsi    C    G        0      0        2 
   1   chr1_14293360     AKia    C    G        0      0        2 
   1   chr1_14293360     AOna    C    G        0      0        2 
   1   chr1_14293360     ASom    C    G        0      0        2 
   1   chr1_14293360     HCab    C    G        1      2        2 
   1   chr1_14293360     HPrz    C    G        1      2        2 
   1   chr1_14293360     ZBoe    C    G        0      0        2 
   1   chr1_14293360     ZGre    C    G        0      0        2 
   1   chr1_14293360     ZHar    C    G        0      0        2 
   1   chr1_14293360   Sample    C    G        0      0        2 
   1   chr1_14296291     AAsi    G    A        0      0        2 
   1   chr1_14296291     AKia    G    A        1      2        2 
   1   chr1_14296291     AOna    G    A        0      0        2 
   1   chr1_14296291     ASom    G    A        0      0        2 
   1   chr1_14296291     HCab    G    A        0      0        2 
   1   chr1_14296291     HPrz    G    A        0      0        2 
   1   chr1_14296291     ZBoe    G    A        0      0        2 
   1   chr1_14296291     ZGre    G    A        0      0        2 
   1   chr1_14296291     ZHar    G    A        0      0        2 
   1   chr1_14296291   Sample    G    A        0      0        2 
   1   chr1_14301067     AAsi    T    C        0      0        2 
   1   chr1_14301067     AKia    T    C        0      0        2 
   1   chr1_14301067     AOna    T    C        0      0        2 
   1   chr1_14301067     ASom    T    C        0      0        2 
   1   chr1_14301067     HCab    T    C        0      0        2 
   1   chr1_14301067     HPrz    T    C        0      0        2 
   1   chr1_14301067     ZBoe    T    C        1      2        2 
   1   chr1_14301067     ZGre    T    C        0      0        2 
   1   chr1_14301067     ZHar    T    C        0      0        2 
   1   chr1_14301067   Sample    T    C        0      0        2 
   1   chr1_14301675     AAsi    A    G        0      0        2 
   1   chr1_14301675     AKia    A    G        0      0        2 
   1   chr1_14301675     AOna    A    G      0.5      1        2 
   1   chr1_14301675     ASom    A    G        0      0        2 
   1   chr1_14301675     HCab    A    G        0      0        2 
   1   chr1_14301675     HPrz    A    G        0      0        2 
   1   chr1_14301675     ZBoe    A    G        0      0        2 
   1   chr1_14301675     ZGre    A    G        0      0        2 
   1   chr1_14301675     ZHar    A    G        0      0        2 
   1   chr1_14301675   Sample    A    G        0      0        2 
   1   chr1_14302018     AAsi    T    C        0      0        2 
   1   chr1_14302018     AKia    T    C        0      0        2 
   1   chr1_14302018     AOna    T    C        0      0        2 
   1   chr1_14302018     ASom    T    C        0      0        2 
   1   chr1_14302018     HCab    T    C        1      2        2 
   1   chr1_14302018     HPrz    T    C        1      2        2 
   1   chr1_14302018     ZBoe    T    C        0      0        2 
   1   chr1_14302018     ZGre    T    C        0      0        2 
   1   chr1_14302018     ZHar    T    C        0      0        2 
   1   chr1_14302018   Sample    T    C        0      0        2 
   1   chr1_14306696     AAsi    A    G        0      0        2 
   1   chr1_14306696     AKia    A    G        0      0        2 
   1   chr1_14306696     AOna    A    G        0      0        2 
   1   chr1_14306696     ASom    A    G        0      0        2 
   1   chr1_14306696     HCab    A    G        1      2        2 
   1   chr1_14306696     HPrz    A    G        1      2        2 
   1   chr1_14306696     ZBoe    A    G        0      0        2 
   1   chr1_14306696     ZGre    A    G        0      0        2 
   1   chr1_14306696     ZHar    A    G        0      0        2 
   1   chr1_14306696   Sample    A    G        0      0        2 
   1   chr1_14307963     AAsi    G    A        0      0        2 
   1   chr1_14307963     AKia    G    A        1      2        2 
   1   chr1_14307963     AOna    G    A        0      0        2 
   1   chr1_14307963     ASom    G    A        0      0        2 
   1   chr1_14307963     HCab    G    A        0      0        2 
   1   chr1_14307963     HPrz    G    A        0      0        2 
   1   chr1_14307963     ZBoe    G    A        0      0        2 
   1   chr1_14307963     ZGre    G    A        0      0        2 
   1   chr1_14307963     ZHar    G    A        0      0        2 
   1   chr1_14307963   Sample    G    A        0      0        2 
   1   chr1_14308253     AAsi    A    C        0      0        2 
   1   chr1_14308253     AKia    A    C        0      0        2 
   1   chr1_14308253     AOna    A    C        0      0        2 
   1   chr1_14308253     ASom    A    C        0      0        2 
   1   chr1_14308253     HCab    A    C        0      0        2 
   1   chr1_14308253     HPrz    A    C        0      0        2 
   1   chr1_14308253     ZBoe    A    C        0      0        2 
   1   chr1_14308253     ZGre    A    C        0      0        2 
   1   chr1_14308253     ZHar    A    C      0.5      1        2 
   1   chr1_14308253   Sample    A    C        0      0        2 
   1   chr1_14308866     AAsi    T    C        0      0        2 
   1   chr1_14308866     AKia    T    C        0      0        2 
   1   chr1_14308866     AOna    T    C        0      0        2 
   1   chr1_14308866     ASom    T    C        0      0        2 
   1   chr1_14308866     HCab    T    C        1      2        2 
   1   chr1_14308866     HPrz    T    C        1      2        2 
   1   chr1_14308866     ZBoe    T    C        0      0        2 
   1   chr1_14308866     ZGre    T    C        0      0        2 
   1   chr1_14308866     ZHar    T    C        0      0        2 
   1   chr1_14308866   Sample    T    C        0      0        2 
   1   chr1_14314610     AAsi    T    G        0      0        2 
   1   chr1_14314610     AKia    T    G        1      2        2 
   1   chr1_14314610     AOna    T    G        0      0        2 
   1   chr1_14314610     ASom    T    G        0      0        2 
   1   chr1_14314610     HCab    T    G        0      0        2 
   1   chr1_14314610     HPrz    T    G        0      0        2 
   1   chr1_14314610     ZBoe    T    G        0      0        2 
   1   chr1_14314610     ZGre    T    G        0      0        2 
   1   chr1_14314610     ZHar    T    G        0      0        2 
   1   chr1_14314610   Sample    T    G        0      0        2 
   1   chr1_14322829     AAsi    G    T        1      2        2 
   1   chr1_14322829     AKia    G    T        0      0        2 
   1   chr1_14322829     AOna    G    T        0      0        2 
   1   chr1_14322829     ASom    G    T        1      2        2 
   1   chr1_14322829     HCab    G    T        0      0        2 
   1   chr1_14322829     HPrz    G    T        0      0        2 
   1   chr1_14322829     ZBoe    G    T        0      0        2 
   1   chr1_14322829     ZGre    G    T        0      0        2 
   1   chr1_14322829     ZHar    G    T        0      0        2 
   1   chr1_14322829   Sample    G    T        1      2        2 
   1   chr1_14324283     AAsi    G    A        0      0        2 
   1   chr1_14324283     AKia    G    A        0      0        2 
   1   chr1_14324283     AOna    G    A        0      0        2 
   1   chr1_14324283     ASom    G    A        1      2        2 
   1   chr1_14324283     HCab    G    A        0      0        2 
   1   chr1_14324283     HPrz    G    A        0      0        2 
   1   chr1_14324283     ZBoe    G    A        0      0        2 
   1   chr1_14324283     ZGre    G    A        0      0        2 
   1   chr1_14324283     ZHar    G    A        0      0        2 
   1   chr1_14324283   Sample    G    A        0      0        2 
   1   chr1_14327931     AAsi    C    T        0      0        2 
   1   chr1_14327931     AKia    C    T        0      0        2 
   1   chr1_14327931     AOna    C    T        0      0        2 
   1   chr1_14327931     ASom    C    T        0      0        2 
   1   chr1_14327931     HCab    C    T      0.5      1        2 
   1   chr1_14327931     HPrz    C    T      0.5      1        2 
   1   chr1_14327931     ZBoe    C    T        0      0        2 
   1   chr1_14327931     ZGre    C    T        0      0        2 
   1   chr1_14327931     ZHar    C    T        0      0        2 
   1   chr1_14327931   Sample    C    T        0      0        2 
   1   chr1_14330988     AAsi    A    G        0      0        2 
   1   chr1_14330988     AKia    A    G        0      0        2 
   1   chr1_14330988     AOna    A    G        0      0        2 
   1   chr1_14330988     ASom    A    G        0      0        2 
   1   chr1_14330988     HCab    A    G        1      2        2 
   1   chr1_14330988     HPrz    A    G        1      2        2 
   1   chr1_14330988     ZBoe    A    G        0      0        2 
   1   chr1_14330988     ZGre    A    G        0      0        2 
   1   chr1_14330988     ZHar    A    G        0      0        2 
   1   chr1_14330988   Sample    A    G        0      0        2 
   1   chr1_14334346     AAsi    C    T        0      0        2 
   1   chr1_14334346     AKia    C    T        0      0        2 
   1   chr1_14334346     AOna    C    T        0      0        2 
   1   chr1_14334346     ASom    C    T        0      0        2 
   1   chr1_14334346     HCab    C    T        0      0        2 
   1   chr1_14334346     HPrz    C    T        0      0        2 
   1   chr1_14334346     ZBoe    C    T        0      0        2 
   1   chr1_14334346     ZGre    C    T      0.5      1        2 
   1   chr1_14334346     ZHar    C    T        0      0        2 
   1   chr1_14334346   Sample    C    T        0      0        2 
   1   chr1_14334627     AAsi    T    G        0      0        2 
   1   chr1_14334627     AKia    T    G        0      0        2 
   1   chr1_14334627     AOna    T    G        0      0        2 
   1   chr1_14334627     ASom    T    G        0      0        2 
   1   chr1_14334627     HCab    T    G        1      2        2 
   1   chr1_14334627     HPrz    T    G        1      2        2 
   1   chr1_14334627     ZBoe    T    G        0      0        2 
   1   chr1_14334627     ZGre    T    G        0      0        2 
   1   chr1_14334627     ZHar    T    G        0      0        2 
   1   chr1_14334627   Sample    T    G        0      0        2 
   1   chr1_14334764     AAsi    T    C        0      0        2 
   1   chr1_14334764     AKia    T    C        0      0        2 
   1   chr1_14334764     AOna    T    C        0      0        2 
   1   chr1_14334764     ASom    T    C        0      0        2 
   1   chr1_14334764     HCab    T    C        0      0        2 
   1   chr1_14334764     HPrz    T    C        0      0        2 
   1   chr1_14334764     ZBoe    T    C        0      0        2 
   1   chr1_14334764     ZGre    T    C        0      0        2 
   1   chr1_14334764     ZHar    T    C        1      2        2 
   1   chr1_14334764   Sample    T    C        0      0        2 
   1   chr1_14338068     AAsi    G    A        0      0        2 
   1   chr1_14338068     AKia    G    A        0      0        2 
   1   chr1_14338068     AOna    G    A      0.5      1        2 
   1   chr1_14338068     ASom    G    A        0      0        2 
   1   chr1_14338068     HCab    G    A        0      0        2 
   1   chr1_14338068     HPrz    G    A        0      0        2 
   1   chr1_14338068     ZBoe    G    A        0      0        2 
   1   chr1_14338068     ZGre    G    A        0      0        2 
   1   chr1_14338068     ZHar    G    A        0      0        2 
   1   chr1_14338068   Sample    G    A        0      0        2 
   1   chr1_14339494     AAsi    C    G        0      0        2 
   1   chr1_14339494     AKia    C    G        0      0        2 
   1   chr1_14339494     AOna    C    G        0      0        2 
   1   chr1_14339494     ASom    C    G        0      0        2 
   1   chr1_14339494     HCab    C    G        0      0        2 
   1   chr1_14339494     HPrz    C    G        0      0        2 
   1   chr1_14339494     ZBoe    C    G      0.5      1        2 
   1   chr1_14339494     ZGre    C    G        1      2        2 
   1   chr1_14339494     ZHar    C    G        0      0        2 
   1   chr1_14339494   Sample    C    G        0      0        2 
   1   chr1_14339684     AAsi    C    T        0      0        2 
   1   chr1_14339684     AKia    C    T        0      0        2 
   1   chr1_14339684     AOna    C    T        0      0        2 
   1   chr1_14339684     ASom    C    T        0      0        2 
   1   chr1_14339684     HCab    C    T        1      2        2 
   1   chr1_14339684     HPrz    C    T        1      2        2 
   1   chr1_14339684     ZBoe    C    T        0      0        2 
   1   chr1_14339684     ZGre    C    T        0      0        2 
   1   chr1_14339684     ZHar    C    T        0      0        2 
   1   chr1_14339684   Sample    C    T        0      0        2 
   1   chr1_14341110     AAsi    G    T        0      0        2 
   1   chr1_14341110     AKia    G    T        0      0        2 
   1   chr1_14341110     AOna    G    T        0      0        2 
   1   chr1_14341110     ASom    G    T        0      0        2 
   1   chr1_14341110     HCab    G    T        0      0        2 
   1   chr1_14341110     HPrz    G    T        0      0        2 
   1   chr1_14341110     ZBoe    G    T        0      0        2 
   1   chr1_14341110     ZGre    G    T        1      2        2 
   1   chr1_14341110     ZHar    G    T        0      0        2 
   1   chr1_14341110   Sample    G    T        0      0        2 
   1   chr1_14341246     AAsi    G    T        0      0        2 
   1   chr1_14341246     AKia    G    T        0      0        2 
   1   chr1_14341246     AOna    G    T      0.5      1        2 
   1   chr1_14341246     ASom    G    T        0      0        2 
   1   chr1_14341246     HCab    G    T        0      0        2 
   1   chr1_14341246     HPrz    G    T        0      0        2 
   1   chr1_14341246     ZBoe    G    T        0      0        2 
   1   chr1_14341246     ZGre    G    T        0      0        2 
   1   chr1_14341246     ZHar    G    T        0      0        2 
   1   chr1_14341246   Sample    G    T        0      0        2 
   1   chr1_14342058     AAsi    C    T        0      0        2 
   1   chr1_14342058     AKia    C    T        0      0        2 
   1   chr1_14342058     AOna    C    T        0      0        2 
   1   chr1_14342058     ASom    C    T        0      0        2 
   1   chr1_14342058     HCab    C    T        0      0        2 
   1   chr1_14342058     HPrz    C    T        0      0        2 
   1   chr1_14342058     ZBoe    C    T        0      0        2 
   1   chr1_14342058     ZGre    C    T        0      0        2 
   1   chr1_14342058     ZHar    C    T        1      2        2 
   1   chr1_14342058   Sample    C    T        0      0        2 
   1   chr1_14352076     AAsi    A    G        0      0        2 
   1   chr1_14352076     AKia    A    G        0      0        2 
   1   chr1_14352076     AOna    A    G        0      0        2 
   1   chr1_14352076     ASom    A    G        0      0        2 
   1   chr1_14352076     HCab    A    G        0      0        2 
   1   chr1_14352076     HPrz    A    G        0      0        2 
   1   chr1_14352076     ZBoe    A    G      0.5      1        2 
   1   chr1_14352076     ZGre    A    G        0      0        2 
   1   chr1_14352076     ZHar    A    G        0      0        2 
   1   chr1_14352076   Sample    A    G        0      0        2 
   1   chr1_14354441     AAsi    A    G        0      0        2 
   1   chr1_14354441     AKia    A    G        0      0        2 
   1   chr1_14354441     AOna    A    G        0      0        2 
   1   chr1_14354441     ASom    A    G        0      0        2 
   1   chr1_14354441     HCab    A    G        0      0        2 
   1   chr1_14354441     HPrz    A    G        0      0        2 
   1   chr1_14354441     ZBoe    A    G      0.5      1        2 
   1   chr1_14354441     ZGre    A    G        0      0        2 
   1   chr1_14354441     ZHar    A    G        0      0        2 
   1   chr1_14354441   Sample    A    G        0      0        2 
   1   chr1_14356064     AAsi    G    A        0      0        2 
   1   chr1_14356064     AKia    G    A        0      0        2 
   1   chr1_14356064     AOna    G    A        0      0        2 
   1   chr1_14356064     ASom    G    A        0      0        2 
   1   chr1_14356064     HCab    G    A        0      0        2 
   1   chr1_14356064     HPrz    G    A        0      0        2 
   1   chr1_14356064     ZBoe    G    A        0      0        2 
   1   chr1_14356064     ZGre    G    A        1      2        2 
   1   chr1_14356064     ZHar    G    A        0      0        2 
   1   chr1_14356064   Sample    G    A        0      0        2 
   1   chr1_14356782     AAsi    A    G        0      0        2 
   1   chr1_14356782     AKia    A    G        0      0        2 
   1   chr1_14356782     AOna    A    G      0.5      1        2 
   1   chr1_14356782     ASom    A    G        0      0        2 
   1   chr1_14356782     HCab    A    G        0      0        2 
   1   chr1_14356782     HPrz    A    G        0      0        2 
   1   chr1_14356782     ZBoe    A    G        0      0        2 
   1   chr1_14356782     ZGre    A    G        0      0        2 
   1   chr1_14356782     ZHar    A    G        0      0        2 
   1   chr1_14356782   Sample    A    G        0      0        2 
   1   chr1_14383349     AAsi    G    A        0      0        2 
   1   chr1_14383349     AKia    G    A        0      0        2 
   1   chr1_14383349     AOna    G    A        0      0        2 
   1   chr1_14383349     ASom    G    A        1      2        2 
   1   chr1_14383349     HCab    G    A        0      0        2 
   1   chr1_14383349     HPrz    G    A        0      0        2 
   1   chr1_14383349     ZBoe    G    A        0      0        2 
   1   chr1_14383349     ZGre    G    A        0      0        2 
   1   chr1_14383349     ZHar    G    A        0      0        2 
   1   chr1_14383349   Sample    G    A        0      0        2 
   1   chr1_14386785     AAsi    T    A        0      0        2 
   1   chr1_14386785     AKia    T    A        1      2        2 
   1   chr1_14386785     AOna    T    A        1      2        2 
   1   chr1_14386785     ASom    T    A        0      0        2 
   1   chr1_14386785     HCab    T    A        0      0        2 
   1   chr1_14386785     HPrz    T    A        0      0        2 
   1   chr1_14386785     ZBoe    T    A        0      0        2 
   1   chr1_14386785     ZGre    T    A        0      0        2 
   1   chr1_14386785     ZHar    T    A        0      0        2 
   1   chr1_14386785   Sample    T    A        0      0        2 
   1   chr1_14390592     AAsi    G    C        0      0        2 
   1   chr1_14390592     AKia    G    C        0      0        2 
   1   chr1_14390592     AOna    G    C        0      0        2 
   1   chr1_14390592     ASom    G    C        0      0        2 
   1   chr1_14390592     HCab    G    C      0.5      1        2 
   1   chr1_14390592     HPrz    G    C        0      0        2 
   1   chr1_14390592     ZBoe    G    C        0      0        2 
   1   chr1_14390592     ZGre    G    C        0      0        2 
   1   chr1_14390592     ZHar    G    C        0      0        2 
   1   chr1_14390592   Sample    G    C        0      0        2 
   1   chr1_14394058     AAsi    T    C        0      0        2 
   1   chr1_14394058     AKia    T    C        0      0        2 
   1   chr1_14394058     AOna    T    C        0      0        2 
   1   chr1_14394058     ASom    T    C        0      0        2 
   1   chr1_14394058     HCab    T    C        0      0        2 
   1   chr1_14394058     HPrz    T    C        0      0        2 
   1   chr1_14394058     ZBoe    T    C        0      0        2 
   1   chr1_14394058     ZGre    T    C        0      0        2 
   1   chr1_14394058     ZHar    T    C        1      2        2 
   1   chr1_14394058   Sample    T    C        0      0        2 
   1   chr1_14395649     AAsi    A    G        0      0        2 
   1   chr1_14395649     AKia    A    G        0      0        2 
   1   chr1_14395649     AOna    A    G        0      0        2 
   1   chr1_14395649     ASom    A    G        0      0        2 
   1   chr1_14395649     HCab    A    G        1      2        2 
   1   chr1_14395649     HPrz    A    G        1      2        2 
   1   chr1_14395649     ZBoe    A    G        0      0        2 
   1   chr1_14395649     ZGre    A    G        0      0        2 
   1   chr1_14395649     ZHar    A    G        0      0        2 
   1   chr1_14395649   Sample    A    G        0      0        2 
   1   chr1_14399761     AAsi    A    G      0.5      1        2 
   1   chr1_14399761     AKia    A    G        1      2        2 
   1   chr1_14399761     AOna    A    G        0      0        2 
   1   chr1_14399761     ASom    A    G        0      0        2 
   1   chr1_14399761     HCab    A    G        0      0        2 
   1   chr1_14399761     HPrz    A    G        0      0        2 
   1   chr1_14399761     ZBoe    A    G        0      0        2 
   1   chr1_14399761     ZGre    A    G        0      0        2 
   1   chr1_14399761     ZHar    A    G        0      0        2 
   1   chr1_14399761   Sample    A    G        0      0        2 
   1   chr1_14401773     AAsi    A    G        0      0        2 
   1   chr1_14401773     AKia    A    G        1      2        2 
   1   chr1_14401773     AOna    A    G        0      0        2 
   1   chr1_14401773     ASom    A    G        0      0        2 
   1   chr1_14401773     HCab    A    G        0      0        2 
   1   chr1_14401773     HPrz    A    G        0      0        2 
   1   chr1_14401773     ZBoe    A    G        0      0        2 
   1   chr1_14401773     ZGre    A    G        0      0        2 
   1   chr1_14401773     ZHar    A    G        0      0        2 
   1   chr1_14401773   Sample    A    G        0      0        2 
   1   chr1_14408583     AAsi    G    A        0      0        2 
   1   chr1_14408583     AKia    G    A        0      0        2 
   1   chr1_14408583     AOna    G    A        0      0        2 
   1   chr1_14408583     ASom    G    A        0      0        2 
   1   chr1_14408583     HCab    G    A        1      2        2 
   1   chr1_14408583     HPrz    G    A        1      2        2 
   1   chr1_14408583     ZBoe    G    A        0      0        2 
   1   chr1_14408583     ZGre    G    A        0      0        2 
   1   chr1_14408583     ZHar    G    A        0      0        2 
   1   chr1_14408583   Sample    G    A        0      0        2 
   1   chr1_14416848     AAsi    T    C        0      0        2 
   1   chr1_14416848     AKia    T    C        0      0        2 
   1   chr1_14416848     AOna    T    C        0      0        2 
   1   chr1_14416848     ASom    T    C        0      0        2 
   1   chr1_14416848     HCab    T    C        1      2        2 
   1   chr1_14416848     HPrz    T    C        1      2        2 
   1   chr1_14416848     ZBoe    T    C        0      0        2 
   1   chr1_14416848     ZGre    T    C        0      0        2 
   1   chr1_14416848     ZHar    T    C        1      2        2 
   1   chr1_14416848   Sample    T    C        0      0        2 
   1   chr1_14417858     AAsi    T    G      0.5      1        2 
   1   chr1_14417858     AKia    T    G        0      0        2 
   1   chr1_14417858     AOna    T    G        0      0        2 
   1   chr1_14417858     ASom    T    G        0      0        2 
   1   chr1_14417858     HCab    T    G        0      0        2 
   1   chr1_14417858     HPrz    T    G        0      0        2 
   1   chr1_14417858     ZBoe    T    G        0      0        2 
   1   chr1_14417858     ZGre    T    G        0      0        2 
   1   chr1_14417858     ZHar    T    G        0      0        2 
   1   chr1_14417858   Sample    T    G        0      0        2 
   1   chr1_14421141     AAsi    A    C        0      0        2 
   1   chr1_14421141     AKia    A    C        0      0        2 
   1   chr1_14421141     AOna    A    C        0      0        2 
   1   chr1_14421141     ASom    A    C        0      0        2 
   1   chr1_14421141     HCab    A    C        0      0        2 
   1   chr1_14421141     HPrz    A    C      0.5      1        2 
   1   chr1_14421141     ZBoe    A    C        0      0        2 
   1   chr1_14421141     ZGre    A    C        0      0        2 
   1   chr1_14421141     ZHar    A    C        0      0        2 
   1   chr1_14421141   Sample    A    C        0      0        2 
   1   chr1_14423251     AAsi    T    C        0      0        2 
   1   chr1_14423251     AKia    T    C        0      0        2 
   1   chr1_14423251     AOna    T    C        1      2        2 
   1   chr1_14423251     ASom    T    C        0      0        2 
   1   chr1_14423251     HCab    T    C      0.5      1        2 
   1   chr1_14423251     HPrz    T    C        0      0        2 
   1   chr1_14423251     ZBoe    T    C        0      0        2 
   1   chr1_14423251     ZGre    T    C        0      0        2 
   1   chr1_14423251     ZHar    T    C        0      0        2 
   1   chr1_14423251   Sample    T    C        0      0        2 
   1   chr1_14425129     AAsi    C    T      0.5      1        2 
   1   chr1_14425129     AKia    C    T        0      0        2 
   1   chr1_14425129     AOna    C    T        0      0        2 
   1   chr1_14425129     ASom    C    T        0      0        2 
   1   chr1_14425129     HCab    C    T        0      0        2 
   1   chr1_14425129     HPrz    C    T        0      0        2 
   1   chr1_14425129     ZBoe    C    T        0      0        2 
   1   chr1_14425129     ZGre    C    T        0      0        2 
   1   chr1_14425129     ZHar    C    T        0      0        2 
   1   chr1_14425129   Sample    C    T        0      0        2 
   1   chr1_14425439     AAsi    G    A        0      0        2 
   1   chr1_14425439     AKia    G    A        0      0        2 
   1   chr1_14425439     AOna    G    A        0      0        2 
   1   chr1_14425439     ASom    G    A        0      0        2 
   1   chr1_14425439     HCab    G    A        1      2        2 
   1   chr1_14425439     HPrz    G    A        1      2        2 
   1   chr1_14425439     ZBoe    G    A        0      0        2 
   1   chr1_14425439     ZGre    G    A        0      0        2 
   1   chr1_14425439     ZHar    G    A        0      0        2 
   1   chr1_14425439   Sample    G    A        0      0        2 
   1   chr1_14429642     AAsi    C    T      0.5      1        2 
   1   chr1_14429642     AKia    C    T        0      0        2 
   1   chr1_14429642     AOna    C    T        0      0        2 
   1   chr1_14429642     ASom    C    T        0      0        2 
   1   chr1_14429642     HCab    C    T        0      0        2 
   1   chr1_14429642     HPrz    C    T        0      0        2 
   1   chr1_14429642     ZBoe    C    T        0      0        2 
   1   chr1_14429642     ZGre    C    T        0      0        2 
   1   chr1_14429642     ZHar    C    T        0      0        2 
   1   chr1_14429642   Sample    C    T        0      0        2 
   1   chr1_14430029     AAsi    T    G        0      0        2 
   1   chr1_14430029     AKia    T    G        0      0        2 
   1   chr1_14430029     AOna    T    G        0      0        2 
   1   chr1_14430029     ASom    T    G        0      0        2 
   1   chr1_14430029     HCab    T    G        0      0        2 
   1   chr1_14430029     HPrz    T    G        0      0        2 
   1   chr1_14430029     ZBoe    T    G        0      0        2 
   1   chr1_14430029     ZGre    T    G        0      0        2 
   1   chr1_14430029     ZHar    T    G        1      2        2 
   1   chr1_14430029   Sample    T    G        0      0        2 
   1   chr1_14432318     AAsi    G    A        0      0        2 
   1   chr1_14432318     AKia    G    A        0      0        2 
   1   chr1_14432318     AOna    G    A        0      0        2 
   1   chr1_14432318     ASom    G    A        0      0        2 
   1   chr1_14432318     HCab    G    A        0      0        2 
   1   chr1_14432318     HPrz    G    A        0      0        2 
   1   chr1_14432318     ZBoe    G    A        1      2        2 
   1   chr1_14432318     ZGre    G    A        0      0        2 
   1   chr1_14432318     ZHar    G    A        0      0        2 
   1   chr1_14432318   Sample    G    A        0      0        2 
   1   chr1_14433640     AAsi    A    G        0      0        2 
   1   chr1_14433640     AKia    A    G        0      0        2 
   1   chr1_14433640     AOna    A    G        0      0        2 
   1   chr1_14433640     ASom    A    G        0      0        2 
   1   chr1_14433640     HCab    A    G        0      0        2 
   1   chr1_14433640     HPrz    A    G        0      0        2 
   1   chr1_14433640     ZBoe    A    G        0      0        2 
   1   chr1_14433640     ZGre    A    G        0      0        2 
   1   chr1_14433640     ZHar    A    G        1      2        2 
   1   chr1_14433640   Sample    A    G        0      0        2 
   1   chr1_14446542     AAsi    T    G        0      0        2 
   1   chr1_14446542     AKia    T    G        0      0        2 
   1   chr1_14446542     AOna    T    G        0      0        2 
   1   chr1_14446542     ASom    T    G        0      0        2 
   1   chr1_14446542     HCab    T    G        0      0        2 
   1   chr1_14446542     HPrz    T    G      0.5      1        2 
   1   chr1_14446542     ZBoe    T    G        0      0        2 
   1   chr1_14446542     ZGre    T    G        0      0        2 
   1   chr1_14446542     ZHar    T    G        0      0        2 
   1   chr1_14446542   Sample    T    G        0      0        2 
   1   chr1_14457293     AAsi    A    G        0      0        2 
   1   chr1_14457293     AKia    A    G        0      0        2 
   1   chr1_14457293     AOna    A    G        0      0        2 
   1   chr1_14457293     ASom    A    G        0      0        2 
   1   chr1_14457293     HCab    A    G        0      0        2 
   1   chr1_14457293     HPrz    A    G        0      0        2 
   1   chr1_14457293     ZBoe    A    G        0      0        2 
   1   chr1_14457293     ZGre    A    G        0      0        2 
   1   chr1_14457293     ZHar    A    G        1      2        2 
   1   chr1_14457293   Sample    A    G        0      0        2 
   1   chr1_14462327     AAsi    A    G        0      0        2 
   1   chr1_14462327     AKia    A    G        0      0        2 
   1   chr1_14462327     AOna    A    G        1      2        2 
   1   chr1_14462327     ASom    A    G        0      0        2 
   1   chr1_14462327     HCab    A    G        0      0        2 
   1   chr1_14462327     HPrz    A    G        0      0        2 
   1   chr1_14462327     ZBoe    A    G        0      0        2 
   1   chr1_14462327     ZGre    A    G        0      0        2 
   1   chr1_14462327     ZHar    A    G        0      0        2 
   1   chr1_14462327   Sample    A    G        0      0        2 
   1   chr1_14464394     AAsi    A    C        0      0        2 
   1   chr1_14464394     AKia    A    C        1      2        2 
   1   chr1_14464394     AOna    A    C        1      2        2 
   1   chr1_14464394     ASom    A    C        0      0        2 
   1   chr1_14464394     HCab    A    C        0      0        2 
   1   chr1_14464394     HPrz    A    C        0      0        2 
   1   chr1_14464394     ZBoe    A    C        0      0        2 
   1   chr1_14464394     ZGre    A    C        0      0        2 
   1   chr1_14464394     ZHar    A    C        0      0        2 
   1   chr1_14464394   Sample    A    C        0      0        2 
   1   chr1_14465515     AAsi    T    C        1      2        2 
   1   chr1_14465515     AKia    T    C        0      0        2 
   1   chr1_14465515     AOna    T    C        0      0        2 
   1   chr1_14465515     ASom    T    C        1      2        2 
   1   chr1_14465515     HCab    T    C        0      0        2 
   1   chr1_14465515     HPrz    T    C        0      0        2 
   1   chr1_14465515     ZBoe    T    C        0      0        2 
   1   chr1_14465515     ZGre    T    C        0      0        2 
   1   chr1_14465515     ZHar    T    C        0      0        2 
   1   chr1_14465515   Sample    T    C        1      2        2 
   1   chr1_14473775     AAsi    T    A        0      0        2 
   1   chr1_14473775     AKia    T    A        1      2        2 
   1   chr1_14473775     AOna    T    A        1      2        2 
   1   chr1_14473775     ASom    T    A        0      0        2 
   1   chr1_14473775     HCab    T    A        0      0        2 
   1   chr1_14473775     HPrz    T    A        0      0        2 
   1   chr1_14473775     ZBoe    T    A        0      0        2 
   1   chr1_14473775     ZGre    T    A        0      0        2 
   1   chr1_14473775     ZHar    T    A        0      0        2 
   1   chr1_14473775   Sample    T    A        0      0        2 
   1   chr1_14474678     AAsi    G    A        0      0        2 
   1   chr1_14474678     AKia    G    A        0      0        2 
   1   chr1_14474678     AOna    G    A        0      0        2 
   1   chr1_14474678     ASom    G    A        0      0        2 
   1   chr1_14474678     HCab    G    A        1      2        2 
   1   chr1_14474678     HPrz    G    A        1      2        2 
   1   chr1_14474678     ZBoe    G    A        0      0        2 
   1   chr1_14474678     ZGre    G    A        0      0        2 
   1   chr1_14474678     ZHar    G    A        0      0        2 
   1   chr1_14474678   Sample    G    A        0      0        2 
   1   chr1_14478551     AAsi    T    C        0      0        2 
   1   chr1_14478551     AKia    T    C        0      0        2 
   1   chr1_14478551     AOna    T    C        0      0        2 
   1   chr1_14478551     ASom    T    C        0      0        2 
   1   chr1_14478551     HCab    T    C      0.5      1        2 
   1   chr1_14478551     HPrz    T    C        0      0        2 
   1   chr1_14478551     ZBoe    T    C        0      0        2 
   1   chr1_14478551     ZGre    T    C        0      0        2 
   1   chr1_14478551     ZHar    T    C        0      0        2 
   1   chr1_14478551   Sample    T    C        0      0        2 
   1   chr1_14482148     AAsi    G    A        0      0        2 
   1   chr1_14482148     AKia    G    A        0      0        2 
   1   chr1_14482148     AOna    G    A        0      0        2 
   1   chr1_14482148     ASom    G    A        0      0        2 
   1   chr1_14482148     HCab    G    A        1      2        2 
   1   chr1_14482148     HPrz    G    A        1      2        2 
   1   chr1_14482148     ZBoe    G    A        0      0        2 
   1   chr1_14482148     ZGre    G    A        0      0        2 
   1   chr1_14482148     ZHar    G    A        0      0        2 
   1   chr1_14482148   Sample    G    A        0      0        2 
   1   chr1_14482911     AAsi    G    A        0      0        2 
   1   chr1_14482911     AKia    G    A        0      0        2 
   1   chr1_14482911     AOna    G    A        0      0        2 
   1   chr1_14482911     ASom    G    A        0      0        2 
   1   chr1_14482911     HCab    G    A        1      2        2 
   1   chr1_14482911     HPrz    G    A        1      2        2 
   1   chr1_14482911     ZBoe    G    A        0      0        2 
   1   chr1_14482911     ZGre    G    A        0      0        2 
   1   chr1_14482911     ZHar    G    A        0      0        2 
   1   chr1_14482911   Sample    G    A        0      0        2 
   1   chr1_14483073     AAsi    C    G        0      0        2 
   1   chr1_14483073     AKia    C    G        0      0        2 
   1   chr1_14483073     AOna    C    G        0      0        2 
   1   chr1_14483073     ASom    C    G        0      0        2 
   1   chr1_14483073     HCab    C    G        1      2        2 
   1   chr1_14483073     HPrz    C    G        1      2        2 
   1   chr1_14483073     ZBoe    C    G        0      0        2 
   1   chr1_14483073     ZGre    C    G        0      0        2 
   1   chr1_14483073     ZHar    C    G        0      0        2 
   1   chr1_14483073   Sample    C    G        0      0        2 
   1   chr1_14497373     AAsi    T    C        1      2        2 
   1   chr1_14497373     AKia    T    C        0      0        2 
   1   chr1_14497373     AOna    T    C        0      0        2 
   1   chr1_14497373     ASom    T    C        1      2        2 
   1   chr1_14497373     HCab    T    C        0      0        2 
   1   chr1_14497373     HPrz    T    C        0      0        2 
   1   chr1_14497373     ZBoe    T    C        0      0        2 
   1   chr1_14497373     ZGre    T    C        0      0        2 
   1   chr1_14497373     ZHar    T    C        0      0        2 
   1   chr1_14497373   Sample    T    C        1      2        2 
   1   chr1_14497499     AAsi    A    G        0      0        2 
   1   chr1_14497499     AKia    A    G        0      0        2 
   1   chr1_14497499     AOna    A    G        0      0        2 
   1   chr1_14497499     ASom    A    G        0      0        2 
   1   chr1_14497499     HCab    A    G        0      0        2 
   1   chr1_14497499     HPrz    A    G        0      0        2 
   1   chr1_14497499     ZBoe    A    G        0      0        2 
   1   chr1_14497499     ZGre    A    G        0      0        2 
   1   chr1_14497499     ZHar    A    G        1      2        2 
   1   chr1_14497499   Sample    A    G        0      0        2 
   1   chr1_14499420     AAsi    T    C      0.5      1        2 
   1   chr1_14499420     AKia    T    C        0      0        2 
   1   chr1_14499420     AOna    T    C        0      0        2 
   1   chr1_14499420     ASom    T    C        0      0        2 
   1   chr1_14499420     HCab    T    C        0      0        2 
   1   chr1_14499420     HPrz    T    C        0      0        2 
   1   chr1_14499420     ZBoe    T    C        0      0        2 
   1   chr1_14499420     ZGre    T    C        0      0        2 
   1   chr1_14499420     ZHar    T    C        0      0        2 
   1   chr1_14499420   Sample    T    C        0      0        2 
   1   chr1_14500536     AAsi    T    C        0      0        2 
   1   chr1_14500536     AKia    T    C        0      0        2 
   1   chr1_14500536     AOna    T    C        0      0        2 
   1   chr1_14500536     ASom    T    C        0      0        2 
   1   chr1_14500536     HCab    T    C        1      2        2 
   1   chr1_14500536     HPrz    T    C        1      2        2 
   1   chr1_14500536     ZBoe    T    C        0      0        2 
   1   chr1_14500536     ZGre    T    C        0      0        2 
   1   chr1_14500536     ZHar    T    C        0      0        2 
   1   chr1_14500536   Sample    T    C        0      0        2 
   1   chr1_14501430     AAsi    A    G        0      0        2 
   1   chr1_14501430     AKia    A    G        0      0        2 
   1   chr1_14501430     AOna    A    G        1      2        2 
   1   chr1_14501430     ASom    A    G        0      0        2 
   1   chr1_14501430     HCab    A    G        0      0        2 
   1   chr1_14501430     HPrz    A    G        0      0        2 
   1   chr1_14501430     ZBoe    A    G        1      2        2 
   1   chr1_14501430     ZGre    A    G        0      0        2 
   1   chr1_14501430     ZHar    A    G        0      0        2 
   1   chr1_14501430   Sample    A    G        0      0        2 
   1   chr1_14502839     AAsi    G    A        0      0        2 
   1   chr1_14502839     AKia    G    A        0      0        2 
   1   chr1_14502839     AOna    G    A        0      0        2 
   1   chr1_14502839     ASom    G    A        0      0        2 
   1   chr1_14502839     HCab    G    A      0.5      1        2 
   1   chr1_14502839     HPrz    G    A        0      0        2 
   1   chr1_14502839     ZBoe    G    A        0      0        2 
   1   chr1_14502839     ZGre    G    A        0      0        2 
   1   chr1_14502839     ZHar    G    A        0      0        2 
   1   chr1_14502839   Sample    G    A        0      0        2 
   1   chr1_14509412     AAsi    A    G        0      0        2 
   1   chr1_14509412     AKia    A    G        0      0        2 
   1   chr1_14509412     AOna    A    G        0      0        2 
   1   chr1_14509412     ASom    A    G        0      0        2 
   1   chr1_14509412     HCab    A    G        1      2        2 
   1   chr1_14509412     HPrz    A    G        1      2        2 
   1   chr1_14509412     ZBoe    A    G        0      0        2 
   1   chr1_14509412     ZGre    A    G        0      0        2 
   1   chr1_14509412     ZHar    A    G        0      0        2 
   1   chr1_14509412   Sample    A    G        0      0        2 
   1   chr1_14510268     AAsi    T    C        0      0        2 
   1   chr1_14510268     AKia    T    C        0      0        2 
   1   chr1_14510268     AOna    T    C        0      0        2 
   1   chr1_14510268     ASom    T    C        0      0        2 
   1   chr1_14510268     HCab    T    C        0      0        2 
   1   chr1_14510268     HPrz    T    C      0.5      1        2 
   1   chr1_14510268     ZBoe    T    C        0      0        2 
   1   chr1_14510268     ZGre    T    C        0      0        2 
   1   chr1_14510268     ZHar    T    C        0      0        2 
   1   chr1_14510268   Sample    T    C        0      0        2 
   1   chr1_14514286     AAsi    A    G        0      0        2 
   1   chr1_14514286     AKia    A    G        0      0        2 
   1   chr1_14514286     AOna    A    G        0      0        2 
   1   chr1_14514286     ASom    A    G        0      0        2 
   1   chr1_14514286     HCab    A    G        1      2        2 
   1   chr1_14514286     HPrz    A    G        1      2        2 
   1   chr1_14514286     ZBoe    A    G        0      0        2 
   1   chr1_14514286     ZGre    A    G        0      0        2 
   1   chr1_14514286     ZHar    A    G        0      0        2 
   1   chr1_14514286   Sample    A    G        0      0        2 
   1   chr1_14522611     AAsi    C    A        0      0        2 
   1   chr1_14522611     AKia    C    A        0      0        2 
   1   chr1_14522611     AOna    C    A        1      2        2 
   1   chr1_14522611     ASom    C    A        0      0        2 
   1   chr1_14522611     HCab    C    A        0      0        2 
   1   chr1_14522611     HPrz    C    A        0      0        2 
   1   chr1_14522611     ZBoe    C    A        0      0        2 
   1   chr1_14522611     ZGre    C    A        0      0        2 
   1   chr1_14522611     ZHar    C    A        0      0        2 
   1   chr1_14522611   Sample    C    A        0      0        2 
   1   chr1_14526240     AAsi    G    A      0.5      1        2 
   1   chr1_14526240     AKia    G    A        0      0        2 
   1   chr1_14526240     AOna    G    A        0      0        2 
   1   chr1_14526240     ASom    G    A        0      0        2 
   1   chr1_14526240     HCab    G    A        0      0        2 
   1   chr1_14526240     HPrz    G    A        0      0        2 
   1   chr1_14526240     ZBoe    G    A        0      0        2 
   1   chr1_14526240     ZGre    G    A        0      0        2 
   1   chr1_14526240     ZHar    G    A        0      0        2 
   1   chr1_14526240   Sample    G    A        0      0        2 
   1   chr1_14529316     AAsi    G    A        0      0        2 
   1   chr1_14529316     AKia    G    A        0      0        2 
   1   chr1_14529316     AOna    G    A        0      0        2 
   1   chr1_14529316     ASom    G    A        0      0        2 
   1   chr1_14529316     HCab    G    A        1      2        2 
   1   chr1_14529316     HPrz    G    A        1      2        2 
   1   chr1_14529316     ZBoe    G    A        0      0        2 
   1   chr1_14529316     ZGre    G    A        0      0        2 
   1   chr1_14529316     ZHar    G    A        0      0        2 
   1   chr1_14529316   Sample    G    A        0      0        2 
   1   chr1_14537558     AAsi    C    T        0      0        2 
   1   chr1_14537558     AKia    C    T        0      0        2 
   1   chr1_14537558     AOna    C    T        0      0        2 
   1   chr1_14537558     ASom    C    T        0      0        2 
   1   chr1_14537558     HCab    C    T        1      2        2 
   1   chr1_14537558     HPrz    C    T        1      2        2 
   1   chr1_14537558     ZBoe    C    T        0      0        2 
   1   chr1_14537558     ZGre    C    T        0      0        2 
   1   chr1_14537558     ZHar    C    T        0      0        2 
   1   chr1_14537558   Sample    C    T        0      0        2 
   1   chr1_14537761     AAsi    T    C        0      0        2 
   1   chr1_14537761     AKia    T    C        1      2        2 
   1   chr1_14537761     AOna    T    C        0      0        2 
   1   chr1_14537761     ASom    T    C        0      0        2 
   1   chr1_14537761     HCab    T    C        0      0        2 
   1   chr1_14537761     HPrz    T    C        0      0        2 
   1   chr1_14537761     ZBoe    T    C        0      0        2 
   1   chr1_14537761     ZGre    T    C        0      0        2 
   1   chr1_14537761     ZHar    T    C        0      0        2 
   1   chr1_14537761   Sample    T    C        0      0        2 
   1   chr1_14538322     AAsi    C    T        0      0        2 
   1   chr1_14538322     AKia    C    T        0      0        2 
   1   chr1_14538322     AOna    C    T        1      2        2 
   1   chr1_14538322     ASom    C    T        0      0        2 
   1   chr1_14538322     HCab    C    T        0      0        2 
   1   chr1_14538322     HPrz    C    T        0      0        2 
   1   chr1_14538322     ZBoe    C    T        0      0        2 
   1   chr1_14538322     ZGre    C    T        0      0        2 
   1   chr1_14538322     ZHar    C    T        0      0        2 
   1   chr1_14538322   Sample    C    T        0      0        2 
   1   chr1_14540541     AAsi    T    C        0      0        2 
   1   chr1_14540541     AKia    T    C        0      0        2 
   1   chr1_14540541     AOna    T    C        0      0        2 
   1   chr1_14540541     ASom    T    C        0      0        2 
   1   chr1_14540541     HCab    T    C        0      0        2 
   1   chr1_14540541     HPrz    T    C        0      0        2 
   1   chr1_14540541     ZBoe    T    C        0      0        2 
   1   chr1_14540541     ZGre    T    C        0      0        2 
   1   chr1_14540541     ZHar    T    C        1      2        2 
   1   chr1_14540541   Sample    T    C        0      0        2 
   1   chr1_14542979     AAsi    G    A        0      0        2 
   1   chr1_14542979     AKia    G    A        0      0        2 
   1   chr1_14542979     AOna    G    A        0      0        2 
   1   chr1_14542979     ASom    G    A        0      0        2 
   1   chr1_14542979     HCab    G    A        0      0        2 
   1   chr1_14542979     HPrz    G    A        0      0        2 
   1   chr1_14542979     ZBoe    G    A      0.5      1        2 
   1   chr1_14542979     ZGre    G    A        0      0        2 
   1   chr1_14542979     ZHar    G    A        0      0        2 
   1   chr1_14542979   Sample    G    A        0      0        2 
   1   chr1_14543498     AAsi    A    G        0      0        2 
   1   chr1_14543498     AKia    A    G        0      0        2 
   1   chr1_14543498     AOna    A    G        0      0        2 
   1   chr1_14543498     ASom    A    G        0      0        2 
   1   chr1_14543498     HCab    A    G      0.5      1        2 
   1   chr1_14543498     HPrz    A    G        0      0        2 
   1   chr1_14543498     ZBoe    A    G        0      0        2 
   1   chr1_14543498     ZGre    A    G        0      0        2 
   1   chr1_14543498     ZHar    A    G        0      0        2 
   1   chr1_14543498   Sample    A    G        0      0        2 
   1   chr1_14547881     AAsi    G    A        0      0        2 
   1   chr1_14547881     AKia    G    A        0      0        2 
   1   chr1_14547881     AOna    G    A        0      0        2 
   1   chr1_14547881     ASom    G    A        0      0        2 
   1   chr1_14547881     HCab    G    A        0      0        2 
   1   chr1_14547881     HPrz    G    A        0      0        2 
   1   chr1_14547881     ZBoe    G    A      0.5      1        2 
   1   chr1_14547881     ZGre    G    A        1      2        2 
   1   chr1_14547881     ZHar    G    A        0      0        2 
   1   chr1_14547881   Sample    G    A        0      0        2 
   1   chr1_14552798     AAsi    A    G        0      0        2 
   1   chr1_14552798     AKia    A    G        0      0        2 
   1   chr1_14552798     AOna    A    G        0      0        2 
   1   chr1_14552798     ASom    A    G        0      0        2 
   1   chr1_14552798     HCab    A    G      0.5      1        2 
   1   chr1_14552798     HPrz    A    G      0.5      1        2 
   1   chr1_14552798     ZBoe    A    G        0      0        2 
   1   chr1_14552798     ZGre    A    G        0      0        2 
   1   chr1_14552798     ZHar    A    G        0      0        2 
   1   chr1_14552798   Sample    A    G        0      0        2 
   1   chr1_14556688     AAsi    T    C        0      0        2 
   1   chr1_14556688     AKia    T    C        0      0        2 
   1   chr1_14556688     AOna    T    C        0      0        2 
   1   chr1_14556688     ASom    T    C        0      0        2 
   1   chr1_14556688     HCab    T    C        0      0        2 
   1   chr1_14556688     HPrz    T    C        0      0        2 
   1   chr1_14556688     ZBoe    T    C      0.5      1        2 
   1   chr1_14556688     ZGre    T    C        0      0        2 
   1   chr1_14556688     ZHar    T    C        0      0        2 
   1   chr1_14556688   Sample    T    C        0      0        2 
   1   chr1_14575538     AAsi    C    T        0      0        2 
   1   chr1_14575538     AKia    C    T        0      0        2 
   1   chr1_14575538     AOna    C    T        1      2        2 
   1   chr1_14575538     ASom    C    T        0      0        2 
   1   chr1_14575538     HCab    C    T        0      0        2 
   1   chr1_14575538     HPrz    C    T        0      0        2 
   1   chr1_14575538     ZBoe    C    T        0      0        2 
   1   chr1_14575538     ZGre    C    T        0      0        2 
   1   chr1_14575538     ZHar    C    T        0      0        2 
   1   chr1_14575538   Sample    C    T        0      0        2 
   1   chr1_14575798     AAsi    A    G        0      0        2 
   1   chr1_14575798     AKia    A    G        0      0        2 
   1   chr1_14575798     AOna    A    G        0      0        2 
   1   chr1_14575798     ASom    A    G        0      0        2 
   1   chr1_14575798     HCab    A    G        0      0        2 
   1   chr1_14575798     HPrz    A    G      0.5      1        2 
   1   chr1_14575798     ZBoe    A    G        0      0        2 
   1   chr1_14575798     ZGre    A    G        0      0        2 
   1   chr1_14575798     ZHar    A    G        0      0        2 
   1   chr1_14575798   Sample    A    G        0      0        2 
   1   chr1_14581620     AAsi    G    A        0      0        2 
   1   chr1_14581620     AKia    G    A        0      0        2 
   1   chr1_14581620     AOna    G    A        0      0        2 
   1   chr1_14581620     ASom    G    A        0      0        2 
   1   chr1_14581620     HCab    G    A      0.5      1        2 
   1   chr1_14581620     HPrz    G    A      0.5      1        2 
   1   chr1_14581620     ZBoe    G    A        0      0        2 
   1   chr1_14581620     ZGre    G    A        0      0        2 
   1   chr1_14581620     ZHar    G    A        0      0        2 
   1   chr1_14581620   Sample    G    A        0      0        2 
   1   chr1_14584179     AAsi    A    G        0      0        2 
   1   chr1_14584179     AKia    A    G        0      0        2 
   1   chr1_14584179     AOna    A    G        0      0        2 
   1   chr1_14584179     ASom    A    G        0      0        2 
   1   chr1_14584179     HCab    A    G        1      2        2 
   1   chr1_14584179     HPrz    A    G        1      2        2 
   1   chr1_14584179     ZBoe    A    G        0      0        2 
   1   chr1_14584179     ZGre    A    G        0      0        2 
   1   chr1_14584179     ZHar    A    G        0      0        2 
   1   chr1_14584179   Sample    A    G        0      0        2 
   1   chr1_14587211     AAsi    T    C        0      0        2 
   1   chr1_14587211     AKia    T    C        0      0        2 
   1   chr1_14587211     AOna    T    C        0      0        2 
   1   chr1_14587211     ASom    T    C        0      0        2 
   1   chr1_14587211     HCab    T    C        0      0        2 
   1   chr1_14587211     HPrz    T    C        0      0        2 
   1   chr1_14587211     ZBoe    T    C      0.5      1        2 
   1   chr1_14587211     ZGre    T    C        0      0        2 
   1   chr1_14587211     ZHar    T    C        0      0        2 
   1   chr1_14587211   Sample    T    C        0      0        2 
   1   chr1_14587390     AAsi    T    G        1      2        2 
   1   chr1_14587390     AKia    T    G        0      0        2 
   1   chr1_14587390     AOna    T    G        0      0        2 
   1   chr1_14587390     ASom    T    G        1      2        2 
   1   chr1_14587390     HCab    T    G        0      0        2 
   1   chr1_14587390     HPrz    T    G        0      0        2 
   1   chr1_14587390     ZBoe    T    G        0      0        2 
   1   chr1_14587390     ZGre    T    G        0      0        2 
   1   chr1_14587390     ZHar    T    G        0      0        2 
   1   chr1_14587390   Sample    T    G        1      2        2 
   1   chr1_14589623     AAsi    T    C        0      0        2 
   1   chr1_14589623     AKia    T    C        0      0        2 
   1   chr1_14589623     AOna    T    C        0      0        2 
   1   chr1_14589623     ASom    T    C        0      0        2 
   1   chr1_14589623     HCab    T    C        0      0        2 
   1   chr1_14589623     HPrz    T    C        0      0        2 
   1   chr1_14589623     ZBoe    T    C      0.5      1        2 
   1   chr1_14589623     ZGre    T    C        0      0        2 
   1   chr1_14589623     ZHar    T    C        0      0        2 
   1   chr1_14589623   Sample    T    C        1      2        2 
   1   chr1_14590620     AAsi    C    T        0      0        2 
   1   chr1_14590620     AKia    C    T        0      0        2 
   1   chr1_14590620     AOna    C    T        0      0        2 
   1   chr1_14590620     ASom    C    T        0      0        2 
   1   chr1_14590620     HCab    C    T        0      0        2 
   1   chr1_14590620     HPrz    C    T        0      0        2 
   1   chr1_14590620     ZBoe    C    T        0      0        2 
   1   chr1_14590620     ZGre    C    T        0      0        2 
   1   chr1_14590620     ZHar    C    T        1      2        2 
   1   chr1_14590620   Sample    C    T        0      0        2 
   1   chr1_14593073     AAsi    G    A        0      0        2 
   1   chr1_14593073     AKia    G    A        0      0        2 
   1   chr1_14593073     AOna    G    A        0      0        2 
   1   chr1_14593073     ASom    G    A        0      0        2 
   1   chr1_14593073     HCab    G    A        1      2        2 
   1   chr1_14593073     HPrz    G    A        1      2        2 
   1   chr1_14593073     ZBoe    G    A        0      0        2 
   1   chr1_14593073     ZGre    G    A        0      0        2 
   1   chr1_14593073     ZHar    G    A        0      0        2 
   1   chr1_14593073   Sample    G    A        0      0        2 
   1   chr1_14595234     AAsi    A    C        0      0        2 
   1   chr1_14595234     AKia    A    C        0      0        2 
   1   chr1_14595234     AOna    A    C        0      0        2 
   1   chr1_14595234     ASom    A    C        0      0        2 
   1   chr1_14595234     HCab    A    C        1      2        2 
   1   chr1_14595234     HPrz    A    C        1      2        2 
   1   chr1_14595234     ZBoe    A    C        0      0        2 
   1   chr1_14595234     ZGre    A    C        0      0        2 
   1   chr1_14595234     ZHar    A    C        0      0        2 
   1   chr1_14595234   Sample    A    C        0      0        2 
   1   chr1_14596140     AAsi    A    G        0      0        2 
   1   chr1_14596140     AKia    A    G        0      0        2 
   1   chr1_14596140     AOna    A    G        0      0        2 
   1   chr1_14596140     ASom    A    G        0      0        2 
   1   chr1_14596140     HCab    A    G      0.5      1        2 
   1   chr1_14596140     HPrz    A    G        1      2        2 
   1   chr1_14596140     ZBoe    A    G        0      0        2 
   1   chr1_14596140     ZGre    A    G        0      0        2 
   1   chr1_14596140     ZHar    A    G        0      0        2 
   1   chr1_14596140   Sample    A    G        0      0        2 
   1   chr1_14598626     AAsi    G    A        0      0        2 
   1   chr1_14598626     AKia    G    A        0      0        2 
   1   chr1_14598626     AOna    G    A        0      0        2 
   1   chr1_14598626     ASom    G    A        0      0        2 
   1   chr1_14598626     HCab    G    A        0      0        2 
   1   chr1_14598626     HPrz    G    A        0      0        2 
   1   chr1_14598626     ZBoe    G    A        0      0        2 
   1   chr1_14598626     ZGre    G    A        0      0        2 
   1   chr1_14598626     ZHar    G    A        1      2        2 
   1   chr1_14598626   Sample    G    A        0      0        2 
   1   chr1_14606618     AAsi    T    C        0      0        2 
   1   chr1_14606618     AKia    T    C        1      2        2 
   1   chr1_14606618     AOna    T    C        1      2        2 
   1   chr1_14606618     ASom    T    C        0      0        2 
   1   chr1_14606618     HCab    T    C        0      0        2 
   1   chr1_14606618     HPrz    T    C        0      0        2 
   1   chr1_14606618     ZBoe    T    C        0      0        2 
   1   chr1_14606618     ZGre    T    C        0      0        2 
   1   chr1_14606618     ZHar    T    C        0      0        2 
   1   chr1_14606618   Sample    T    C        0      0        2 
   1   chr1_14611848     AAsi    G    A        0      0        2 
   1   chr1_14611848     AKia    G    A        0      0        2 
   1   chr1_14611848     AOna    G    A        0      0        2 
   1   chr1_14611848     ASom    G    A        0      0        2 
   1   chr1_14611848     HCab    G    A        1      2        2 
   1   chr1_14611848     HPrz    G    A        1      2        2 
   1   chr1_14611848     ZBoe    G    A        0      0        2 
   1   chr1_14611848     ZGre    G    A        0      0        2 
   1   chr1_14611848     ZHar    G    A        0      0        2 
   1   chr1_14611848   Sample    G    A        0      0        2 
   1   chr1_14613182     AAsi    A    G        0      0        2 
   1   chr1_14613182     AKia    A    G        0      0        2 
   1   chr1_14613182     AOna    A    G        0      0        2 
   1   chr1_14613182     ASom    A    G        0      0        2 
   1   chr1_14613182     HCab    A    G        0      0        2 
   1   chr1_14613182     HPrz    A    G        0      0        2 
   1   chr1_14613182     ZBoe    A    G        0      0        2 
   1   chr1_14613182     ZGre    A    G        0      0        2 
   1   chr1_14613182     ZHar    A    G        1      2        2 
   1   chr1_14613182   Sample    A    G        0      0        2 
   1   chr1_14626193     AAsi    T    C        0      0        2 
   1   chr1_14626193     AKia    T    C        0      0        2 
   1   chr1_14626193     AOna    T    C        0      0        2 
   1   chr1_14626193     ASom    T    C        0      0        2 
   1   chr1_14626193     HCab    T    C        1      2        2 
   1   chr1_14626193     HPrz    T    C        1      2        2 
   1   chr1_14626193     ZBoe    T    C        0      0        2 
   1   chr1_14626193     ZGre    T    C        0      0        2 
   1   chr1_14626193     ZHar    T    C        0      0        2 
   1   chr1_14626193   Sample    T    C        0      0        2 
   1   chr1_14631150     AAsi    A    C        0      0        2 
   1   chr1_14631150     AKia    A    C        0      0        2 
   1   chr1_14631150     AOna    A    C        0      0        2 
   1   chr1_14631150     ASom    A    C        0      0        2 
   1   chr1_14631150     HCab    A    C        0      0        2 
   1   chr1_14631150     HPrz    A    C        0      0        2 
   1   chr1_14631150     ZBoe    A    C      0.5      1        2 
   1   chr1_14631150     ZGre    A    C        0      0        2 
   1   chr1_14631150     ZHar    A    C        1      2        2 
   1   chr1_14631150   Sample    A    C        0      0        2 
   1   chr1_14637269     AAsi    G    A        0      0        2 
   1   chr1_14637269     AKia    G    A        0      0        2 
   1   chr1_14637269     AOna    G    A        0      0        2 
   1   chr1_14637269     ASom    G    A        0      0        2 
   1   chr1_14637269     HCab    G    A        1      2        2 
   1   chr1_14637269     HPrz    G    A        1      2        2 
   1   chr1_14637269     ZBoe    G    A        0      0        2 
   1   chr1_14637269     ZGre    G    A        0      0        2 
   1   chr1_14637269     ZHar    G    A        0      0        2 
   1   chr1_14637269   Sample    G    A        0      0        2 
   1   chr1_14641911     AAsi    T    C        0      0        2 
   1   chr1_14641911     AKia    T    C        1      2        2 
   1   chr1_14641911     AOna    T    C        0      0        2 
   1   chr1_14641911     ASom    T    C        0      0        2 
   1   chr1_14641911     HCab    T    C        0      0        2 
   1   chr1_14641911     HPrz    T    C        0      0        2 
   1   chr1_14641911     ZBoe    T    C        0      0        2 
   1   chr1_14641911     ZGre    T    C        0      0        2 
   1   chr1_14641911     ZHar    T    C        0      0        2 
   1   chr1_14641911   Sample    T    C        0      0        2 
   1   chr1_14642757     AAsi    T    C        0      0        2 
   1   chr1_14642757     AKia    T    C        0      0        2 
   1   chr1_14642757     AOna    T    C        0      0        2 
   1   chr1_14642757     ASom    T    C        0      0        2 
   1   chr1_14642757     HCab    T    C        0      0        2 
   1   chr1_14642757     HPrz    T    C        0      0        2 
   1   chr1_14642757     ZBoe    T    C      0.5      1        2 
   1   chr1_14642757     ZGre    T    C        0      0        2 
   1   chr1_14642757     ZHar    T    C        0      0        2 
   1   chr1_14642757   Sample    T    C        0      0        2 
   1   chr1_14645994     AAsi    T    C        0      0        2 
   1   chr1_14645994     AKia    T    C        0      0        2 
   1   chr1_14645994     AOna    T    C        0      0        2 
   1   chr1_14645994     ASom    T    C        0      0        2 
   1   chr1_14645994     HCab    T    C        0      0        2 
   1   chr1_14645994     HPrz    T    C      0.5      1        2 
   1   chr1_14645994     ZBoe    T    C        0      0        2 
   1   chr1_14645994     ZGre    T    C        0      0        2 
   1   chr1_14645994     ZHar    T    C        0      0        2 
   1   chr1_14645994   Sample    T    C        0      0        2 
   1   chr1_14648929     AAsi    C    G        0      0        2 
   1   chr1_14648929     AKia    C    G        0      0        2 
   1   chr1_14648929     AOna    C    G        1      2        2 
   1   chr1_14648929     ASom    C    G        0      0        2 
   1   chr1_14648929     HCab    C    G        0      0        2 
   1   chr1_14648929     HPrz    C    G        0      0        2 
   1   chr1_14648929     ZBoe    C    G        0      0        2 
   1   chr1_14648929     ZGre    C    G        0      0        2 
   1   chr1_14648929     ZHar    C    G        0      0        2 
   1   chr1_14648929   Sample    C    G        0      0        2 
   1   chr1_14660379     AAsi    C    G        0      0        2 
   1   chr1_14660379     AKia    C    G        1      2        2 
   1   chr1_14660379     AOna    C    G        1      2        2 
   1   chr1_14660379     ASom    C    G        0      0        2 
   1   chr1_14660379     HCab    C    G        0      0        2 
   1   chr1_14660379     HPrz    C    G        0      0        2 
   1   chr1_14660379     ZBoe    C    G        0      0        2 
   1   chr1_14660379     ZGre    C    G        0      0        2 
   1   chr1_14660379     ZHar    C    G        0      0        2 
   1   chr1_14660379   Sample    C    G        0      0        2 
   1   chr1_14661410     AAsi    A    G        0      0        2 
   1   chr1_14661410     AKia    A    G        0      0        2 
   1   chr1_14661410     AOna    A    G        0      0        2 
   1   chr1_14661410     ASom    A    G        0      0        2 
   1   chr1_14661410     HCab    A    G        0      0        2 
   1   chr1_14661410     HPrz    A    G        0      0        2 
   1   chr1_14661410     ZBoe    A    G        0      0        2 
   1   chr1_14661410     ZGre    A    G        0      0        2 
   1   chr1_14661410     ZHar    A    G        1      2        2 
   1   chr1_14661410   Sample    A    G        0      0        2 
   1   chr1_14661445     AAsi    T    C        0      0        2 
   1   chr1_14661445     AKia    T    C        0      0        2 
   1   chr1_14661445     AOna    T    C        0      0        2 
   1   chr1_14661445     ASom    T    C        0      0        2 
   1   chr1_14661445     HCab    T    C        0      0        2 
   1   chr1_14661445     HPrz    T    C        0      0        2 
   1   chr1_14661445     ZBoe    T    C        0      0        2 
   1   chr1_14661445     ZGre    T    C        1      2        2 
   1   chr1_14661445     ZHar    T    C        0      0        2 
   1   chr1_14661445   Sample    T    C        0      0        2 
   1   chr1_14665942     AAsi    T    C        0      0        2 
   1   chr1_14665942     AKia    T    C        0      0        2 
   1   chr1_14665942     AOna    T    C        0      0        2 
   1   chr1_14665942     ASom    T    C        0      0        2 
   1   chr1_14665942     HCab    T    C        0      0        2 
   1   chr1_14665942     HPrz    T    C        0      0        2 
   1   chr1_14665942     ZBoe    T    C        1      2        2 
   1   chr1_14665942     ZGre    T    C        0      0        2 
   1   chr1_14665942     ZHar    T    C        0      0        2 
   1   chr1_14665942   Sample    T    C        1      2        2 
   1   chr1_14668994     AAsi    T    C        0      0        2 
   1   chr1_14668994     AKia    T    C        0      0        2 
   1   chr1_14668994     AOna    T    C        0      0        2 
   1   chr1_14668994     ASom    T    C        0      0        2 
   1   chr1_14668994     HCab    T    C        1      2        2 
   1   chr1_14668994     HPrz    T    C        1      2        2 
   1   chr1_14668994     ZBoe    T    C        0      0        2 
   1   chr1_14668994     ZGre    T    C        0      0        2 
   1   chr1_14668994     ZHar    T    C        0      0        2 
   1   chr1_14668994   Sample    T    C        1      2        2 
   1   chr1_14669291     AAsi    C    T        0      0        2 
   1   chr1_14669291     AKia    C    T        0      0        2 
   1   chr1_14669291     AOna    C    T      0.5      1        2 
   1   chr1_14669291     ASom    C    T        0      0        2 
   1   chr1_14669291     HCab    C    T        0      0        2 
   1   chr1_14669291     HPrz    C    T        0      0        2 
   1   chr1_14669291     ZBoe    C    T        0      0        2 
   1   chr1_14669291     ZGre    C    T        0      0        2 
   1   chr1_14669291     ZHar    C    T        0      0        2 
   1   chr1_14669291   Sample    C    T        0      0        2 
   1   chr1_14671212     AAsi    C    T        0      0        2 
   1   chr1_14671212     AKia    C    T        0      0        2 
   1   chr1_14671212     AOna    C    T        0      0        2 
   1   chr1_14671212     ASom    C    T        0      0        2 
   1   chr1_14671212     HCab    C    T        1      2        2 
   1   chr1_14671212     HPrz    C    T        1      2        2 
   1   chr1_14671212     ZBoe    C    T        0      0        2 
   1   chr1_14671212     ZGre    C    T        0      0        2 
   1   chr1_14671212     ZHar    C    T        0      0        2 
   1   chr1_14671212   Sample    C    T        0      0        2 
   1   chr1_14671439     AAsi    A    G        0      0        2 
   1   chr1_14671439     AKia    A    G        0      0        2 
   1   chr1_14671439     AOna    A    G        0      0        2 
   1   chr1_14671439     ASom    A    G        0      0        2 
   1   chr1_14671439     HCab    A    G        1      2        2 
   1   chr1_14671439     HPrz    A    G        1      2        2 
   1   chr1_14671439     ZBoe    A    G        0      0        2 
   1   chr1_14671439     ZGre    A    G        0      0        2 
   1   chr1_14671439     ZHar    A    G        0      0        2 
   1   chr1_14671439   Sample    A    G        0      0        2 
   1   chr1_14672724     AAsi    G    A        1      2        2 
   1   chr1_14672724     AKia    G    A        0      0        2 
   1   chr1_14672724     AOna    G    A        0      0        2 
   1   chr1_14672724     ASom    G    A        1      2        2 
   1   chr1_14672724     HCab    G    A        0      0        2 
   1   chr1_14672724     HPrz    G    A        0      0        2 
   1   chr1_14672724     ZBoe    G    A        0      0        2 
   1   chr1_14672724     ZGre    G    A        0      0        2 
   1   chr1_14672724     ZHar    G    A        0      0        2 
   1   chr1_14672724   Sample    G    A        1      2        2 
   1   chr1_14676622     AAsi    A    C        0      0        2 
   1   chr1_14676622     AKia    A    C        0      0        2 
   1   chr1_14676622     AOna    A    C        0      0        2 
   1   chr1_14676622     ASom    A    C        0      0        2 
   1   chr1_14676622     HCab    A    C        0      0        2 
   1   chr1_14676622     HPrz    A    C      0.5      1        2 
   1   chr1_14676622     ZBoe    A    C        0      0        2 
   1   chr1_14676622     ZGre    A    C        0      0        2 
   1   chr1_14676622     ZHar    A    C        0      0        2 
   1   chr1_14676622   Sample    A    C        0      0        2 
   1   chr1_14680253     AAsi    A    G        0      0        2 
   1   chr1_14680253     AKia    A    G        0      0        2 
   1   chr1_14680253     AOna    A    G        0      0        2 
   1   chr1_14680253     ASom    A    G        0      0        2 
   1   chr1_14680253     HCab    A    G        0      0        2 
   1   chr1_14680253     HPrz    A    G        0      0        2 
   1   chr1_14680253     ZBoe    A    G      0.5      1        2 
   1   chr1_14680253     ZGre    A    G        0      0        2 
   1   chr1_14680253     ZHar    A    G        0      0        2 
   1   chr1_14680253   Sample    A    G        0      0        2 
   1   chr1_14680258     AAsi    T    C        0      0        2 
   1   chr1_14680258     AKia    T    C        0      0        2 
   1   chr1_14680258     AOna    T    C        0      0        2 
   1   chr1_14680258     ASom    T    C        0      0        2 
   1   chr1_14680258     HCab    T    C        1      2        2 
   1   chr1_14680258     HPrz    T    C        1      2        2 
   1   chr1_14680258     ZBoe    T    C        0      0        2 
   1   chr1_14680258     ZGre    T    C        0      0        2 
   1   chr1_14680258     ZHar    T    C        0      0        2 
   1   chr1_14680258   Sample    T    C        0      0        2 
   1   chr1_14680264     AAsi    A    G        0      0        2 
   1   chr1_14680264     AKia    A    G        0      0        2 
   1   chr1_14680264     AOna    A    G        0      0        2 
   1   chr1_14680264     ASom    A    G        0      0        2 
   1   chr1_14680264     HCab    A    G        0      0        2 
   1   chr1_14680264     HPrz    A    G        0      0        2 
   1   chr1_14680264     ZBoe    A    G      0.5      1        2 
   1   chr1_14680264     ZGre    A    G        0      0        2 
   1   chr1_14680264     ZHar    A    G        0      0        2 
   1   chr1_14680264   Sample    A    G        0      0        2 
   1   chr1_14696700     AAsi    A    G        0      0        2 
   1   chr1_14696700     AKia    A    G        0      0        2 
   1   chr1_14696700     AOna    A    G        0      0        2 
   1   chr1_14696700     ASom    A    G        0      0        2 
   1   chr1_14696700     HCab    A    G        0      0        2 
   1   chr1_14696700     HPrz    A    G        0      0        2 
   1   chr1_14696700     ZBoe    A    G        0      0        2 
   1   chr1_14696700     ZGre    A    G        0      0        2 
   1   chr1_14696700     ZHar    A    G      0.5      1        2 
   1   chr1_14696700   Sample    A    G        0      0        2 
   1   chr1_14697650     AAsi    T    A        0      0        2 
   1   chr1_14697650     AKia    T    A      0.5      1        2 
   1   chr1_14697650     AOna    T    A        1      2        2 
   1   chr1_14697650     ASom    T    A        0      0        2 
   1   chr1_14697650     HCab    T    A        0      0        2 
   1   chr1_14697650     HPrz    T    A        0      0        2 
   1   chr1_14697650     ZBoe    T    A        0      0        2 
   1   chr1_14697650     ZGre    T    A        0      0        2 
   1   chr1_14697650     ZHar    T    A        0      0        2 
   1   chr1_14697650   Sample    T    A        0      0        2 
   1   chr1_14704155     AAsi    G    T        0      0        2 
   1   chr1_14704155     AKia    G    T        0      0        2 
   1   chr1_14704155     AOna    G    T        0      0        2 
   1   chr1_14704155     ASom    G    T        0      0        2 
   1   chr1_14704155     HCab    G    T        0      0        2 
   1   chr1_14704155     HPrz    G    T        0      0        2 
   1   chr1_14704155     ZBoe    G    T        0      0        2 
   1   chr1_14704155     ZGre    G    T        1      2        2 
   1   chr1_14704155     ZHar    G    T        0      0        2 
   1   chr1_14704155   Sample    G    T        0      0        2 
   1   chr1_14707089     AAsi    C    T        0      0        2 
   1   chr1_14707089     AKia    C    T        0      0        2 
   1   chr1_14707089     AOna    C    T        0      0        2 
   1   chr1_14707089     ASom    C    T        0      0        2 
   1   chr1_14707089     HCab    C    T        0      0        2 
   1   chr1_14707089     HPrz    C    T        0      0        2 
   1   chr1_14707089     ZBoe    C    T        0      0        2 
   1   chr1_14707089     ZGre    C    T        0      0        2 
   1   chr1_14707089     ZHar    C    T        1      2        2 
   1   chr1_14707089   Sample    C    T        0      0        2 
   1   chr1_14713058     AAsi    C    A        0      0        2 
   1   chr1_14713058     AKia    C    A        0      0        2 
   1   chr1_14713058     AOna    C    A        0      0        2 
   1   chr1_14713058     ASom    C    A        0      0        2 
   1   chr1_14713058     HCab    C    A      0.5      1        2 
   1   chr1_14713058     HPrz    C    A        0      0        2 
   1   chr1_14713058     ZBoe    C    A        0      0        2 
   1   chr1_14713058     ZGre    C    A        0      0        2 
   1   chr1_14713058     ZHar    C    A        0      0        2 
   1   chr1_14713058   Sample    C    A        0      0        2 
   1   chr1_14716421     AAsi    C    G        0      0        2 
   1   chr1_14716421     AKia    C    G        0      0        2 
   1   chr1_14716421     AOna    C    G        0      0        2 
   1   chr1_14716421     ASom    C    G        0      0        2 
   1   chr1_14716421     HCab    C    G        0      0        2 
   1   chr1_14716421     HPrz    C    G        0      0        2 
   1   chr1_14716421     ZBoe    C    G        1      2        2 
   1   chr1_14716421     ZGre    C    G        0      0        2 
   1   chr1_14716421     ZHar    C    G        0      0        2 
   1   chr1_14716421   Sample    C    G        0      0        2 
   1   chr1_14721665     AAsi    C    T        0      0        2 
   1   chr1_14721665     AKia    C    T        0      0        2 
   1   chr1_14721665     AOna    C    T        0      0        2 
   1   chr1_14721665     ASom    C    T        0      0        2 
   1   chr1_14721665     HCab    C    T        0      0        2 
   1   chr1_14721665     HPrz    C    T      0.5      1        2 
   1   chr1_14721665     ZBoe    C    T        0      0        2 
   1   chr1_14721665     ZGre    C    T        0      0        2 
   1   chr1_14721665     ZHar    C    T        0      0        2 
   1   chr1_14721665   Sample    C    T        0      0        2 
   1   chr1_14722328     AAsi    T    C        0      0        2 
   1   chr1_14722328     AKia    T    C        0      0        2 
   1   chr1_14722328     AOna    T    C        0      0        2 
   1   chr1_14722328     ASom    T    C        0      0        2 
   1   chr1_14722328     HCab    T    C        0      0        2 
   1   chr1_14722328     HPrz    T    C        0      0        2 
   1   chr1_14722328     ZBoe    T    C      0.5      1        2 
   1   chr1_14722328     ZGre    T    C        0      0        2 
   1   chr1_14722328     ZHar    T    C        0      0        2 
   1   chr1_14722328   Sample    T    C        0      0        2 
   1   chr1_14728402     AAsi    A    G        0      0        2 
   1   chr1_14728402     AKia    A    G        0      0        2 
   1   chr1_14728402     AOna    A    G        0      0        2 
   1   chr1_14728402     ASom    A    G      0.5      1        2 
   1   chr1_14728402     HCab    A    G        0      0        2 
   1   chr1_14728402     HPrz    A    G        0      0        2 
   1   chr1_14728402     ZBoe    A    G        0      0        2 
   1   chr1_14728402     ZGre    A    G        0      0        2 
   1   chr1_14728402     ZHar    A    G        0      0        2 
   1   chr1_14728402   Sample    A    G        0      0        2 
   1   chr1_14730074     AAsi    A    G        1      2        2 
   1   chr1_14730074     AKia    A    G        0      0        2 
   1   chr1_14730074     AOna    A    G        0      0        2 
   1   chr1_14730074     ASom    A    G        0      0        2 
   1   chr1_14730074     HCab    A    G        0      0        2 
   1   chr1_14730074     HPrz    A    G        0      0        2 
   1   chr1_14730074     ZBoe    A    G        0      0        2 
   1   chr1_14730074     ZGre    A    G        0      0        2 
   1   chr1_14730074     ZHar    A    G        0      0        2 
   1   chr1_14730074   Sample    A    G        1      2        2 
   1   chr1_14730924     AAsi    G    A        0      0        2 
   1   chr1_14730924     AKia    G    A        0      0        2 
   1   chr1_14730924     AOna    G    A        0      0        2 
   1   chr1_14730924     ASom    G    A        0      0        2 
   1   chr1_14730924     HCab    G    A        1      2        2 
   1   chr1_14730924     HPrz    G    A        1      2        2 
   1   chr1_14730924     ZBoe    G    A        0      0        2 
   1   chr1_14730924     ZGre    G    A        0      0        2 
   1   chr1_14730924     ZHar    G    A        0      0        2 
   1   chr1_14730924   Sample    G    A        0      0        2 
   1   chr1_14732337     AAsi    A    G      0.5      1        2 
   1   chr1_14732337     AKia    A    G        0      0        2 
   1   chr1_14732337     AOna    A    G        0      0        2 
   1   chr1_14732337     ASom    A    G        0      0        2 
   1   chr1_14732337     HCab    A    G        0      0        2 
   1   chr1_14732337     HPrz    A    G        0      0        2 
   1   chr1_14732337     ZBoe    A    G        0      0        2 
   1   chr1_14732337     ZGre    A    G        0      0        2 
   1   chr1_14732337     ZHar    A    G        0      0        2 
   1   chr1_14732337   Sample    A    G        1      2        2 
   1   chr1_14752555     AAsi    G    A        0      0        2 
   1   chr1_14752555     AKia    G    A        0      0        2 
   1   chr1_14752555     AOna    G    A        0      0        2 
   1   chr1_14752555     ASom    G    A        0      0        2 
   1   chr1_14752555     HCab    G    A        0      0        2 
   1   chr1_14752555     HPrz    G    A        0      0        2 
   1   chr1_14752555     ZBoe    G    A        0      0        2 
   1   chr1_14752555     ZGre    G    A        1      2        2 
   1   chr1_14752555     ZHar    G    A        0      0        2 
   1   chr1_14752555   Sample    G    A        0      0        2 
   1   chr1_14752718     AAsi    A    G        0      0        2 
   1   chr1_14752718     AKia    A    G        0      0        2 
   1   chr1_14752718     AOna    A    G        0      0        2 
   1   chr1_14752718     ASom    A    G        0      0        2 
   1   chr1_14752718     HCab    A    G        0      0        2 
   1   chr1_14752718     HPrz    A    G        0      0        2 
   1   chr1_14752718     ZBoe    A    G      0.5      1        2 
   1   chr1_14752718     ZGre    A    G        0      0        2 
   1   chr1_14752718     ZHar    A    G        0      0        2 
   1   chr1_14752718   Sample    A    G        0      0        2 
   1   chr1_14752899     AAsi    T    C        1      2        2 
   1   chr1_14752899     AKia    T    C        0      0        2 
   1   chr1_14752899     AOna    T    C        0      0        2 
   1   chr1_14752899     ASom    T    C        1      2        2 
   1   chr1_14752899     HCab    T    C        1      2        2 
   1   chr1_14752899     HPrz    T    C        1      2        2 
   1   chr1_14752899     ZBoe    T    C        0      0        2 
   1   chr1_14752899     ZGre    T    C        0      0        2 
   1   chr1_14752899     ZHar    T    C        0      0        2 
   1   chr1_14752899   Sample    T    C        1      2        2 
   1   chr1_14753043     AAsi    G    A        0      0        2 
   1   chr1_14753043     AKia    G    A        0      0        2 
   1   chr1_14753043     AOna    G    A        0      0        2 
   1   chr1_14753043     ASom    G    A        0      0        2 
   1   chr1_14753043     HCab    G    A        1      2        2 
   1   chr1_14753043     HPrz    G    A        1      2        2 
   1   chr1_14753043     ZBoe    G    A        0      0        2 
   1   chr1_14753043     ZGre    G    A        0      0        2 
   1   chr1_14753043     ZHar    G    A        0      0        2 
   1   chr1_14753043   Sample    G    A        0      0        2 
   1   chr1_14754303     AAsi    A    G        0      0        2 
   1   chr1_14754303     AKia    A    G        0      0        2 
   1   chr1_14754303     AOna    A    G        0      0        2 
   1   chr1_14754303     ASom    A    G        0      0        2 
   1   chr1_14754303     HCab    A    G      0.5      1        2 
   1   chr1_14754303     HPrz    A    G        0      0        2 
   1   chr1_14754303     ZBoe    A    G        0      0        2 
   1   chr1_14754303     ZGre    A    G        0      0        2 
   1   chr1_14754303     ZHar    A    G        0      0        2 
   1   chr1_14754303   Sample    A    G        0      0        2 
   1   chr1_14758276     AAsi    A    C        0      0        2 
   1   chr1_14758276     AKia    A    C        0      0        2 
   1   chr1_14758276     AOna    A    C        0      0        2 
   1   chr1_14758276     ASom    A    C        0      0        2 
   1   chr1_14758276     HCab    A    C        0      0        2 
   1   chr1_14758276     HPrz    A    C        0      0        2 
   1   chr1_14758276     ZBoe    A    C        0      0        2 
   1   chr1_14758276     ZGre    A    C        0      0        2 
   1   chr1_14758276     ZHar    A    C      0.5      1        2 
   1   chr1_14758276   Sample    A    C        0      0        2 
   1   chr1_14763094     AAsi    T    C        0      0        2 
   1   chr1_14763094     AKia    T    C        0      0        2 
   1   chr1_14763094     AOna    T    C        0      0        2 
   1   chr1_14763094     ASom    T    C        0      0        2 
   1   chr1_14763094     HCab    T    C        0      0        2 
   1   chr1_14763094     HPrz    T    C        0      0        2 
   1   chr1_14763094     ZBoe    T    C        1      2        2 
   1   chr1_14763094     ZGre    T    C        0      0        2 
   1   chr1_14763094     ZHar    T    C        0      0        2 
   1   chr1_14763094   Sample    T    C        0      0        2 
   1   chr1_14770789     AAsi    G    A        0      0        2 
   1   chr1_14770789     AKia    G    A        0      0        2 
   1   chr1_14770789     AOna    G    A        0      0        2 
   1   chr1_14770789     ASom    G    A        0      0        2 
   1   chr1_14770789     HCab    G    A        0      0        2 
   1   chr1_14770789     HPrz    G    A        0      0        2 
   1   chr1_14770789     ZBoe    G    A        0      0        2 
   1   chr1_14770789     ZGre    G    A        1      2        2 
   1   chr1_14770789     ZHar    G    A        0      0        2 
   1   chr1_14770789   Sample    G    A        0      0        2 
   1   chr1_14773098     AAsi    C    T        1      2        2 
   1   chr1_14773098     AKia    C    T        0      0        2 
   1   chr1_14773098     AOna    C    T        0      0        2 
   1   chr1_14773098     ASom    C    T        1      2        2 
   1   chr1_14773098     HCab    C    T        0      0        2 
   1   chr1_14773098     HPrz    C    T        0      0        2 
   1   chr1_14773098     ZBoe    C    T        0      0        2 
   1   chr1_14773098     ZGre    C    T        0      0        2 
   1   chr1_14773098     ZHar    C    T        0      0        2 
   1   chr1_14773098   Sample    C    T        1      2        2 
   1   chr1_14773829     AAsi    A    G        0      0        2 
   1   chr1_14773829     AKia    A    G        0      0        2 
   1   chr1_14773829     AOna    A    G        0      0        2 
   1   chr1_14773829     ASom    A    G        0      0        2 
   1   chr1_14773829     HCab    A    G        0      0        2 
   1   chr1_14773829     HPrz    A    G        0      0        2 
   1   chr1_14773829     ZBoe    A    G      0.5      1        2 
   1   chr1_14773829     ZGre    A    G        0      0        2 
   1   chr1_14773829     ZHar    A    G        0      0        2 
   1   chr1_14773829   Sample    A    G        0      0        2 
   1   chr1_14775876     AAsi    A    G        0      0        2 
   1   chr1_14775876     AKia    A    G        0      0        2 
   1   chr1_14775876     AOna    A    G        0      0        2 
   1   chr1_14775876     ASom    A    G        0      0        2 
   1   chr1_14775876     HCab    A    G        0      0        2 
   1   chr1_14775876     HPrz    A    G        0      0        2 
   1   chr1_14775876     ZBoe    A    G      0.5      1        2 
   1   chr1_14775876     ZGre    A    G        0      0        2 
   1   chr1_14775876     ZHar    A    G        0      0        2 
   1   chr1_14775876   Sample    A    G        0      0        2 
   1   chr1_14776252     AAsi    T    C        1      2        2 
   1   chr1_14776252     AKia    T    C        0      0        2 
   1   chr1_14776252     AOna    T    C        0      0        2 
   1   chr1_14776252     ASom    T    C        0      0        2 
   1   chr1_14776252     HCab    T    C      0.5      1        2 
   1   chr1_14776252     HPrz    T    C        0      0        2 
   1   chr1_14776252     ZBoe    T    C        0      0        2 
   1   chr1_14776252     ZGre    T    C        0      0        2 
   1   chr1_14776252     ZHar    T    C        0      0        2 
   1   chr1_14776252   Sample    T    C        1      2        2 
   1   chr1_14783729     AAsi    T    C        0      0        2 
   1   chr1_14783729     AKia    T    C        0      0        2 
   1   chr1_14783729     AOna    T    C        0      0        2 
   1   chr1_14783729     ASom    T    C        0      0        2 
   1   chr1_14783729     HCab    T    C        0      0        2 
   1   chr1_14783729     HPrz    T    C      0.5      1        2 
   1   chr1_14783729     ZBoe    T    C        0      0        2 
   1   chr1_14783729     ZGre    T    C        0      0        2 
   1   chr1_14783729     ZHar    T    C        0      0        2 
   1   chr1_14783729   Sample    T    C        0      0        2 
   1   chr1_14783777     AAsi    A    G        0      0        2 
   1   chr1_14783777     AKia    A    G        0      0        2 
   1   chr1_14783777     AOna    A    G      0.5      1        2 
   1   chr1_14783777     ASom    A    G        0      0        2 
   1   chr1_14783777     HCab    A    G        0      0        2 
   1   chr1_14783777     HPrz    A    G        0      0        2 
   1   chr1_14783777     ZBoe    A    G        0      0        2 
   1   chr1_14783777     ZGre    A    G        0      0        2 
   1   chr1_14783777     ZHar    A    G        0      0        2 
   1   chr1_14783777   Sample    A    G        0      0        2 
   1   chr1_14784030     AAsi    T    C        0      0        2 
   1   chr1_14784030     AKia    T    C        0      0        2 
   1   chr1_14784030     AOna    T    C      0.5      1        2 
   1   chr1_14784030     ASom    T    C        0      0        2 
   1   chr1_14784030     HCab    T    C        0      0        2 
   1   chr1_14784030     HPrz    T    C        0      0        2 
   1   chr1_14784030     ZBoe    T    C        0      0        2 
   1   chr1_14784030     ZGre    T    C        0      0        2 
   1   chr1_14784030     ZHar    T    C        0      0        2 
   1   chr1_14784030   Sample    T    C        0      0        2 
   1   chr1_14784480     AAsi    G    T        0      0        2 
   1   chr1_14784480     AKia    G    T        0      0        2 
   1   chr1_14784480     AOna    G    T        0      0        2 
   1   chr1_14784480     ASom    G    T        0      0        2 
   1   chr1_14784480     HCab    G    T        1      2        2 
   1   chr1_14784480     HPrz    G    T      0.5      1        2 
   1   chr1_14784480     ZBoe    G    T        0      0        2 
   1   chr1_14784480     ZGre    G    T        0      0        2 
   1   chr1_14784480     ZHar    G    T        0      0        2 
   1   chr1_14784480   Sample    G    T        0      0        2 
   1   chr1_14787978     AAsi    T    C        0      0        2 
   1   chr1_14787978     AKia    T    C        0      0        2 
   1   chr1_14787978     AOna    T    C        0      0        2 
   1   chr1_14787978     ASom    T    C        0      0        2 
   1   chr1_14787978     HCab    T    C        0      0        2 
   1   chr1_14787978     HPrz    T    C        0      0        2 
   1   chr1_14787978     ZBoe    T    C        0      0        2 
   1   chr1_14787978     ZGre    T    C      0.5      1        2 
   1   chr1_14787978     ZHar    T    C        0      0        2 
   1   chr1_14787978   Sample    T    C        0      0        2 
   1   chr1_14788123     AAsi    C    G        0      0        2 
   1   chr1_14788123     AKia    C    G        0      0        2 
   1   chr1_14788123     AOna    C    G        0      0        2 
   1   chr1_14788123     ASom    C    G        0      0        2 
   1   chr1_14788123     HCab    C    G        0      0        2 
   1   chr1_14788123     HPrz    C    G        0      0        2 
   1   chr1_14788123     ZBoe    C    G        0      0        2 
   1   chr1_14788123     ZGre    C    G        0      0        2 
   1   chr1_14788123     ZHar    C    G        1      2        2 
   1   chr1_14788123   Sample    C    G        0      0        2 
   1   chr1_14788456     AAsi    C    G        0      0        2 
   1   chr1_14788456     AKia    C    G      0.5      1        2 
   1   chr1_14788456     AOna    C    G        1      2        2 
   1   chr1_14788456     ASom    C    G        0      0        2 
   1   chr1_14788456     HCab    C    G        0      0        2 
   1   chr1_14788456     HPrz    C    G        0      0        2 
   1   chr1_14788456     ZBoe    C    G        1      2        2 
   1   chr1_14788456     ZGre    C    G        1      2        2 
   1   chr1_14788456     ZHar    C    G        1      2        2 
   1   chr1_14788456   Sample    C    G        0      0        2 
   1   chr1_14790726     AAsi    C    T        0      0        2 
   1   chr1_14790726     AKia    C    T        0      0        2 
   1   chr1_14790726     AOna    C    T        0      0        2 
   1   chr1_14790726     ASom    C    T        0      0        2 
   1   chr1_14790726     HCab    C    T        0      0        2 
   1   chr1_14790726     HPrz    C    T        0      0        2 
   1   chr1_14790726     ZBoe    C    T        0      0        2 
   1   chr1_14790726     ZGre    C    T        1      2        2 
   1   chr1_14790726     ZHar    C    T        0      0        2 
   1   chr1_14790726   Sample    C    T        0      0        2 
   1   chr1_14791568     AAsi    T    C        0      0        2 
   1   chr1_14791568     AKia    T    C        0      0        2 
   1   chr1_14791568     AOna    T    C        0      0        2 
   1   chr1_14791568     ASom    T    C        1      2        2 
   1   chr1_14791568     HCab    T    C        0      0        2 
   1   chr1_14791568     HPrz    T    C        0      0        2 
   1   chr1_14791568     ZBoe    T    C        0      0        2 
   1   chr1_14791568     ZGre    T    C        0      0        2 
   1   chr1_14791568     ZHar    T    C        0      0        2 
   1   chr1_14791568   Sample    T    C        0      0        2 
   1   chr1_14796606     AAsi    A    G        0      0        2 
   1   chr1_14796606     AKia    A    G        0      0        2 
   1   chr1_14796606     AOna    A    G        0      0        2 
   1   chr1_14796606     ASom    A    G        0      0        2 
   1   chr1_14796606     HCab    A    G        0      0        2 
   1   chr1_14796606     HPrz    A    G        1      2        2 
   1   chr1_14796606     ZBoe    A    G        0      0        2 
   1   chr1_14796606     ZGre    A    G        0      0        2 
   1   chr1_14796606     ZHar    A    G        0      0        2 
   1   chr1_14796606   Sample    A    G        0      0        2 
   1   chr1_14799724     AAsi    C    T        0      0        2 
   1   chr1_14799724     AKia    C    T        0      0        2 
   1   chr1_14799724     AOna    C    T        0      0        2 
   1   chr1_14799724     ASom    C    T        0      0        2 
   1   chr1_14799724     HCab    C    T        0      0        2 
   1   chr1_14799724     HPrz    C    T        0      0        2 
   1   chr1_14799724     ZBoe    C    T      0.5      1        2 
   1   chr1_14799724     ZGre    C    T        0      0        2 
   1   chr1_14799724     ZHar    C    T        0      0        2 
   1   chr1_14799724   Sample    C    T        0      0        2 
   1   chr1_14800874     AAsi    A    T        0      0        2 
   1   chr1_14800874     AKia    A    T        0      0        2 
   1   chr1_14800874     AOna    A    T        0      0        2 
   1   chr1_14800874     ASom    A    T        0      0        2 
   1   chr1_14800874     HCab    A    T        0      0        2 
   1   chr1_14800874     HPrz    A    T        0      0        2 
   1   chr1_14800874     ZBoe    A    T        0      0        2 
   1   chr1_14800874     ZGre    A    T        0      0        2 
   1   chr1_14800874     ZHar    A    T      0.5      1        2 
   1   chr1_14800874   Sample    A    T        0      0        2 
   1   chr1_14801203     AAsi    C    A        0      0        2 
   1   chr1_14801203     AKia    C    A        0      0        2 
   1   chr1_14801203     AOna    C    A        0      0        2 
   1   chr1_14801203     ASom    C    A        0      0        2 
   1   chr1_14801203     HCab    C    A        0      0        2 
   1   chr1_14801203     HPrz    C    A        0      0        2 
   1   chr1_14801203     ZBoe    C    A        0      0        2 
   1   chr1_14801203     ZGre    C    A        0      0        2 
   1   chr1_14801203     ZHar    C    A        1      2        2 
   1   chr1_14801203   Sample    C    A        0      0        2 
   1   chr1_14803114     AAsi    T    C        0      0        2 
   1   chr1_14803114     AKia    T    C        0      0        2 
   1   chr1_14803114     AOna    T    C        0      0        2 
   1   chr1_14803114     ASom    T    C        0      0        2 
   1   chr1_14803114     HCab    T    C        1      2        2 
   1   chr1_14803114     HPrz    T    C        1      2        2 
   1   chr1_14803114     ZBoe    T    C        0      0        2 
   1   chr1_14803114     ZGre    T    C        0      0        2 
   1   chr1_14803114     ZHar    T    C        0      0        2 
   1   chr1_14803114   Sample    T    C        0      0        2 
   1   chr1_14807687     AAsi    C    T        0      0        2 
   1   chr1_14807687     AKia    C    T        0      0        2 
   1   chr1_14807687     AOna    C    T        0      0        2 
   1   chr1_14807687     ASom    C    T        0      0        2 
   1   chr1_14807687     HCab    C    T        0      0        2 
   1   chr1_14807687     HPrz    C    T        0      0        2 
   1   chr1_14807687     ZBoe    C    T        1      2        2 
   1   chr1_14807687     ZGre    C    T        0      0        2 
   1   chr1_14807687     ZHar    C    T        0      0        2 
   1   chr1_14807687   Sample    C    T        0      0        2 
   1   chr1_14812048     AAsi    T    C        0      0        2 
   1   chr1_14812048     AKia    T    C        0      0        2 
   1   chr1_14812048     AOna    T    C        0      0        2 
   1   chr1_14812048     ASom    T    C        0      0        2 
   1   chr1_14812048     HCab    T    C      0.5      1        2 
   1   chr1_14812048     HPrz    T    C        0      0        2 
   1   chr1_14812048     ZBoe    T    C        0      0        2 
   1   chr1_14812048     ZGre    T    C        0      0        2 
   1   chr1_14812048     ZHar    T    C        0      0        2 
   1   chr1_14812048   Sample    T    C        0      0        2 
   1   chr1_14812511     AAsi    T    G        0      0        2 
   1   chr1_14812511     AKia    T    G        0      0        2 
   1   chr1_14812511     AOna    T    G        0      0        2 
   1   chr1_14812511     ASom    T    G        0      0        2 
   1   chr1_14812511     HCab    T    G        1      2        2 
   1   chr1_14812511     HPrz    T    G        1      2        2 
   1   chr1_14812511     ZBoe    T    G        0      0        2 
   1   chr1_14812511     ZGre    T    G        0      0        2 
   1   chr1_14812511     ZHar    T    G        0      0        2 
   1   chr1_14812511   Sample    T    G        0      0        2 
   1   chr1_14814044     AAsi    T    C        0      0        2 
   1   chr1_14814044     AKia    T    C        0      0        2 
   1   chr1_14814044     AOna    T    C        0      0        2 
   1   chr1_14814044     ASom    T    C        0      0        2 
   1   chr1_14814044     HCab    T    C        1      2        2 
   1   chr1_14814044     HPrz    T    C        1      2        2 
   1   chr1_14814044     ZBoe    T    C        0      0        2 
   1   chr1_14814044     ZGre    T    C        0      0        2 
   1   chr1_14814044     ZHar    T    C        0      0        2 
   1   chr1_14814044   Sample    T    C        0      0        2 
   1   chr1_14817472     AAsi    C    T        0      0        2 
   1   chr1_14817472     AKia    C    T        1      2        2 
   1   chr1_14817472     AOna    C    T        1      2        2 
   1   chr1_14817472     ASom    C    T        0      0        2 
   1   chr1_14817472     HCab    C    T        1      2        2 
   1   chr1_14817472     HPrz    C    T        1      2        2 
   1   chr1_14817472     ZBoe    C    T        0      0        2 
   1   chr1_14817472     ZGre    C    T        0      0        2 
   1   chr1_14817472     ZHar    C    T        0      0        2 
   1   chr1_14817472   Sample    C    T        0      0        2 
   1   chr1_14823750     AAsi    C    A        0      0        2 
   1   chr1_14823750     AKia    C    A        0      0        2 
   1   chr1_14823750     AOna    C    A        0      0        2 
   1   chr1_14823750     ASom    C    A        0      0        2 
   1   chr1_14823750     HCab    C    A      0.5      1        2 
   1   chr1_14823750     HPrz    C    A        0      0        2 
   1   chr1_14823750     ZBoe    C    A        0      0        2 
   1   chr1_14823750     ZGre    C    A        0      0        2 
   1   chr1_14823750     ZHar    C    A        0      0        2 
   1   chr1_14823750   Sample    C    A        0      0        2 
   1   chr1_14830438     AAsi    G    T        0      0        2 
   1   chr1_14830438     AKia    G    T        0      0        2 
   1   chr1_14830438     AOna    G    T        0      0        2 
   1   chr1_14830438     ASom    G    T        0      0        2 
   1   chr1_14830438     HCab    G    T        1      2        2 
   1   chr1_14830438     HPrz    G    T        1      2        2 
   1   chr1_14830438     ZBoe    G    T        0      0        2 
   1   chr1_14830438     ZGre    G    T        0      0        2 
   1   chr1_14830438     ZHar    G    T        0      0        2 
   1   chr1_14830438   Sample    G    T        0      0        2 
   1   chr1_14833230     AAsi    A    G        0      0        2 
   1   chr1_14833230     AKia    A    G        0      0        2 
   1   chr1_14833230     AOna    A    G        0      0        2 
   1   chr1_14833230     ASom    A    G        0      0        2 
   1   chr1_14833230     HCab    A    G      0.5      1        2 
   1   chr1_14833230     HPrz    A    G        0      0        2 
   1   chr1_14833230     ZBoe    A    G        0      0        2 
   1   chr1_14833230     ZGre    A    G        0      0        2 
   1   chr1_14833230     ZHar    A    G        0      0        2 
   1   chr1_14833230   Sample    A    G        0      0        2 
   1   chr1_14838181     AAsi    G    A        0      0        2 
   1   chr1_14838181     AKia    G    A        0      0        2 
   1   chr1_14838181     AOna    G    A        0      0        2 
   1   chr1_14838181     ASom    G    A        0      0        2 
   1   chr1_14838181     HCab    G    A        0      0        2 
   1   chr1_14838181     HPrz    G    A        0      0        2 
   1   chr1_14838181     ZBoe    G    A        0      0        2 
   1   chr1_14838181     ZGre    G    A        0      0        2 
   1   chr1_14838181     ZHar    G    A      0.5      1        2 
   1   chr1_14838181   Sample    G    A        0      0        2 
   1   chr1_14844699     AAsi    A    G        0      0        2 
   1   chr1_14844699     AKia    A    G        0      0        2 
   1   chr1_14844699     AOna    A    G        0      0        2 
   1   chr1_14844699     ASom    A    G        0      0        2 
   1   chr1_14844699     HCab    A    G        0      0        2 
   1   chr1_14844699     HPrz    A    G        0      0        2 
   1   chr1_14844699     ZBoe    A    G        0      0        2 
   1   chr1_14844699     ZGre    A    G        0      0        2 
   1   chr1_14844699     ZHar    A    G        1      2        2 
   1   chr1_14844699   Sample    A    G        0      0        2 
   1   chr1_14859624     AAsi    T    G        0      0        2 
   1   chr1_14859624     AKia    T    G        0      0        2 
   1   chr1_14859624     AOna    T    G        0      0        2 
   1   chr1_14859624     ASom    T    G        0      0        2 
   1   chr1_14859624     HCab    T    G        0      0        2 
   1   chr1_14859624     HPrz    T    G        0      0        2 
   1   chr1_14859624     ZBoe    T    G        0      0        2 
   1   chr1_14859624     ZGre    T    G        1      2        2 
   1   chr1_14859624     ZHar    T    G        0      0        2 
   1   chr1_14859624   Sample    T    G        0      0        2 
   1   chr1_14859868     AAsi    A    C        0      0        2 
   1   chr1_14859868     AKia    A    C        1      2        2 
   1   chr1_14859868     AOna    A    C        1      2        2 
   1   chr1_14859868     ASom    A    C        0      0        2 
   1   chr1_14859868     HCab    A    C        0      0        2 
   1   chr1_14859868     HPrz    A    C        0      0        2 
   1   chr1_14859868     ZBoe    A    C        0      0        2 
   1   chr1_14859868     ZGre    A    C        0      0        2 
   1   chr1_14859868     ZHar    A    C        0      0        2 
   1   chr1_14859868   Sample    A    C        0      0        2 
   1   chr1_14866612     AAsi    T    C        0      0        2 
   1   chr1_14866612     AKia    T    C        1      2        2 
   1   chr1_14866612     AOna    T    C        1      2        2 
   1   chr1_14866612     ASom    T    C        0      0        2 
   1   chr1_14866612     HCab    T    C        0      0        2 
   1   chr1_14866612     HPrz    T    C        0      0        2 
   1   chr1_14866612     ZBoe    T    C        0      0        2 
   1   chr1_14866612     ZGre    T    C        0      0        2 
   1   chr1_14866612     ZHar    T    C        0      0        2 
   1   chr1_14866612   Sample    T    C        0      0        2 
   1   chr1_14887568     AAsi    G    A        0      0        2 
   1   chr1_14887568     AKia    G    A        0      0        2 
   1   chr1_14887568     AOna    G    A        0      0        2 
   1   chr1_14887568     ASom    G    A        0      0        2 
   1   chr1_14887568     HCab    G    A        0      0        2 
   1   chr1_14887568     HPrz    G    A        0      0        2 
   1   chr1_14887568     ZBoe    G    A      0.5      1        2 
   1   chr1_14887568     ZGre    G    A        0      0        2 
   1   chr1_14887568     ZHar    G    A        0      0        2 
   1   chr1_14887568   Sample    G    A        0      0        2 
   1   chr1_14907838     AAsi    C    T        0      0        2 
   1   chr1_14907838     AKia    C    T        0      0        2 
   1   chr1_14907838     AOna    C    T        0      0        2 
   1   chr1_14907838     ASom    C    T        0      0        2 
   1   chr1_14907838     HCab    C    T        1      2        2 
   1   chr1_14907838     HPrz    C    T        1      2        2 
   1   chr1_14907838     ZBoe    C    T        0      0        2 
   1   chr1_14907838     ZGre    C    T        0      0        2 
   1   chr1_14907838     ZHar    C    T        0      0        2 
   1   chr1_14907838   Sample    C    T        0      0        2 
   1   chr1_14920719     AAsi    T    G        0      0        2 
   1   chr1_14920719     AKia    T    G        0      0        2 
   1   chr1_14920719     AOna    T    G        0      0        2 
   1   chr1_14920719     ASom    T    G        0      0        2 
   1   chr1_14920719     HCab    T    G        0      0        2 
   1   chr1_14920719     HPrz    T    G        0      0        2 
   1   chr1_14920719     ZBoe    T    G        0      0        2 
   1   chr1_14920719     ZGre    T    G        0      0        2 
   1   chr1_14920719     ZHar    T    G      0.5      1        2 
   1   chr1_14920719   Sample    T    G        0      0        2 
   1   chr1_14934924     AAsi    G    A        0      0        2 
   1   chr1_14934924     AKia    G    A        0      0        2 
   1   chr1_14934924     AOna    G    A        0      0        2 
   1   chr1_14934924     ASom    G    A        0      0        2 
   1   chr1_14934924     HCab    G    A        1      2        2 
   1   chr1_14934924     HPrz    G    A        1      2        2 
   1   chr1_14934924     ZBoe    G    A        0      0        2 
   1   chr1_14934924     ZGre    G    A        0      0        2 
   1   chr1_14934924     ZHar    G    A        0      0        2 
   1   chr1_14934924   Sample    G    A        0      0        2 
   1   chr1_14937160     AAsi    C    T        0      0        2 
   1   chr1_14937160     AKia    C    T        0      0        2 
   1   chr1_14937160     AOna    C    T        0      0        2 
   1   chr1_14937160     ASom    C    T        0      0        2 
   1   chr1_14937160     HCab    C    T        1      2        2 
   1   chr1_14937160     HPrz    C    T        1      2        2 
   1   chr1_14937160     ZBoe    C    T        0      0        2 
   1   chr1_14937160     ZGre    C    T        0      0        2 
   1   chr1_14937160     ZHar    C    T        0      0        2 
   1   chr1_14937160   Sample    C    T        0      0        2 
   1   chr1_14947236     AAsi    C    A        0      0        2 
   1   chr1_14947236     AKia    C    A        0      0        2 
   1   chr1_14947236     AOna    C    A        0      0        2 
   1   chr1_14947236     ASom    C    A        0      0        2 
   1   chr1_14947236     HCab    C    A        0      0        2 
   1   chr1_14947236     HPrz    C    A        0      0        2 
   1   chr1_14947236     ZBoe    C    A        1      2        2 
   1   chr1_14947236     ZGre    C    A        0      0        2 
   1   chr1_14947236     ZHar    C    A        0      0        2 
   1   chr1_14947236   Sample    C    A        0      0        2 
   1   chr1_14953772     AAsi    T    G        0      0        2 
   1   chr1_14953772     AKia    T    G        0      0        2 
   1   chr1_14953772     AOna    T    G        0      0        2 
   1   chr1_14953772     ASom    T    G        0      0        2 
   1   chr1_14953772     HCab    T    G        1      2        2 
   1   chr1_14953772     HPrz    T    G        1      2        2 
   1   chr1_14953772     ZBoe    T    G        0      0        2 
   1   chr1_14953772     ZGre    T    G        0      0        2 
   1   chr1_14953772     ZHar    T    G        0      0        2 
   1   chr1_14953772   Sample    T    G        0      0        2 
   1   chr1_14965637     AAsi    A    G        0      0        2 
   1   chr1_14965637     AKia    A    G        0      0        2 
   1   chr1_14965637     AOna    A    G        0      0        2 
   1   chr1_14965637     ASom    A    G        0      0        2 
   1   chr1_14965637     HCab    A    G        0      0        2 
   1   chr1_14965637     HPrz    A    G        0      0        2 
   1   chr1_14965637     ZBoe    A    G      0.5      1        2 
   1   chr1_14965637     ZGre    A    G        0      0        2 
   1   chr1_14965637     ZHar    A    G        0      0        2 
   1   chr1_14965637   Sample    A    G        0      0        2 
   1   chr1_14985628     AAsi    G    A        0      0        2 
   1   chr1_14985628     AKia    G    A        0      0        2 
   1   chr1_14985628     AOna    G    A        0      0        2 
   1   chr1_14985628     ASom    G    A        0      0        2 
   1   chr1_14985628     HCab    G    A        1      2        2 
   1   chr1_14985628     HPrz    G    A        1      2        2 
   1   chr1_14985628     ZBoe    G    A        0      0        2 
   1   chr1_14985628     ZGre    G    A        0      0        2 
   1   chr1_14985628     ZHar    G    A        0      0        2 
   1   chr1_14985628   Sample    G    A        0      0        2 
   1   chr1_14988591     AAsi    G    C        0      0        2 
   1   chr1_14988591     AKia    G    C        0      0        2 
   1   chr1_14988591     AOna    G    C        0      0        2 
   1   chr1_14988591     ASom    G    C        0      0        2 
   1   chr1_14988591     HCab    G    C        1      2        2 
   1   chr1_14988591     HPrz    G    C        1      2        2 
   1   chr1_14988591     ZBoe    G    C        0      0        2 
   1   chr1_14988591     ZGre    G    C        0      0        2 
   1   chr1_14988591     ZHar    G    C        0      0        2 
   1   chr1_14988591   Sample    G    C        0      0        2 
   1   chr1_14990901     AAsi    T    C        0      0        2 
   1   chr1_14990901     AKia    T    C        0      0        2 
   1   chr1_14990901     AOna    T    C        0      0        2 
   1   chr1_14990901     ASom    T    C        0      0        2 
   1   chr1_14990901     HCab    T    C        0      0        2 
   1   chr1_14990901     HPrz    T    C        0      0        2 
   1   chr1_14990901     ZBoe    T    C        0      0        2 
   1   chr1_14990901     ZGre    T    C      0.5      1        2 
   1   chr1_14990901     ZHar    T    C        0      0        2 
   1   chr1_14990901   Sample    T    C        0      0        2 
   1   chr1_14991424     AAsi    A    G        0      0        2 
   1   chr1_14991424     AKia    A    G        0      0        2 
   1   chr1_14991424     AOna    A    G        0      0        2 
   1   chr1_14991424     ASom    A    G        0      0        2 
   1   chr1_14991424     HCab    A    G        0      0        2 
   1   chr1_14991424     HPrz    A    G        0      0        2 
   1   chr1_14991424     ZBoe    A    G        0      0        2 
   1   chr1_14991424     ZGre    A    G        0      0        2 
   1   chr1_14991424     ZHar    A    G        1      2        2 
   1   chr1_14991424   Sample    A    G        0      0        2 
   1   chr1_14996566     AAsi    T    A        0      0        2 
   1   chr1_14996566     AKia    T    A        0      0        2 
   1   chr1_14996566     AOna    T    A        0      0        2 
   1   chr1_14996566     ASom    T    A        0      0        2 
   1   chr1_14996566     HCab    T    A        0      0        2 
   1   chr1_14996566     HPrz    T    A        0      0        2 
   1   chr1_14996566     ZBoe    T    A        0      0        2 
   1   chr1_14996566     ZGre    T    A        0      0        2 
   1   chr1_14996566     ZHar    T    A        1      2        2 
   1   chr1_14996566   Sample    T    A        0      0        2 
   1   chr1_14998610     AAsi    G    A        0      0        2 
   1   chr1_14998610     AKia    G    A        0      0        2 
   1   chr1_14998610     AOna    G    A        0      0        2 
   1   chr1_14998610     ASom    G    A        0      0        2 
   1   chr1_14998610     HCab    G    A        0      0        2 
   1   chr1_14998610     HPrz    G    A        0      0        2 
   1   chr1_14998610     ZBoe    G    A      0.5      1        2 
   1   chr1_14998610     ZGre    G    A        0      0        2 
   1   chr1_14998610     ZHar    G    A        0      0        2 
   1   chr1_14998610   Sample    G    A        0      0        2 
   1   chr1_14998641     AAsi    G    T        0      0        2 
   1   chr1_14998641     AKia    G    T        0      0        2 
   1   chr1_14998641     AOna    G    T        0      0        2 
   1   chr1_14998641     ASom    G    T        1      2        2 
   1   chr1_14998641     HCab    G    T        0      0        2 
   1   chr1_14998641     HPrz    G    T        0      0        2 
   1   chr1_14998641     ZBoe    G    T        0      0        2 
   1   chr1_14998641     ZGre    G    T        0      0        2 
   1   chr1_14998641     ZHar    G    T        0      0        2 
   1   chr1_14998641   Sample    G    T        0      0        2 
   1   chr1_15012815     AAsi    C    T        0      0        2 
   1   chr1_15012815     AKia    C    T        0      0        2 
   1   chr1_15012815     AOna    C    T      0.5      1        2 
   1   chr1_15012815     ASom    C    T        0      0        2 
   1   chr1_15012815     HCab    C    T        0      0        2 
   1   chr1_15012815     HPrz    C    T        0      0        2 
   1   chr1_15012815     ZBoe    C    T        0      0        2 
   1   chr1_15012815     ZGre    C    T        0      0        2 
   1   chr1_15012815     ZHar    C    T        0      0        2 
   1   chr1_15012815   Sample    C    T        0      0        2 
   1   chr1_15013995     AAsi    A    G        0      0        2 
   1   chr1_15013995     AKia    A    G        0      0        2 
   1   chr1_15013995     AOna    A    G        0      0        2 
   1   chr1_15013995     ASom    A    G        0      0        2 
   1   chr1_15013995     HCab    A    G        1      2        2 
   1   chr1_15013995     HPrz    A    G        1      2        2 
   1   chr1_15013995     ZBoe    A    G        0      0        2 
   1   chr1_15013995     ZGre    A    G        0      0        2 
   1   chr1_15013995     ZHar    A    G        0      0        2 
   1   chr1_15013995   Sample    A    G        0      0        2 
   1   chr1_15015869     AAsi    C    T        0      0        2 
   1   chr1_15015869     AKia    C    T        0      0        2 
   1   chr1_15015869     AOna    C    T        0      0        2 
   1   chr1_15015869     ASom    C    T        0      0        2 
   1   chr1_15015869     HCab    C    T        1      2        2 
   1   chr1_15015869     HPrz    C    T        1      2        2 
   1   chr1_15015869     ZBoe    C    T        0      0        2 
   1   chr1_15015869     ZGre    C    T        0      0        2 
   1   chr1_15015869     ZHar    C    T        0      0        2 
   1   chr1_15015869   Sample    C    T        0      0        2 
   1   chr1_15017031     AAsi    C    A        0      0        2 
   1   chr1_15017031     AKia    C    A        0      0        2 
   1   chr1_15017031     AOna    C    A        0      0        2 
   1   chr1_15017031     ASom    C    A        0      0        2 
   1   chr1_15017031     HCab    C    A        1      2        2 
   1   chr1_15017031     HPrz    C    A        1      2        2 
   1   chr1_15017031     ZBoe    C    A        0      0        2 
   1   chr1_15017031     ZGre    C    A        0      0        2 
   1   chr1_15017031     ZHar    C    A        0      0        2 
   1   chr1_15017031   Sample    C    A        0      0        2 
   1   chr1_15020453     AAsi    A    G        0      0        2 
   1   chr1_15020453     AKia    A    G        0      0        2 
   1   chr1_15020453     AOna    A    G        0      0        2 
   1   chr1_15020453     ASom    A    G        0      0        2 
   1   chr1_15020453     HCab    A    G        0      0        2 
   1   chr1_15020453     HPrz    A    G        0      0        2 
   1   chr1_15020453     ZBoe    A    G      0.5      1        2 
   1   chr1_15020453     ZGre    A    G        0      0        2 
   1   chr1_15020453     ZHar    A    G        0      0        2 
   1   chr1_15020453   Sample    A    G        0      0        2 
   1   chr1_15035323     AAsi    G    A        0      0        2 
   1   chr1_15035323     AKia    G    A        0      0        2 
   1   chr1_15035323     AOna    G    A        0      0        2 
   1   chr1_15035323     ASom    G    A        0      0        2 
   1   chr1_15035323     HCab    G    A        0      0        2 
   1   chr1_15035323     HPrz    G    A        0      0        2 
   1   chr1_15035323     ZBoe    G    A        0      0        2 
   1   chr1_15035323     ZGre    G    A        0      0        2 
   1   chr1_15035323     ZHar    G    A      0.5      1        2 
   1   chr1_15035323   Sample    G    A        0      0        2 
   1   chr1_15037794     AAsi    T    C        0      0        2 
   1   chr1_15037794     AKia    T    C        0      0        2 
   1   chr1_15037794     AOna    T    C        0      0        2 
   1   chr1_15037794     ASom    T    C        0      0        2 
   1   chr1_15037794     HCab    T    C        1      2        2 
   1   chr1_15037794     HPrz    T    C        1      2        2 
   1   chr1_15037794     ZBoe    T    C        0      0        2 
   1   chr1_15037794     ZGre    T    C        0      0        2 
   1   chr1_15037794     ZHar    T    C        0      0        2 
   1   chr1_15037794   Sample    T    C        0      0        2 
   1   chr1_15049872     AAsi    T    C        0      0        2 
   1   chr1_15049872     AKia    T    C        0      0        2 
   1   chr1_15049872     AOna    T    C        0      0        2 
   1   chr1_15049872     ASom    T    C        0      0        2 
   1   chr1_15049872     HCab    T    C        1      2        2 
   1   chr1_15049872     HPrz    T    C        1      2        2 
   1   chr1_15049872     ZBoe    T    C        0      0        2 
   1   chr1_15049872     ZGre    T    C        0      0        2 
   1   chr1_15049872     ZHar    T    C        0      0        2 
   1   chr1_15049872   Sample    T    C        0      0        2 
   1   chr1_15058303     AAsi    C    G        0      0        2 
   1   chr1_15058303     AKia    C    G        0      0        2 
   1   chr1_15058303     AOna    C    G        0      0        2 
   1   chr1_15058303     ASom    C    G        0      0        2 
   1   chr1_15058303     HCab    C    G        1      2        2 
   1   chr1_15058303     HPrz    C    G      0.5      1        2 
   1   chr1_15058303     ZBoe    C    G        0      0        2 
   1   chr1_15058303     ZGre    C    G        0      0        2 
   1   chr1_15058303     ZHar    C    G        0      0        2 
   1   chr1_15058303   Sample    C    G        0      0        2 
   1   chr1_15065906     AAsi    A    T        0      0        2 
   1   chr1_15065906     AKia    A    T        0      0        2 
   1   chr1_15065906     AOna    A    T      0.5      1        2 
   1   chr1_15065906     ASom    A    T        0      0        2 
   1   chr1_15065906     HCab    A    T        0      0        2 
   1   chr1_15065906     HPrz    A    T        0      0        2 
   1   chr1_15065906     ZBoe    A    T        0      0        2 
   1   chr1_15065906     ZGre    A    T        0      0        2 
   1   chr1_15065906     ZHar    A    T        0      0        2 
   1   chr1_15065906   Sample    A    T        0      0        2 
   1   chr1_15067993     AAsi    G    A        0      0        2 
   1   chr1_15067993     AKia    G    A        0      0        2 
   1   chr1_15067993     AOna    G    A        0      0        2 
   1   chr1_15067993     ASom    G    A        0      0        2 
   1   chr1_15067993     HCab    G    A        0      0        2 
   1   chr1_15067993     HPrz    G    A        0      0        2 
   1   chr1_15067993     ZBoe    G    A      0.5      1        2 
   1   chr1_15067993     ZGre    G    A        0      0        2 
   1   chr1_15067993     ZHar    G    A        0      0        2 
   1   chr1_15067993   Sample    G    A        0      0        2 
   1   chr1_15069506     AAsi    T    C        0      0        2 
   1   chr1_15069506     AKia    T    C        0      0        2 
   1   chr1_15069506     AOna    T    C        0      0        2 
   1   chr1_15069506     ASom    T    C        0      0        2 
   1   chr1_15069506     HCab    T    C        1      2        2 
   1   chr1_15069506     HPrz    T    C        1      2        2 
   1   chr1_15069506     ZBoe    T    C        0      0        2 
   1   chr1_15069506     ZGre    T    C        0      0        2 
   1   chr1_15069506     ZHar    T    C        0      0        2 
   1   chr1_15069506   Sample    T    C        0      0        2 
   1   chr1_15072213     AAsi    G    A        0      0        2 
   1   chr1_15072213     AKia    G    A        1      2        2 
   1   chr1_15072213     AOna    G    A        0      0        2 
   1   chr1_15072213     ASom    G    A        0      0        2 
   1   chr1_15072213     HCab    G    A        0      0        2 
   1   chr1_15072213     HPrz    G    A        0      0        2 
   1   chr1_15072213     ZBoe    G    A        0      0        2 
   1   chr1_15072213     ZGre    G    A        0      0        2 
   1   chr1_15072213     ZHar    G    A        0      0        2 
   1   chr1_15072213   Sample    G    A        0      0        2 
   1   chr1_15075687     AAsi    G    A        0      0        2 
   1   chr1_15075687     AKia    G    A      0.5      1        2 
   1   chr1_15075687     AOna    G    A        0      0        2 
   1   chr1_15075687     ASom    G    A        0      0        2 
   1   chr1_15075687     HCab    G    A        0      0        2 
   1   chr1_15075687     HPrz    G    A        0      0        2 
   1   chr1_15075687     ZBoe    G    A        0      0        2 
   1   chr1_15075687     ZGre    G    A        0      0        2 
   1   chr1_15075687     ZHar    G    A        0      0        2 
   1   chr1_15075687   Sample    G    A        0      0        2 
   1   chr1_15075756     AAsi    A    G        0      0        2 
   1   chr1_15075756     AKia    A    G        0      0        2 
   1   chr1_15075756     AOna    A    G        0      0        2 
   1   chr1_15075756     ASom    A    G        0      0        2 
   1   chr1_15075756     HCab    A    G        0      0        2 
   1   chr1_15075756     HPrz    A    G        0      0        2 
   1   chr1_15075756     ZBoe    A    G      0.5      1        2 
   1   chr1_15075756     ZGre    A    G      0.5      1        2 
   1   chr1_15075756     ZHar    A    G        1      2        2 
   1   chr1_15075756   Sample    A    G        0      0        2 
   1   chr1_15077943     AAsi    T    A        0      0        2 
   1   chr1_15077943     AKia    T    A        0      0        2 
   1   chr1_15077943     AOna    T    A        0      0        2 
   1   chr1_15077943     ASom    T    A        0      0        2 
   1   chr1_15077943     HCab    T    A        1      2        2 
   1   chr1_15077943     HPrz    T    A        1      2        2 
   1   chr1_15077943     ZBoe    T    A        0      0        2 
   1   chr1_15077943     ZGre    T    A        0      0        2 
   1   chr1_15077943     ZHar    T    A        0      0        2 
   1   chr1_15077943   Sample    T    A        0      0        2 
   1   chr1_15083685     AAsi    G    A        0      0        2 
   1   chr1_15083685     AKia    G    A        0      0        2 
   1   chr1_15083685     AOna    G    A        0      0        2 
   1   chr1_15083685     ASom    G    A        0      0        2 
   1   chr1_15083685     HCab    G    A        0      0        2 
   1   chr1_15083685     HPrz    G    A        0      0        2 
   1   chr1_15083685     ZBoe    G    A        0      0        2 
   1   chr1_15083685     ZGre    G    A        0      0        2 
   1   chr1_15083685     ZHar    G    A        1      2        2 
   1   chr1_15083685   Sample    G    A        0      0        2 
   1   chr1_15095827     AAsi    A    G        0      0        2 
   1   chr1_15095827     AKia    A    G        0      0        2 
   1   chr1_15095827     AOna    A    G        0      0        2 
   1   chr1_15095827     ASom    A    G        0      0        2 
   1   chr1_15095827     HCab    A    G        0      0        2 
   1   chr1_15095827     HPrz    A    G        0      0        2 
   1   chr1_15095827     ZBoe    A    G        0      0        2 
   1   chr1_15095827     ZGre    A    G        1      2        2 
   1   chr1_15095827     ZHar    A    G        0      0        2 
   1   chr1_15095827   Sample    A    G        0      0        2 
   1   chr1_15098807     AAsi    C    G        1      2        2 
   1   chr1_15098807     AKia    C    G        0      0        2 
   1   chr1_15098807     AOna    C    G        0      0        2 
   1   chr1_15098807     ASom    C    G        0      0        2 
   1   chr1_15098807     HCab    C    G        0      0        2 
   1   chr1_15098807     HPrz    C    G        0      0        2 
   1   chr1_15098807     ZBoe    C    G        0      0        2 
   1   chr1_15098807     ZGre    C    G        0      0        2 
   1   chr1_15098807     ZHar    C    G        0      0        2 
   1   chr1_15098807   Sample    C    G        1      2        2 
   1   chr1_15110366     AAsi    G    T        0      0        2 
   1   chr1_15110366     AKia    G    T        0      0        2 
   1   chr1_15110366     AOna    G    T        0      0        2 
   1   chr1_15110366     ASom    G    T        0      0        2 
   1   chr1_15110366     HCab    G    T        1      2        2 
   1   chr1_15110366     HPrz    G    T        1      2        2 
   1   chr1_15110366     ZBoe    G    T        0      0        2 
   1   chr1_15110366     ZGre    G    T        0      0        2 
   1   chr1_15110366     ZHar    G    T        0      0        2 
   1   chr1_15110366   Sample    G    T        0      0        2 
   1   chr1_15112891     AAsi    C    T        0      0        2 
   1   chr1_15112891     AKia    C    T        0      0        2 
   1   chr1_15112891     AOna    C    T        0      0        2 
   1   chr1_15112891     ASom    C    T        0      0        2 
   1   chr1_15112891     HCab    C    T        1      2        2 
   1   chr1_15112891     HPrz    C    T        1      2        2 
   1   chr1_15112891     ZBoe    C    T        0      0        2 
   1   chr1_15112891     ZGre    C    T        0      0        2 
   1   chr1_15112891     ZHar    C    T        0      0        2 
   1   chr1_15112891   Sample    C    T        0      0        2 
   1   chr1_15117975     AAsi    A    C        0      0        2 
   1   chr1_15117975     AKia    A    C        0      0        2 
   1   chr1_15117975     AOna    A    C        0      0        2 
   1   chr1_15117975     ASom    A    C        0      0        2 
   1   chr1_15117975     HCab    A    C        0      0        2 
   1   chr1_15117975     HPrz    A    C        0      0        2 
   1   chr1_15117975     ZBoe    A    C      0.5      1        2 
   1   chr1_15117975     ZGre    A    C        0      0        2 
   1   chr1_15117975     ZHar    A    C        0      0        2 
   1   chr1_15117975   Sample    A    C        0      0        2 
   1   chr1_15118637     AAsi    G    A        0      0        2 
   1   chr1_15118637     AKia    G    A        0      0        2 
   1   chr1_15118637     AOna    G    A        0      0        2 
   1   chr1_15118637     ASom    G    A        0      0        2 
   1   chr1_15118637     HCab    G    A        0      0        2 
   1   chr1_15118637     HPrz    G    A        0      0        2 
   1   chr1_15118637     ZBoe    G    A        0      0        2 
   1   chr1_15118637     ZGre    G    A        1      2        2 
   1   chr1_15118637     ZHar    G    A        0      0        2 
   1   chr1_15118637   Sample    G    A        0      0        2 
   1   chr1_15118817     AAsi    T    C        0      0        2 
   1   chr1_15118817     AKia    T    C      0.5      1        2 
   1   chr1_15118817     AOna    T    C        0      0        2 
   1   chr1_15118817     ASom    T    C        0      0        2 
   1   chr1_15118817     HCab    T    C        0      0        2 
   1   chr1_15118817     HPrz    T    C        0      0        2 
   1   chr1_15118817     ZBoe    T    C        1      2        2 
   1   chr1_15118817     ZGre    T    C        0      0        2 
   1   chr1_15118817     ZHar    T    C        1      2        2 
   1   chr1_15118817   Sample    T    C        0      0        2 
   1   chr1_15140741     AAsi    G    A        0      0        2 
   1   chr1_15140741     AKia    G    A        0      0        2 
   1   chr1_15140741     AOna    G    A        0      0        2 
   1   chr1_15140741     ASom    G    A        0      0        2 
   1   chr1_15140741     HCab    G    A        0      0        2 
   1   chr1_15140741     HPrz    G    A        0      0        2 
   1   chr1_15140741     ZBoe    G    A        0      0        2 
   1   chr1_15140741     ZGre    G    A      0.5      1        2 
   1   chr1_15140741     ZHar    G    A        0      0        2 
   1   chr1_15140741   Sample    G    A        0      0        2 
   1   chr1_15144944     AAsi    G    A        0      0        2 
   1   chr1_15144944     AKia    G    A      0.5      1        2 
   1   chr1_15144944     AOna    G    A        0      0        2 
   1   chr1_15144944     ASom    G    A        0      0        2 
   1   chr1_15144944     HCab    G    A        0      0        2 
   1   chr1_15144944     HPrz    G    A        0      0        2 
   1   chr1_15144944     ZBoe    G    A        0      0        2 
   1   chr1_15144944     ZGre    G    A        0      0        2 
   1   chr1_15144944     ZHar    G    A        0      0        2 
   1   chr1_15144944   Sample    G    A        0      0        2 
   1   chr1_15157449     AAsi    G    T        0      0        2 
   1   chr1_15157449     AKia    G    T        0      0        2 
   1   chr1_15157449     AOna    G    T        0      0        2 
   1   chr1_15157449     ASom    G    T        0      0        2 
   1   chr1_15157449     HCab    G    T        0      0        2 
   1   chr1_15157449     HPrz    G    T        0      0        2 
   1   chr1_15157449     ZBoe    G    T      0.5      1        2 
   1   chr1_15157449     ZGre    G    T        0      0        2 
   1   chr1_15157449     ZHar    G    T        0      0        2 
   1   chr1_15157449   Sample    G    T        0      0        2 
   1   chr1_15171400     AAsi    G    A        0      0        2 
   1   chr1_15171400     AKia    G    A        0      0        2 
   1   chr1_15171400     AOna    G    A        0      0        2 
   1   chr1_15171400     ASom    G    A        0      0        2 
   1   chr1_15171400     HCab    G    A        1      2        2 
   1   chr1_15171400     HPrz    G    A        1      2        2 
   1   chr1_15171400     ZBoe    G    A        0      0        2 
   1   chr1_15171400     ZGre    G    A        0      0        2 
   1   chr1_15171400     ZHar    G    A        0      0        2 
   1   chr1_15171400   Sample    G    A        0      0        2 
   1   chr1_15171626     AAsi    T    G        0      0        2 
   1   chr1_15171626     AKia    T    G        0      0        2 
   1   chr1_15171626     AOna    T    G        0      0        2 
   1   chr1_15171626     ASom    T    G        0      0        2 
   1   chr1_15171626     HCab    T    G        0      0        2 
   1   chr1_15171626     HPrz    T    G        0      0        2 
   1   chr1_15171626     ZBoe    T    G        0      0        2 
   1   chr1_15171626     ZGre    T    G        0      0        2 
   1   chr1_15171626     ZHar    T    G      0.5      1        2 
   1   chr1_15171626   Sample    T    G        0      0        2 
   1   chr1_15172736     AAsi    A    G        1      2        2 
   1   chr1_15172736     AKia    A    G        0      0        2 
   1   chr1_15172736     AOna    A    G        0      0        2 
   1   chr1_15172736     ASom    A    G        1      2        2 
   1   chr1_15172736     HCab    A    G        0      0        2 
   1   chr1_15172736     HPrz    A    G        0      0        2 
   1   chr1_15172736     ZBoe    A    G        0      0        2 
   1   chr1_15172736     ZGre    A    G        0      0        2 
   1   chr1_15172736     ZHar    A    G        0      0        2 
   1   chr1_15172736   Sample    A    G        1      2        2 
   1   chr1_15179594     AAsi    C    T        0      0        2 
   1   chr1_15179594     AKia    C    T        0      0        2 
   1   chr1_15179594     AOna    C    T        1      2        2 
   1   chr1_15179594     ASom    C    T        0      0        2 
   1   chr1_15179594     HCab    C    T        0      0        2 
   1   chr1_15179594     HPrz    C    T        0      0        2 
   1   chr1_15179594     ZBoe    C    T        0      0        2 
   1   chr1_15179594     ZGre    C    T        0      0        2 
   1   chr1_15179594     ZHar    C    T        0      0        2 
   1   chr1_15179594   Sample    C    T        0      0        2 
   1   chr1_15180884     AAsi    G    C        0      0        2 
   1   chr1_15180884     AKia    G    C        0      0        2 
   1   chr1_15180884     AOna    G    C        1      2        2 
   1   chr1_15180884     ASom    G    C        0      0        2 
   1   chr1_15180884     HCab    G    C        0      0        2 
   1   chr1_15180884     HPrz    G    C        0      0        2 
   1   chr1_15180884     ZBoe    G    C        0      0        2 
   1   chr1_15180884     ZGre    G    C        0      0        2 
   1   chr1_15180884     ZHar    G    C        0      0        2 
   1   chr1_15180884   Sample    G    C        0      0        2 
   1   chr1_15180886     AAsi    T    C        0      0        2 
   1   chr1_15180886     AKia    T    C        0      0        2 
   1   chr1_15180886     AOna    T    C        0      0        2 
   1   chr1_15180886     ASom    T    C        0      0        2 
   1   chr1_15180886     HCab    T    C        0      0        2 
   1   chr1_15180886     HPrz    T    C        0      0        2 
   1   chr1_15180886     ZBoe    T    C        0      0        2 
   1   chr1_15180886     ZGre    T    C      0.5      1        2 
   1   chr1_15180886     ZHar    T    C        0      0        2 
   1   chr1_15180886   Sample    T    C        0      0        2 
   1   chr1_15180907     AAsi    G    A        0      0        2 
   1   chr1_15180907     AKia    G    A        0      0        2 
   1   chr1_15180907     AOna    G    A        0      0        2 
   1   chr1_15180907     ASom    G    A        0      0        2 
   1   chr1_15180907     HCab    G    A        1      2        2 
   1   chr1_15180907     HPrz    G    A        1      2        2 
   1   chr1_15180907     ZBoe    G    A        0      0        2 
   1   chr1_15180907     ZGre    G    A        0      0        2 
   1   chr1_15180907     ZHar    G    A        0      0        2 
   1   chr1_15180907   Sample    G    A        0      0        2 
   1   chr1_15181965     AAsi    G    T        0      0        2 
   1   chr1_15181965     AKia    G    T        0      0        2 
   1   chr1_15181965     AOna    G    T        0      0        2 
   1   chr1_15181965     ASom    G    T        0      0        2 
   1   chr1_15181965     HCab    G    T        0      0        2 
   1   chr1_15181965     HPrz    G    T        0      0        2 
   1   chr1_15181965     ZBoe    G    T        1      2        2 
   1   chr1_15181965     ZGre    G    T        0      0        2 
   1   chr1_15181965     ZHar    G    T        0      0        2 
   1   chr1_15181965   Sample    G    T        0      0        2 
   1   chr1_15189163     AAsi    G    A        0      0        2 
   1   chr1_15189163     AKia    G    A        0      0        2 
   1   chr1_15189163     AOna    G    A        0      0        2 
   1   chr1_15189163     ASom    G    A        0      0        2 
   1   chr1_15189163     HCab    G    A        0      0        2 
   1   chr1_15189163     HPrz    G    A        0      0        2 
   1   chr1_15189163     ZBoe    G    A        1      2        2 
   1   chr1_15189163     ZGre    G    A        1      2        2 
   1   chr1_15189163     ZHar    G    A        0      0        2 
   1   chr1_15189163   Sample    G    A        0      0        2 
   1   chr1_15189266     AAsi    T    C        0      0        2 
   1   chr1_15189266     AKia    T    C        0      0        2 
   1   chr1_15189266     AOna    T    C        0      0        2 
   1   chr1_15189266     ASom    T    C        0      0        2 
   1   chr1_15189266     HCab    T    C        0      0        2 
   1   chr1_15189266     HPrz    T    C        0      0        2 
   1   chr1_15189266     ZBoe    T    C      0.5      1        2 
   1   chr1_15189266     ZGre    T    C        0      0        2 
   1   chr1_15189266     ZHar    T    C        0      0        2 
   1   chr1_15189266   Sample    T    C        0      0        2 
   1   chr1_15193443     AAsi    T    C        0      0        2 
   1   chr1_15193443     AKia    T    C        0      0        2 
   1   chr1_15193443     AOna    T    C        0      0        2 
   1   chr1_15193443     ASom    T    C        0      0        2 
   1   chr1_15193443     HCab    T    C        0      0        2 
   1   chr1_15193443     HPrz    T    C        0      0        2 
   1   chr1_15193443     ZBoe    T    C        0      0        2 
   1   chr1_15193443     ZGre    T    C        0      0        2 
   1   chr1_15193443     ZHar    T    C        1      2        2 
   1   chr1_15193443   Sample    T    C        0      0        2 
   1   chr1_15199392     AAsi    T    C        0      0        2 
   1   chr1_15199392     AKia    T    C        0      0        2 
   1   chr1_15199392     AOna    T    C        0      0        2 
   1   chr1_15199392     ASom    T    C        1      2        2 
   1   chr1_15199392     HCab    T    C        0      0        2 
   1   chr1_15199392     HPrz    T    C        0      0        2 
   1   chr1_15199392     ZBoe    T    C        0      0        2 
   1   chr1_15199392     ZGre    T    C        0      0        2 
   1   chr1_15199392     ZHar    T    C        0      0        2 
   1   chr1_15199392   Sample    T    C        0      0        2 
   1   chr1_15203242     AAsi    A    G        0      0        2 
   1   chr1_15203242     AKia    A    G        0      0        2 
   1   chr1_15203242     AOna    A    G        0      0        2 
   1   chr1_15203242     ASom    A    G        0      0        2 
   1   chr1_15203242     HCab    A    G        0      0        2 
   1   chr1_15203242     HPrz    A    G        0      0        2 
   1   chr1_15203242     ZBoe    A    G        0      0        2 
   1   chr1_15203242     ZGre    A    G        0      0        2 
   1   chr1_15203242     ZHar    A    G        1      2        2 
   1   chr1_15203242   Sample    A    G        0      0        2 
   1   chr1_15205702     AAsi    C    G        0      0        2 
   1   chr1_15205702     AKia    C    G        0      0        2 
   1   chr1_15205702     AOna    C    G        0      0        2 
   1   chr1_15205702     ASom    C    G        0      0        2 
   1   chr1_15205702     HCab    C    G        1      2        2 
   1   chr1_15205702     HPrz    C    G      0.5      1        2 
   1   chr1_15205702     ZBoe    C    G        0      0        2 
   1   chr1_15205702     ZGre    C    G        0      0        2 
   1   chr1_15205702     ZHar    C    G        0      0        2 
   1   chr1_15205702   Sample    C    G        0      0        2 
   1   chr1_15208110     AAsi    C    G        0      0        2 
   1   chr1_15208110     AKia    C    G        0      0        2 
   1   chr1_15208110     AOna    C    G        0      0        2 
   1   chr1_15208110     ASom    C    G        0      0        2 
   1   chr1_15208110     HCab    C    G        0      0        2 
   1   chr1_15208110     HPrz    C    G        0      0        2 
   1   chr1_15208110     ZBoe    C    G        0      0        2 
   1   chr1_15208110     ZGre    C    G        0      0        2 
   1   chr1_15208110     ZHar    C    G        1      2        2 
   1   chr1_15208110   Sample    C    G        0      0        2 
   1   chr1_15226726     AAsi    G    T        0      0        2 
   1   chr1_15226726     AKia    G    T        1      2        2 
   1   chr1_15226726     AOna    G    T        1      2        2 
   1   chr1_15226726     ASom    G    T        0      0        2 
   1   chr1_15226726     HCab    G    T        0      0        2 
   1   chr1_15226726     HPrz    G    T        0      0        2 
   1   chr1_15226726     ZBoe    G    T        0      0        2 
   1   chr1_15226726     ZGre    G    T        0      0        2 
   1   chr1_15226726     ZHar    G    T        0      0        2 
   1   chr1_15226726   Sample    G    T        0      0        2 
   1   chr1_15229408     AAsi    G    C        0      0        2 
   1   chr1_15229408     AKia    G    C        0      0        2 
   1   chr1_15229408     AOna    G    C        0      0        2 
   1   chr1_15229408     ASom    G    C        0      0        2 
   1   chr1_15229408     HCab    G    C      0.5      1        2 
   1   chr1_15229408     HPrz    G    C      0.5      1        2 
   1   chr1_15229408     ZBoe    G    C        0      0        2 
   1   chr1_15229408     ZGre    G    C        0      0        2 
   1   chr1_15229408     ZHar    G    C        0      0        2 
   1   chr1_15229408   Sample    G    C        0      0        2 
   1   chr1_15232740     AAsi    G    T        0      0        2 
   1   chr1_15232740     AKia    G    T        0      0        2 
   1   chr1_15232740     AOna    G    T        0      0        2 
   1   chr1_15232740     ASom    G    T        0      0        2 
   1   chr1_15232740     HCab    G    T        1      2        2 
   1   chr1_15232740     HPrz    G    T        1      2        2 
   1   chr1_15232740     ZBoe    G    T        0      0        2 
   1   chr1_15232740     ZGre    G    T        0      0        2 
   1   chr1_15232740     ZHar    G    T        0      0        2 
   1   chr1_15232740   Sample    G    T        0      0        2 
   1   chr1_15232785     AAsi    T    C        0      0        2 
   1   chr1_15232785     AKia    T    C        0      0        2 
   1   chr1_15232785     AOna    T    C        0      0        2 
   1   chr1_15232785     ASom    T    C        0      0        2 
   1   chr1_15232785     HCab    T    C        1      2        2 
   1   chr1_15232785     HPrz    T    C        1      2        2 
   1   chr1_15232785     ZBoe    T    C        0      0        2 
   1   chr1_15232785     ZGre    T    C        0      0        2 
   1   chr1_15232785     ZHar    T    C        0      0        2 
   1   chr1_15232785   Sample    T    C        0      0        2 
   1   chr1_15233622     AAsi    G    A        0      0        2 
   1   chr1_15233622     AKia    G    A        0      0        2 
   1   chr1_15233622     AOna    G    A        0      0        2 
   1   chr1_15233622     ASom    G    A        0      0        2 
   1   chr1_15233622     HCab    G    A      0.5      1        2 
   1   chr1_15233622     HPrz    G    A        0      0        2 
   1   chr1_15233622     ZBoe    G    A        0      0        2 
   1   chr1_15233622     ZGre    G    A        0      0        2 
   1   chr1_15233622     ZHar    G    A        0      0        2 
   1   chr1_15233622   Sample    G    A        0      0        2 
   1   chr1_15244047     AAsi    C    T        0      0        2 
   1   chr1_15244047     AKia    C    T        0      0        2 
   1   chr1_15244047     AOna    C    T        0      0        2 
   1   chr1_15244047     ASom    C    T        0      0        2 
   1   chr1_15244047     HCab    C    T        0      0        2 
   1   chr1_15244047     HPrz    C    T        0      0        2 
   1   chr1_15244047     ZBoe    C    T        1      2        2 
   1   chr1_15244047     ZGre    C    T        0      0        2 
   1   chr1_15244047     ZHar    C    T        0      0        2 
   1   chr1_15244047   Sample    C    T        0      0        2 
   1   chr1_15244484     AAsi    G    A        1      2        2 
   1   chr1_15244484     AKia    G    A        0      0        2 
   1   chr1_15244484     AOna    G    A        0      0        2 
   1   chr1_15244484     ASom    G    A        1      2        2 
   1   chr1_15244484     HCab    G    A        0      0        2 
   1   chr1_15244484     HPrz    G    A        0      0        2 
   1   chr1_15244484     ZBoe    G    A        0      0        2 
   1   chr1_15244484     ZGre    G    A        0      0        2 
   1   chr1_15244484     ZHar    G    A        0      0        2 
   1   chr1_15244484   Sample    G    A        1      2        2 
   1   chr1_15247272     AAsi    C    T        0      0        2 
   1   chr1_15247272     AKia    C    T        0      0        2 
   1   chr1_15247272     AOna    C    T        0      0        2 
   1   chr1_15247272     ASom    C    T        0      0        2 
   1   chr1_15247272     HCab    C    T        0      0        2 
   1   chr1_15247272     HPrz    C    T        0      0        2 
   1   chr1_15247272     ZBoe    C    T        0      0        2 
   1   chr1_15247272     ZGre    C    T        0      0        2 
   1   chr1_15247272     ZHar    C    T        1      2        2 
   1   chr1_15247272   Sample    C    T        0      0        2 
   1   chr1_15251063     AAsi    G    A        0      0        2 
   1   chr1_15251063     AKia    G    A        0      0        2 
   1   chr1_15251063     AOna    G    A      0.5      1        2 
   1   chr1_15251063     ASom    G    A        0      0        2 
   1   chr1_15251063     HCab    G    A        0      0        2 
   1   chr1_15251063     HPrz    G    A        0      0        2 
   1   chr1_15251063     ZBoe    G    A        0      0        2 
   1   chr1_15251063     ZGre    G    A        0      0        2 
   1   chr1_15251063     ZHar    G    A        0      0        2 
   1   chr1_15251063   Sample    G    A        0      0        2 
   1   chr1_15259339     AAsi    A    G        1      2        2 
   1   chr1_15259339     AKia    A    G        0      0        2 
   1   chr1_15259339     AOna    A    G        0      0        2 
   1   chr1_15259339     ASom    A    G        1      2        2 
   1   chr1_15259339     HCab    A    G        0      0        2 
   1   chr1_15259339     HPrz    A    G        0      0        2 
   1   chr1_15259339     ZBoe    A    G        0      0        2 
   1   chr1_15259339     ZGre    A    G        0      0        2 
   1   chr1_15259339     ZHar    A    G        0      0        2 
   1   chr1_15259339   Sample    A    G        1      2        2 
   1   chr1_15262905     AAsi    T    C        0      0        2 
   1   chr1_15262905     AKia    T    C        0      0        2 
   1   chr1_15262905     AOna    T    C        0      0        2 
   1   chr1_15262905     ASom    T    C        0      0        2 
   1   chr1_15262905     HCab    T    C        0      0        2 
   1   chr1_15262905     HPrz    T    C        0      0        2 
   1   chr1_15262905     ZBoe    T    C        1      2        2 
   1   chr1_15262905     ZGre    T    C        1      2        2 
   1   chr1_15262905     ZHar    T    C        1      2        2 
   1   chr1_15262905   Sample    T    C        0      0        2 
   1   chr1_15263933     AAsi    G    C        0      0        2 
   1   chr1_15263933     AKia    G    C        0      0        2 
   1   chr1_15263933     AOna    G    C        0      0        2 
   1   chr1_15263933     ASom    G    C        0      0        2 
   1   chr1_15263933     HCab    G    C        0      0        2 
   1   chr1_15263933     HPrz    G    C        0      0        2 
   1   chr1_15263933     ZBoe    G    C      0.5      1        2 
   1   chr1_15263933     ZGre    G    C        0      0        2 
   1   chr1_15263933     ZHar    G    C        0      0        2 
   1   chr1_15263933   Sample    G    C        0      0        2 
   1   chr1_15264941     AAsi    C    G        0      0        2 
   1   chr1_15264941     AKia    C    G      0.5      1        2 
   1   chr1_15264941     AOna    C    G        0      0        2 
   1   chr1_15264941     ASom    C    G        0      0        2 
   1   chr1_15264941     HCab    C    G        0      0        2 
   1   chr1_15264941     HPrz    C    G        0      0        2 
   1   chr1_15264941     ZBoe    C    G        0      0        2 
   1   chr1_15264941     ZGre    C    G        0      0        2 
   1   chr1_15264941     ZHar    C    G        0      0        2 
   1   chr1_15264941   Sample    C    G        0      0        2 
   1   chr1_15273249     AAsi    A    G        0      0        2 
   1   chr1_15273249     AKia    A    G        0      0        2 
   1   chr1_15273249     AOna    A    G        0      0        2 
   1   chr1_15273249     ASom    A    G      0.5      1        2 
   1   chr1_15273249     HCab    A    G        0      0        2 
   1   chr1_15273249     HPrz    A    G        0      0        2 
   1   chr1_15273249     ZBoe    A    G        0      0        2 
   1   chr1_15273249     ZGre    A    G        0      0        2 
   1   chr1_15273249     ZHar    A    G        0      0        2 
   1   chr1_15273249   Sample    A    G        0      0        2 
   1   chr1_15279637     AAsi    C    A        0      0        2 
   1   chr1_15279637     AKia    C    A        0      0        2 
   1   chr1_15279637     AOna    C    A        0      0        2 
   1   chr1_15279637     ASom    C    A        0      0        2 
   1   chr1_15279637     HCab    C    A        0      0        2 
   1   chr1_15279637     HPrz    C    A        0      0        2 
   1   chr1_15279637     ZBoe    C    A        0      0        2 
   1   chr1_15279637     ZGre    C    A        1      2        2 
   1   chr1_15279637     ZHar    C    A        0      0        2 
   1   chr1_15279637   Sample    C    A        0      0        2 
   1   chr1_15280354     AAsi    G    A        0      0        2 
   1   chr1_15280354     AKia    G    A      0.5      1        2 
   1   chr1_15280354     AOna    G    A        0      0        2 
   1   chr1_15280354     ASom    G    A        0      0        2 
   1   chr1_15280354     HCab    G    A        0      0        2 
   1   chr1_15280354     HPrz    G    A        0      0        2 
   1   chr1_15280354     ZBoe    G    A        0      0        2 
   1   chr1_15280354     ZGre    G    A        0      0        2 
   1   chr1_15280354     ZHar    G    A        0      0        2 
   1   chr1_15280354   Sample    G    A        0      0        2 
   1   chr1_15280438     AAsi    C    T        0      0        2 
   1   chr1_15280438     AKia    C    T        1      2        2 
   1   chr1_15280438     AOna    C    T        1      2        2 
   1   chr1_15280438     ASom    C    T        0      0        2 
   1   chr1_15280438     HCab    C    T        0      0        2 
   1   chr1_15280438     HPrz    C    T        0      0        2 
   1   chr1_15280438     ZBoe    C    T        0      0        2 
   1   chr1_15280438     ZGre    C    T        0      0        2 
   1   chr1_15280438     ZHar    C    T        0      0        2 
   1   chr1_15280438   Sample    C    T        0      0        2 
   1   chr1_15282392     AAsi    A    C        0      0        2 
   1   chr1_15282392     AKia    A    C        0      0        2 
   1   chr1_15282392     AOna    A    C        0      0        2 
   1   chr1_15282392     ASom    A    C        0      0        2 
   1   chr1_15282392     HCab    A    C        1      2        2 
   1   chr1_15282392     HPrz    A    C        1      2        2 
   1   chr1_15282392     ZBoe    A    C        0      0        2 
   1   chr1_15282392     ZGre    A    C        0      0        2 
   1   chr1_15282392     ZHar    A    C        0      0        2 
   1   chr1_15282392   Sample    A    C        0      0        2 
   1   chr1_15284373     AAsi    T    C        1      2        2 
   1   chr1_15284373     AKia    T    C      0.5      1        2 
   1   chr1_15284373     AOna    T    C        0      0        2 
   1   chr1_15284373     ASom    T    C        1      2        2 
   1   chr1_15284373     HCab    T    C        0      0        2 
   1   chr1_15284373     HPrz    T    C        0      0        2 
   1   chr1_15284373     ZBoe    T    C        0      0        2 
   1   chr1_15284373     ZGre    T    C        0      0        2 
   1   chr1_15284373     ZHar    T    C        0      0        2 
   1   chr1_15284373   Sample    T    C        1      2        2 
   1   chr1_15287224     AAsi    T    C        0      0        2 
   1   chr1_15287224     AKia    T    C        0      0        2 
   1   chr1_15287224     AOna    T    C        0      0        2 
   1   chr1_15287224     ASom    T    C        0      0        2 
   1   chr1_15287224     HCab    T    C        1      2        2 
   1   chr1_15287224     HPrz    T    C        1      2        2 
   1   chr1_15287224     ZBoe    T    C        0      0        2 
   1   chr1_15287224     ZGre    T    C        0      0        2 
   1   chr1_15287224     ZHar    T    C        0      0        2 
   1   chr1_15287224   Sample    T    C        0      0        2 
   1   chr1_15291659     AAsi    G    C        0      0        2 
   1   chr1_15291659     AKia    G    C        0      0        2 
   1   chr1_15291659     AOna    G    C        0      0        2 
   1   chr1_15291659     ASom    G    C        0      0        2 
   1   chr1_15291659     HCab    G    C        0      0        2 
   1   chr1_15291659     HPrz    G    C      0.5      1        2 
   1   chr1_15291659     ZBoe    G    C        0      0        2 
   1   chr1_15291659     ZGre    G    C        0      0        2 
   1   chr1_15291659     ZHar    G    C        0      0        2 
   1   chr1_15291659   Sample    G    C        0      0        2 
   1   chr1_15295016     AAsi    T    C        0      0        2 
   1   chr1_15295016     AKia    T    C        1      2        2 
   1   chr1_15295016     AOna    T    C      0.5      1        2 
   1   chr1_15295016     ASom    T    C        0      0        2 
   1   chr1_15295016     HCab    T    C        0      0        2 
   1   chr1_15295016     HPrz    T    C        0      0        2 
   1   chr1_15295016     ZBoe    T    C        0      0        2 
   1   chr1_15295016     ZGre    T    C        0      0        2 
   1   chr1_15295016     ZHar    T    C        0      0        2 
   1   chr1_15295016   Sample    T    C        0      0        2 
   1   chr1_15296918     AAsi    T    G        0      0        2 
   1   chr1_15296918     AKia    T    G        0      0        2 
   1   chr1_15296918     AOna    T    G        0      0        2 
   1   chr1_15296918     ASom    T    G        0      0        2 
   1   chr1_15296918     HCab    T    G        1      2        2 
   1   chr1_15296918     HPrz    T    G        1      2        2 
   1   chr1_15296918     ZBoe    T    G        0      0        2 
   1   chr1_15296918     ZGre    T    G        0      0        2 
   1   chr1_15296918     ZHar    T    G        0      0        2 
   1   chr1_15296918   Sample    T    G        0      0        2 
   1   chr1_15298278     AAsi    C    T        0      0        2 
   1   chr1_15298278     AKia    C    T        0      0        2 
   1   chr1_15298278     AOna    C    T        0      0        2 
   1   chr1_15298278     ASom    C    T        0      0        2 
   1   chr1_15298278     HCab    C    T        0      0        2 
   1   chr1_15298278     HPrz    C    T        0      0        2 
   1   chr1_15298278     ZBoe    C    T        1      2        2 
   1   chr1_15298278     ZGre    C    T        0      0        2 
   1   chr1_15298278     ZHar    C    T        0      0        2 
   1   chr1_15298278   Sample    C    T        0      0        2 
   1   chr1_15298390     AAsi    T    A        0      0        2 
   1   chr1_15298390     AKia    T    A        0      0        2 
   1   chr1_15298390     AOna    T    A        0      0        2 
   1   chr1_15298390     ASom    T    A        0      0        2 
   1   chr1_15298390     HCab    T    A        1      2        2 
   1   chr1_15298390     HPrz    T    A        1      2        2 
   1   chr1_15298390     ZBoe    T    A        0      0        2 
   1   chr1_15298390     ZGre    T    A        0      0        2 
   1   chr1_15298390     ZHar    T    A        0      0        2 
   1   chr1_15298390   Sample    T    A        0      0        2 
   1   chr1_15299388     AAsi    G    A        0      0        2 
   1   chr1_15299388     AKia    G    A        0      0        2 
   1   chr1_15299388     AOna    G    A        0      0        2 
   1   chr1_15299388     ASom    G    A        0      0        2 
   1   chr1_15299388     HCab    G    A        1      2        2 
   1   chr1_15299388     HPrz    G    A        1      2        2 
   1   chr1_15299388     ZBoe    G    A        0      0        2 
   1   chr1_15299388     ZGre    G    A        0      0        2 
   1   chr1_15299388     ZHar    G    A        0      0        2 
   1   chr1_15299388   Sample    G    A        0      0        2 
   1   chr1_15299876     AAsi    T    C        0      0        2 
   1   chr1_15299876     AKia    T    C        0      0        2 
   1   chr1_15299876     AOna    T    C        0      0        2 
   1   chr1_15299876     ASom    T    C        0      0        2 
   1   chr1_15299876     HCab    T    C        0      0        2 
   1   chr1_15299876     HPrz    T    C        0      0        2 
   1   chr1_15299876     ZBoe    T    C        0      0        2 
   1   chr1_15299876     ZGre    T    C      0.5      1        2 
   1   chr1_15299876     ZHar    T    C        0      0        2 
   1   chr1_15299876   Sample    T    C        0      0        2 
   1   chr1_15301398     AAsi    G    A      0.5      1        2 
   1   chr1_15301398     AKia    G    A        0      0        2 
   1   chr1_15301398     AOna    G    A        0      0        2 
   1   chr1_15301398     ASom    G    A        0      0        2 
   1   chr1_15301398     HCab    G    A        0      0        2 
   1   chr1_15301398     HPrz    G    A        0      0        2 
   1   chr1_15301398     ZBoe    G    A        0      0        2 
   1   chr1_15301398     ZGre    G    A        0      0        2 
   1   chr1_15301398     ZHar    G    A        0      0        2 
   1   chr1_15301398   Sample    G    A        0      0        2 
   1   chr1_15312598     AAsi    T    G      0.5      1        2 
   1   chr1_15312598     AKia    T    G        0      0        2 
   1   chr1_15312598     AOna    T    G        0      0        2 
   1   chr1_15312598     ASom    T    G        0      0        2 
   1   chr1_15312598     HCab    T    G        0      0        2 
   1   chr1_15312598     HPrz    T    G        0      0        2 
   1   chr1_15312598     ZBoe    T    G        0      0        2 
   1   chr1_15312598     ZGre    T    G        0      0        2 
   1   chr1_15312598     ZHar    T    G        0      0        2 
   1   chr1_15312598   Sample    T    G        0      0        2 
   1   chr1_15316686     AAsi    T    C        0      0        2 
   1   chr1_15316686     AKia    T    C        0      0        2 
   1   chr1_15316686     AOna    T    C        0      0        2 
   1   chr1_15316686     ASom    T    C        0      0        2 
   1   chr1_15316686     HCab    T    C        0      0        2 
   1   chr1_15316686     HPrz    T    C        0      0        2 
   1   chr1_15316686     ZBoe    T    C        0      0        2 
   1   chr1_15316686     ZGre    T    C        0      0        2 
   1   chr1_15316686     ZHar    T    C        1      2        2 
   1   chr1_15316686   Sample    T    C        0      0        2 
   1   chr1_15333334     AAsi    T    G        0      0        2 
   1   chr1_15333334     AKia    T    G        0      0        2 
   1   chr1_15333334     AOna    T    G        0      0        2 
   1   chr1_15333334     ASom    T    G        0      0        2 
   1   chr1_15333334     HCab    T    G        0      0        2 
   1   chr1_15333334     HPrz    T    G        0      0        2 
   1   chr1_15333334     ZBoe    T    G      0.5      1        2 
   1   chr1_15333334     ZGre    T    G        0      0        2 
   1   chr1_15333334     ZHar    T    G        0      0        2 
   1   chr1_15333334   Sample    T    G        0      0        2 
   1   chr1_15333672     AAsi    T    C        0      0        2 
   1   chr1_15333672     AKia    T    C        0      0        2 
   1   chr1_15333672     AOna    T    C        0      0        2 
   1   chr1_15333672     ASom    T    C        0      0        2 
   1   chr1_15333672     HCab    T    C        1      2        2 
   1   chr1_15333672     HPrz    T    C        1      2        2 
   1   chr1_15333672     ZBoe    T    C        0      0        2 
   1   chr1_15333672     ZGre    T    C        0      0        2 
   1   chr1_15333672     ZHar    T    C        0      0        2 
   1   chr1_15333672   Sample    T    C        0      0        2 
   1   chr1_15334102     AAsi    T    C        0      0        2 
   1   chr1_15334102     AKia    T    C        0      0        2 
   1   chr1_15334102     AOna    T    C        0      0        2 
   1   chr1_15334102     ASom    T    C        0      0        2 
   1   chr1_15334102     HCab    T    C        0      0        2 
   1   chr1_15334102     HPrz    T    C        0      0        2 
   1   chr1_15334102     ZBoe    T    C      0.5      1        2 
   1   chr1_15334102     ZGre    T    C        0      0        2 
   1   chr1_15334102     ZHar    T    C        0      0        2 
   1   chr1_15334102   Sample    T    C        0      0        2 
   1   chr1_15336197     AAsi    C    T        0      0        2 
   1   chr1_15336197     AKia    C    T        0      0        2 
   1   chr1_15336197     AOna    C    T        0      0        2 
   1   chr1_15336197     ASom    C    T        0      0        2 
   1   chr1_15336197     HCab    C    T        1      2        2 
   1   chr1_15336197     HPrz    C    T        1      2        2 
   1   chr1_15336197     ZBoe    C    T        0      0        2 
   1   chr1_15336197     ZGre    C    T        0      0        2 
   1   chr1_15336197     ZHar    C    T        0      0        2 
   1   chr1_15336197   Sample    C    T        0      0        2 
   1   chr1_15336534     AAsi    A    G        0      0        2 
   1   chr1_15336534     AKia    A    G        0      0        2 
   1   chr1_15336534     AOna    A    G        0      0        2 
   1   chr1_15336534     ASom    A    G        0      0        2 
   1   chr1_15336534     HCab    A    G        1      2        2 
   1   chr1_15336534     HPrz    A    G        1      2        2 
   1   chr1_15336534     ZBoe    A    G        0      0        2 
   1   chr1_15336534     ZGre    A    G        0      0        2 
   1   chr1_15336534     ZHar    A    G        0      0        2 
   1   chr1_15336534   Sample    A    G        0      0        2 
   1   chr1_15340649     AAsi    C    A        0      0        2 
   1   chr1_15340649     AKia    C    A        0      0        2 
   1   chr1_15340649     AOna    C    A        0      0        2 
   1   chr1_15340649     ASom    C    A        0      0        2 
   1   chr1_15340649     HCab    C    A      0.5      1        2 
   1   chr1_15340649     HPrz    C    A        0      0        2 
   1   chr1_15340649     ZBoe    C    A        0      0        2 
   1   chr1_15340649     ZGre    C    A        0      0        2 
   1   chr1_15340649     ZHar    C    A        0      0        2 
   1   chr1_15340649   Sample    C    A        0      0        2 
   1   chr1_15346977     AAsi    C    A        1      2        2 
   1   chr1_15346977     AKia    C    A        0      0        2 
   1   chr1_15346977     AOna    C    A        0      0        2 
   1   chr1_15346977     ASom    C    A        1      2        2 
   1   chr1_15346977     HCab    C    A        0      0        2 
   1   chr1_15346977     HPrz    C    A        0      0        2 
   1   chr1_15346977     ZBoe    C    A        0      0        2 
   1   chr1_15346977     ZGre    C    A        0      0        2 
   1   chr1_15346977     ZHar    C    A        0      0        2 
   1   chr1_15346977   Sample    C    A        1      2        2 
   1   chr1_15347030     AAsi    A    G        0      0        2 
   1   chr1_15347030     AKia    A    G        0      0        2 
   1   chr1_15347030     AOna    A    G        0      0        2 
   1   chr1_15347030     ASom    A    G        0      0        2 
   1   chr1_15347030     HCab    A    G        0      0        2 
   1   chr1_15347030     HPrz    A    G        0      0        2 
   1   chr1_15347030     ZBoe    A    G        0      0        2 
   1   chr1_15347030     ZGre    A    G        0      0        2 
   1   chr1_15347030     ZHar    A    G        1      2        2 
   1   chr1_15347030   Sample    A    G        0      0        2 
   1   chr1_15353980     AAsi    T    C        0      0        2 
   1   chr1_15353980     AKia    T    C        0      0        2 
   1   chr1_15353980     AOna    T    C      0.5      1        2 
   1   chr1_15353980     ASom    T    C        0      0        2 
   1   chr1_15353980     HCab    T    C        0      0        2 
   1   chr1_15353980     HPrz    T    C        0      0        2 
   1   chr1_15353980     ZBoe    T    C        0      0        2 
   1   chr1_15353980     ZGre    T    C        0      0        2 
   1   chr1_15353980     ZHar    T    C        0      0        2 
   1   chr1_15353980   Sample    T    C        0      0        2 
   1   chr1_15354538     AAsi    C    T        0      0        2 
   1   chr1_15354538     AKia    C    T        0      0        2 
   1   chr1_15354538     AOna    C    T        0      0        2 
   1   chr1_15354538     ASom    C    T        0      0        2 
   1   chr1_15354538     HCab    C    T        1      2        2 
   1   chr1_15354538     HPrz    C    T        1      2        2 
   1   chr1_15354538     ZBoe    C    T        0      0        2 
   1   chr1_15354538     ZGre    C    T        0      0        2 
   1   chr1_15354538     ZHar    C    T        0      0        2 
   1   chr1_15354538   Sample    C    T        0      0        2 
   1   chr1_15362552     AAsi    A    G        1      2        2 
   1   chr1_15362552     AKia    A    G        0      0        2 
   1   chr1_15362552     AOna    A    G        0      0        2 
   1   chr1_15362552     ASom    A    G        1      2        2 
   1   chr1_15362552     HCab    A    G        0      0        2 
   1   chr1_15362552     HPrz    A    G        0      0        2 
   1   chr1_15362552     ZBoe    A    G        0      0        2 
   1   chr1_15362552     ZGre    A    G        0      0        2 
   1   chr1_15362552     ZHar    A    G        0      0        2 
   1   chr1_15362552   Sample    A    G        1      2        2 
   1   chr1_15363279     AAsi    A    G        0      0        2 
   1   chr1_15363279     AKia    A    G        0      0        2 
   1   chr1_15363279     AOna    A    G        0      0        2 
   1   chr1_15363279     ASom    A    G        0      0        2 
   1   chr1_15363279     HCab    A    G        0      0        2 
   1   chr1_15363279     HPrz    A    G        0      0        2 
   1   chr1_15363279     ZBoe    A    G        0      0        2 
   1   chr1_15363279     ZGre    A    G        1      2        2 
   1   chr1_15363279     ZHar    A    G        0      0        2 
   1   chr1_15363279   Sample    A    G        0      0        2 
   1   chr1_15364872     AAsi    T    G        1      2        2 
   1   chr1_15364872     AKia    T    G        0      0        2 
   1   chr1_15364872     AOna    T    G        0      0        2 
   1   chr1_15364872     ASom    T    G        1      2        2 
   1   chr1_15364872     HCab    T    G        0      0        2 
   1   chr1_15364872     HPrz    T    G        0      0        2 
   1   chr1_15364872     ZBoe    T    G        0      0        2 
   1   chr1_15364872     ZGre    T    G        0      0        2 
   1   chr1_15364872     ZHar    T    G        0      0        2 
   1   chr1_15364872   Sample    T    G        1      2        2 
   1   chr1_15370532     AAsi    G    A        0      0        2 
   1   chr1_15370532     AKia    G    A        0      0        2 
   1   chr1_15370532     AOna    G    A      0.5      1        2 
   1   chr1_15370532     ASom    G    A        0      0        2 
   1   chr1_15370532     HCab    G    A        0      0        2 
   1   chr1_15370532     HPrz    G    A        0      0        2 
   1   chr1_15370532     ZBoe    G    A        0      0        2 
   1   chr1_15370532     ZGre    G    A        0      0        2 
   1   chr1_15370532     ZHar    G    A        0      0        2 
   1   chr1_15370532   Sample    G    A        0      0        2 
   1   chr1_15372787     AAsi    G    A        0      0        2 
   1   chr1_15372787     AKia    G    A        0      0        2 
   1   chr1_15372787     AOna    G    A      0.5      1        2 
   1   chr1_15372787     ASom    G    A        0      0        2 
   1   chr1_15372787     HCab    G    A        0      0        2 
   1   chr1_15372787     HPrz    G    A        0      0        2 
   1   chr1_15372787     ZBoe    G    A        0      0        2 
   1   chr1_15372787     ZGre    G    A        0      0        2 
   1   chr1_15372787     ZHar    G    A        0      0        2 
   1   chr1_15372787   Sample    G    A        0      0        2 
   1   chr1_15379026     AAsi    C    G        0      0        2 
   1   chr1_15379026     AKia    C    G        0      0        2 
   1   chr1_15379026     AOna    C    G        0      0        2 
   1   chr1_15379026     ASom    C    G        0      0        2 
   1   chr1_15379026     HCab    C    G      0.5      1        2 
   1   chr1_15379026     HPrz    C    G        1      2        2 
   1   chr1_15379026     ZBoe    C    G        0      0        2 
   1   chr1_15379026     ZGre    C    G        0      0        2 
   1   chr1_15379026     ZHar    C    G        0      0        2 
   1   chr1_15379026   Sample    C    G        0      0        2 
   1   chr1_15387861     AAsi    G    A        0      0        2 
   1   chr1_15387861     AKia    G    A        0      0        2 
   1   chr1_15387861     AOna    G    A      0.5      1        2 
   1   chr1_15387861     ASom    G    A        0      0        2 
   1   chr1_15387861     HCab    G    A        0      0        2 
   1   chr1_15387861     HPrz    G    A        0      0        2 
   1   chr1_15387861     ZBoe    G    A        0      0        2 
   1   chr1_15387861     ZGre    G    A        0      0        2 
   1   chr1_15387861     ZHar    G    A        0      0        2 
   1   chr1_15387861   Sample    G    A        0      0        2 
   1   chr1_15395549     AAsi    C    T        0      0        2 
   1   chr1_15395549     AKia    C    T        0      0        2 
   1   chr1_15395549     AOna    C    T        0      0        2 
   1   chr1_15395549     ASom    C    T        0      0        2 
   1   chr1_15395549     HCab    C    T        1      2        2 
   1   chr1_15395549     HPrz    C    T        1      2        2 
   1   chr1_15395549     ZBoe    C    T        0      0        2 
   1   chr1_15395549     ZGre    C    T        0      0        2 
   1   chr1_15395549     ZHar    C    T        0      0        2 
   1   chr1_15395549   Sample    C    T        0      0        2 
   1   chr1_15399394     AAsi    C    G        0      0        2 
   1   chr1_15399394     AKia    C    G        0      0        2 
   1   chr1_15399394     AOna    C    G        0      0        2 
   1   chr1_15399394     ASom    C    G        0      0        2 
   1   chr1_15399394     HCab    C    G        1      2        2 
   1   chr1_15399394     HPrz    C    G        1      2        2 
   1   chr1_15399394     ZBoe    C    G        0      0        2 
   1   chr1_15399394     ZGre    C    G        0      0        2 
   1   chr1_15399394     ZHar    C    G        0      0        2 
   1   chr1_15399394   Sample    C    G        0      0        2 
   1   chr1_15408953     AAsi    T    C        0      0        2 
   1   chr1_15408953     AKia    T    C        0      0        2 
   1   chr1_15408953     AOna    T    C        0      0        2 
   1   chr1_15408953     ASom    T    C        0      0        2 
   1   chr1_15408953     HCab    T    C        1      2        2 
   1   chr1_15408953     HPrz    T    C        1      2        2 
   1   chr1_15408953     ZBoe    T    C        0      0        2 
   1   chr1_15408953     ZGre    T    C        0      0        2 
   1   chr1_15408953     ZHar    T    C        0      0        2 
   1   chr1_15408953   Sample    T    C        0      0        2 
   1   chr1_15415351     AAsi    A    G        1      2        2 
   1   chr1_15415351     AKia    A    G        0      0        2 
   1   chr1_15415351     AOna    A    G        0      0        2 
   1   chr1_15415351     ASom    A    G        1      2        2 
   1   chr1_15415351     HCab    A    G        0      0        2 
   1   chr1_15415351     HPrz    A    G        0      0        2 
   1   chr1_15415351     ZBoe    A    G        0      0        2 
   1   chr1_15415351     ZGre    A    G        0      0        2 
   1   chr1_15415351     ZHar    A    G        0      0        2 
   1   chr1_15415351   Sample    A    G        1      2        2 
   1   chr1_15418925     AAsi    A    G        0      0        2 
   1   chr1_15418925     AKia    A    G        0      0        2 
   1   chr1_15418925     AOna    A    G        0      0        2 
   1   chr1_15418925     ASom    A    G        0      0        2 
   1   chr1_15418925     HCab    A    G        1      2        2 
   1   chr1_15418925     HPrz    A    G        1      2        2 
   1   chr1_15418925     ZBoe    A    G        0      0        2 
   1   chr1_15418925     ZGre    A    G        0      0        2 
   1   chr1_15418925     ZHar    A    G        0      0        2 
   1   chr1_15418925   Sample    A    G        0      0        2 
   1   chr1_15419438     AAsi    T    G        0      0        2 
   1   chr1_15419438     AKia    T    G        0      0        2 
   1   chr1_15419438     AOna    T    G        0      0        2 
   1   chr1_15419438     ASom    T    G        0      0        2 
   1   chr1_15419438     HCab    T    G        0      0        2 
   1   chr1_15419438     HPrz    T    G        0      0        2 
   1   chr1_15419438     ZBoe    T    G        0      0        2 
   1   chr1_15419438     ZGre    T    G        1      2        2 
   1   chr1_15419438     ZHar    T    G        0      0        2 
   1   chr1_15419438   Sample    T    G        0      0        2 
   1   chr1_15420950     AAsi    C    T        0      0        2 
   1   chr1_15420950     AKia    C    T        0      0        2 
   1   chr1_15420950     AOna    C    T        0      0        2 
   1   chr1_15420950     ASom    C    T        0      0        2 
   1   chr1_15420950     HCab    C    T        0      0        2 
   1   chr1_15420950     HPrz    C    T        0      0        2 
   1   chr1_15420950     ZBoe    C    T        0      0        2 
   1   chr1_15420950     ZGre    C    T        1      2        2 
   1   chr1_15420950     ZHar    C    T        0      0        2 
   1   chr1_15420950   Sample    C    T        0      0        2 
   1   chr1_15425417     AAsi    G    A        0      0        2 
   1   chr1_15425417     AKia    G    A        0      0        2 
   1   chr1_15425417     AOna    G    A        0      0        2 
   1   chr1_15425417     ASom    G    A        0      0        2 
   1   chr1_15425417     HCab    G    A        1      2        2 
   1   chr1_15425417     HPrz    G    A        1      2        2 
   1   chr1_15425417     ZBoe    G    A        0      0        2 
   1   chr1_15425417     ZGre    G    A        0      0        2 
   1   chr1_15425417     ZHar    G    A        0      0        2 
   1   chr1_15425417   Sample    G    A        0      0        2 
   1   chr1_15430167     AAsi    T    C        0      0        2 
   1   chr1_15430167     AKia    T    C      0.5      1        2 
   1   chr1_15430167     AOna    T    C        0      0        2 
   1   chr1_15430167     ASom    T    C        0      0        2 
   1   chr1_15430167     HCab    T    C        0      0        2 
   1   chr1_15430167     HPrz    T    C        0      0        2 
   1   chr1_15430167     ZBoe    T    C        0      0        2 
   1   chr1_15430167     ZGre    T    C        0      0        2 
   1   chr1_15430167     ZHar    T    C        0      0        2 
   1   chr1_15430167   Sample    T    C        0      0        2 
   1   chr1_15433905     AAsi    G    C        1      2        2 
   1   chr1_15433905     AKia    G    C        0      0        2 
   1   chr1_15433905     AOna    G    C        0      0        2 
   1   chr1_15433905     ASom    G    C        0      0        2 
   1   chr1_15433905     HCab    G    C        0      0        2 
   1   chr1_15433905     HPrz    G    C        0      0        2 
   1   chr1_15433905     ZBoe    G    C        0      0        2 
   1   chr1_15433905     ZGre    G    C        0      0        2 
   1   chr1_15433905     ZHar    G    C        0      0        2 
   1   chr1_15433905   Sample    G    C        1      2        2 
   1   chr1_15434570     AAsi    G    A      0.5      1        2 
   1   chr1_15434570     AKia    G    A        0      0        2 
   1   chr1_15434570     AOna    G    A        0      0        2 
   1   chr1_15434570     ASom    G    A        1      2        2 
   1   chr1_15434570     HCab    G    A        1      2        2 
   1   chr1_15434570     HPrz    G    A        1      2        2 
   1   chr1_15434570     ZBoe    G    A        0      0        2 
   1   chr1_15434570     ZGre    G    A        0      0        2 
   1   chr1_15434570     ZHar    G    A        0      0        2 
   1   chr1_15434570   Sample    G    A        1      2        2 
   1   chr1_15451922     AAsi    A    G        0      0        2 
   1   chr1_15451922     AKia    A    G        0      0        2 
   1   chr1_15451922     AOna    A    G        0      0        2 
   1   chr1_15451922     ASom    A    G        0      0        2 
   1   chr1_15451922     HCab    A    G      0.5      1        2 
   1   chr1_15451922     HPrz    A    G        0      0        2 
   1   chr1_15451922     ZBoe    A    G        0      0        2 
   1   chr1_15451922     ZGre    A    G        0      0        2 
   1   chr1_15451922     ZHar    A    G        0      0        2 
   1   chr1_15451922   Sample    A    G        0      0        2 
   1   chr1_15453772     AAsi    C    G        0      0        2 
   1   chr1_15453772     AKia    C    G        0      0        2 
   1   chr1_15453772     AOna    C    G        0      0        2 
   1   chr1_15453772     ASom    C    G        0      0        2 
   1   chr1_15453772     HCab    C    G        1      2        2 
   1   chr1_15453772     HPrz    C    G        1      2        2 
   1   chr1_15453772     ZBoe    C    G        0      0        2 
   1   chr1_15453772     ZGre    C    G        0      0        2 
   1   chr1_15453772     ZHar    C    G        0      0        2 
   1   chr1_15453772   Sample    C    G        0      0        2 
   1   chr1_15454503     AAsi    C    T        0      0        2 
   1   chr1_15454503     AKia    C    T        0      0        2 
   1   chr1_15454503     AOna    C    T        0      0        2 
   1   chr1_15454503     ASom    C    T        0      0        2 
   1   chr1_15454503     HCab    C    T        0      0        2 
   1   chr1_15454503     HPrz    C    T        0      0        2 
   1   chr1_15454503     ZBoe    C    T        0      0        2 
   1   chr1_15454503     ZGre    C    T      0.5      1        2 
   1   chr1_15454503     ZHar    C    T        0      0        2 
   1   chr1_15454503   Sample    C    T        0      0        2 
   1   chr1_15460047     AAsi    T    C        0      0        2 
   1   chr1_15460047     AKia    T    C        0      0        2 
   1   chr1_15460047     AOna    T    C        0      0        2 
   1   chr1_15460047     ASom    T    C        0      0        2 
   1   chr1_15460047     HCab    T    C        0      0        2 
   1   chr1_15460047     HPrz    T    C        0      0        2 
   1   chr1_15460047     ZBoe    T    C        0      0        2 
   1   chr1_15460047     ZGre    T    C        0      0        2 
   1   chr1_15460047     ZHar    T    C      0.5      1        2 
   1   chr1_15460047   Sample    T    C        0      0        2 
   1   chr1_15468954     AAsi    A    G        0      0        2 
   1   chr1_15468954     AKia    A    G        0      0        2 
   1   chr1_15468954     AOna    A    G        0      0        2 
   1   chr1_15468954     ASom    A    G        0      0        2 
   1   chr1_15468954     HCab    A    G        0      0        2 
   1   chr1_15468954     HPrz    A    G        1      2        2 
   1   chr1_15468954     ZBoe    A    G        0      0        2 
   1   chr1_15468954     ZGre    A    G        0      0        2 
   1   chr1_15468954     ZHar    A    G        0      0        2 
   1   chr1_15468954   Sample    A    G        0      0        2 
   1   chr1_15470140     AAsi    G    A        1      2        2 
   1   chr1_15470140     AKia    G    A        0      0        2 
   1   chr1_15470140     AOna    G    A        0      0        2 
   1   chr1_15470140     ASom    G    A        1      2        2 
   1   chr1_15470140     HCab    G    A        0      0        2 
   1   chr1_15470140     HPrz    G    A        0      0        2 
   1   chr1_15470140     ZBoe    G    A        0      0        2 
   1   chr1_15470140     ZGre    G    A        0      0        2 
   1   chr1_15470140     ZHar    G    A        0      0        2 
   1   chr1_15470140   Sample    G    A        1      2        2 
   1   chr1_15471932     AAsi    T    C        0      0        2 
   1   chr1_15471932     AKia    T    C        0      0        2 
   1   chr1_15471932     AOna    T    C        0      0        2 
   1   chr1_15471932     ASom    T    C        0      0        2 
   1   chr1_15471932     HCab    T    C        1      2        2 
   1   chr1_15471932     HPrz    T    C        1      2        2 
   1   chr1_15471932     ZBoe    T    C        0      0        2 
   1   chr1_15471932     ZGre    T    C        0      0        2 
   1   chr1_15471932     ZHar    T    C        0      0        2 
   1   chr1_15471932   Sample    T    C        0      0        2 
   1   chr1_15472946     AAsi    C    T        0      0        2 
   1   chr1_15472946     AKia    C    T        0      0        2 
   1   chr1_15472946     AOna    C    T        0      0        2 
   1   chr1_15472946     ASom    C    T        0      0        2 
   1   chr1_15472946     HCab    C    T        1      2        2 
   1   chr1_15472946     HPrz    C    T        1      2        2 
   1   chr1_15472946     ZBoe    C    T        0      0        2 
   1   chr1_15472946     ZGre    C    T        0      0        2 
   1   chr1_15472946     ZHar    C    T        0      0        2 
   1   chr1_15472946   Sample    C    T        0      0        2 
   1   chr1_15473017     AAsi    T    G        0      0        2 
   1   chr1_15473017     AKia    T    G        0      0        2 
   1   chr1_15473017     AOna    T    G      0.5      1        2 
   1   chr1_15473017     ASom    T    G        0      0        2 
   1   chr1_15473017     HCab    T    G        0      0        2 
   1   chr1_15473017     HPrz    T    G        0      0        2 
   1   chr1_15473017     ZBoe    T    G        0      0        2 
   1   chr1_15473017     ZGre    T    G        0      0        2 
   1   chr1_15473017     ZHar    T    G        0      0        2 
   1   chr1_15473017   Sample    T    G        0      0        2 
   1   chr1_15473505     AAsi    A    C        0      0        2 
   1   chr1_15473505     AKia    A    C        0      0        2 
   1   chr1_15473505     AOna    A    C        0      0        2 
   1   chr1_15473505     ASom    A    C        0      0        2 
   1   chr1_15473505     HCab    A    C        0      0        2 
   1   chr1_15473505     HPrz    A    C        0      0        2 
   1   chr1_15473505     ZBoe    A    C        0      0        2 
   1   chr1_15473505     ZGre    A    C      0.5      1        2 
   1   chr1_15473505     ZHar    A    C        0      0        2 
   1   chr1_15473505   Sample    A    C        0      0        2 
   1   chr1_15474017     AAsi    T    C        0      0        2 
   1   chr1_15474017     AKia    T    C        0      0        2 
   1   chr1_15474017     AOna    T    C        0      0        2 
   1   chr1_15474017     ASom    T    C        0      0        2 
   1   chr1_15474017     HCab    T    C        0      0        2 
   1   chr1_15474017     HPrz    T    C        0      0        2 
   1   chr1_15474017     ZBoe    T    C      0.5      1        2 
   1   chr1_15474017     ZGre    T    C        0      0        2 
   1   chr1_15474017     ZHar    T    C        0      0        2 
   1   chr1_15474017   Sample    T    C        0      0        2 
   1   chr1_15474901     AAsi    T    C        0      0        2 
   1   chr1_15474901     AKia    T    C        0      0        2 
   1   chr1_15474901     AOna    T    C        0      0        2 
   1   chr1_15474901     ASom    T    C        0      0        2 
   1   chr1_15474901     HCab    T    C        0      0        2 
   1   chr1_15474901     HPrz    T    C        0      0        2 
   1   chr1_15474901     ZBoe    T    C        0      0        2 
   1   chr1_15474901     ZGre    T    C        0      0        2 
   1   chr1_15474901     ZHar    T    C        1      2        2 
   1   chr1_15474901   Sample    T    C        0      0        2 
   1   chr1_15478457     AAsi    T    C        0      0        2 
   1   chr1_15478457     AKia    T    C        0      0        2 
   1   chr1_15478457     AOna    T    C        0      0        2 
   1   chr1_15478457     ASom    T    C      0.5      1        2 
   1   chr1_15478457     HCab    T    C        0      0        2 
   1   chr1_15478457     HPrz    T    C        0      0        2 
   1   chr1_15478457     ZBoe    T    C        0      0        2 
   1   chr1_15478457     ZGre    T    C        0      0        2 
   1   chr1_15478457     ZHar    T    C        0      0        2 
   1   chr1_15478457   Sample    T    C        0      0        2 
   1   chr1_15482562     AAsi    C    G        0      0        2 
   1   chr1_15482562     AKia    C    G        0      0        2 
   1   chr1_15482562     AOna    C    G        0      0        2 
   1   chr1_15482562     ASom    C    G        0      0        2 
   1   chr1_15482562     HCab    C    G        0      0        2 
   1   chr1_15482562     HPrz    C    G        0      0        2 
   1   chr1_15482562     ZBoe    C    G        1      2        2 
   1   chr1_15482562     ZGre    C    G        0      0        2 
   1   chr1_15482562     ZHar    C    G        1      2        2 
   1   chr1_15482562   Sample    C    G        0      0        2 
   1   chr1_15484438     AAsi    T    C      0.5      1        2 
   1   chr1_15484438     AKia    T    C        0      0        2 
   1   chr1_15484438     AOna    T    C        0      0        2 
   1   chr1_15484438     ASom    T    C        0      0        2 
   1   chr1_15484438     HCab    T    C        0      0        2 
   1   chr1_15484438     HPrz    T    C        0      0        2 
   1   chr1_15484438     ZBoe    T    C        0      0        2 
   1   chr1_15484438     ZGre    T    C        0      0        2 
   1   chr1_15484438     ZHar    T    C        0      0        2 
   1   chr1_15484438   Sample    T    C        0      0        2 
   1   chr1_15489294     AAsi    A    G      0.5      1        2 
   1   chr1_15489294     AKia    A    G        0      0        2 
   1   chr1_15489294     AOna    A    G        0      0        2 
   1   chr1_15489294     ASom    A    G        0      0        2 
   1   chr1_15489294     HCab    A    G        0      0        2 
   1   chr1_15489294     HPrz    A    G        0      0        2 
   1   chr1_15489294     ZBoe    A    G        0      0        2 
   1   chr1_15489294     ZGre    A    G        0      0        2 
   1   chr1_15489294     ZHar    A    G        1      2        2 
   1   chr1_15489294   Sample    A    G        0      0        2 
   1   chr1_15501514     AAsi    G    A        0      0        2 
   1   chr1_15501514     AKia    G    A        0      0        2 
   1   chr1_15501514     AOna    G    A      0.5      1        2 
   1   chr1_15501514     ASom    G    A        0      0        2 
   1   chr1_15501514     HCab    G    A        0      0        2 
   1   chr1_15501514     HPrz    G    A        0      0        2 
   1   chr1_15501514     ZBoe    G    A        0      0        2 
   1   chr1_15501514     ZGre    G    A        0      0        2 
   1   chr1_15501514     ZHar    G    A        0      0        2 
   1   chr1_15501514   Sample    G    A        0      0        2 
   1   chr1_15501901     AAsi    A    C        0      0        2 
   1   chr1_15501901     AKia    A    C        0      0        2 
   1   chr1_15501901     AOna    A    C        0      0        2 
   1   chr1_15501901     ASom    A    C      0.5      1        2 
   1   chr1_15501901     HCab    A    C        0      0        2 
   1   chr1_15501901     HPrz    A    C        0      0        2 
   1   chr1_15501901     ZBoe    A    C        0      0        2 
   1   chr1_15501901     ZGre    A    C        0      0        2 
   1   chr1_15501901     ZHar    A    C        0      0        2 
   1   chr1_15501901   Sample    A    C        0      0        2 
   1   chr1_15508672     AAsi    T    G        0      0        2 
   1   chr1_15508672     AKia    T    G        0      0        2 
   1   chr1_15508672     AOna    T    G      0.5      1        2 
   1   chr1_15508672     ASom    T    G        0      0        2 
   1   chr1_15508672     HCab    T    G        0      0        2 
   1   chr1_15508672     HPrz    T    G        0      0        2 
   1   chr1_15508672     ZBoe    T    G        0      0        2 
   1   chr1_15508672     ZGre    T    G        0      0        2 
   1   chr1_15508672     ZHar    T    G        0      0        2 
   1   chr1_15508672   Sample    T    G        0      0        2 
   1   chr1_15508688     AAsi    A    C        0      0        2 
   1   chr1_15508688     AKia    A    C        0      0        2 
   1   chr1_15508688     AOna    A    C      0.5      1        2 
   1   chr1_15508688     ASom    A    C        0      0        2 
   1   chr1_15508688     HCab    A    C        0      0        2 
   1   chr1_15508688     HPrz    A    C        0      0        2 
   1   chr1_15508688     ZBoe    A    C        0      0        2 
   1   chr1_15508688     ZGre    A    C        0      0        2 
   1   chr1_15508688     ZHar    A    C        0      0        2 
   1   chr1_15508688   Sample    A    C        0      0        2 
   1   chr1_15508924     AAsi    G    A        0      0        2 
   1   chr1_15508924     AKia    G    A        0      0        2 
   1   chr1_15508924     AOna    G    A      0.5      1        2 
   1   chr1_15508924     ASom    G    A        0      0        2 
   1   chr1_15508924     HCab    G    A        0      0        2 
   1   chr1_15508924     HPrz    G    A        0      0        2 
   1   chr1_15508924     ZBoe    G    A        0      0        2 
   1   chr1_15508924     ZGre    G    A        0      0        2 
   1   chr1_15508924     ZHar    G    A        0      0        2 
   1   chr1_15508924   Sample    G    A        0      0        2 
   1   chr1_15509675     AAsi    G    A        0      0        2 
   1   chr1_15509675     AKia    G    A        0      0        2 
   1   chr1_15509675     AOna    G    A        0      0        2 
   1   chr1_15509675     ASom    G    A        0      0        2 
   1   chr1_15509675     HCab    G    A        0      0        2 
   1   chr1_15509675     HPrz    G    A        0      0        2 
   1   chr1_15509675     ZBoe    G    A        0      0        2 
   1   chr1_15509675     ZGre    G    A        0      0        2 
   1   chr1_15509675     ZHar    G    A        1      2        2 
   1   chr1_15509675   Sample    G    A        0      0        2 
   1   chr1_15510314     AAsi    T    C        0      0        2 
   1   chr1_15510314     AKia    T    C        0      0        2 
   1   chr1_15510314     AOna    T    C      0.5      1        2 
   1   chr1_15510314     ASom    T    C        0      0        2 
   1   chr1_15510314     HCab    T    C        0      0        2 
   1   chr1_15510314     HPrz    T    C        0      0        2 
   1   chr1_15510314     ZBoe    T    C        0      0        2 
   1   chr1_15510314     ZGre    T    C        0      0        2 
   1   chr1_15510314     ZHar    T    C        0      0        2 
   1   chr1_15510314   Sample    T    C        0      0        2 
   1   chr1_15511735     AAsi    G    A        0      0        2 
   1   chr1_15511735     AKia    G    A        0      0        2 
   1   chr1_15511735     AOna    G    A        0      0        2 
   1   chr1_15511735     ASom    G    A        0      0        2 
   1   chr1_15511735     HCab    G    A        1      2        2 
   1   chr1_15511735     HPrz    G    A        1      2        2 
   1   chr1_15511735     ZBoe    G    A        0      0        2 
   1   chr1_15511735     ZGre    G    A        0      0        2 
   1   chr1_15511735     ZHar    G    A        0      0        2 
   1   chr1_15511735   Sample    G    A        0      0        2 
   1   chr1_15519835     AAsi    G    A        0      0        2 
   1   chr1_15519835     AKia    G    A        0      0        2 
   1   chr1_15519835     AOna    G    A        0      0        2 
   1   chr1_15519835     ASom    G    A        0      0        2 
   1   chr1_15519835     HCab    G    A        1      2        2 
   1   chr1_15519835     HPrz    G    A        1      2        2 
   1   chr1_15519835     ZBoe    G    A        0      0        2 
   1   chr1_15519835     ZGre    G    A        0      0        2 
   1   chr1_15519835     ZHar    G    A        0      0        2 
   1   chr1_15519835   Sample    G    A        0      0        2 
   1   chr1_15521976     AAsi    A    G      0.5      1        2 
   1   chr1_15521976     AKia    A    G        0      0        2 
   1   chr1_15521976     AOna    A    G        0      0        2 
   1   chr1_15521976     ASom    A    G        1      2        2 
   1   chr1_15521976     HCab    A    G        0      0        2 
   1   chr1_15521976     HPrz    A    G        0      0        2 
   1   chr1_15521976     ZBoe    A    G        0      0        2 
   1   chr1_15521976     ZGre    A    G        0      0        2 
   1   chr1_15521976     ZHar    A    G        0      0        2 
   1   chr1_15521976   Sample    A    G        0      0        2 
   1   chr1_15523746     AAsi    T    G        0      0        2 
   1   chr1_15523746     AKia    T    G        0      0        2 
   1   chr1_15523746     AOna    T    G        0      0        2 
   1   chr1_15523746     ASom    T    G        0      0        2 
   1   chr1_15523746     HCab    T    G        1      2        2 
   1   chr1_15523746     HPrz    T    G        1      2        2 
   1   chr1_15523746     ZBoe    T    G        0      0        2 
   1   chr1_15523746     ZGre    T    G        0      0        2 
   1   chr1_15523746     ZHar    T    G        0      0        2 
   1   chr1_15523746   Sample    T    G        0      0        2 
   1   chr1_15527310     AAsi    C    T        1      2        2 
   1   chr1_15527310     AKia    C    T        0      0        2 
   1   chr1_15527310     AOna    C    T        0      0        2 
   1   chr1_15527310     ASom    C    T        0      0        2 
   1   chr1_15527310     HCab    C    T        0      0        2 
   1   chr1_15527310     HPrz    C    T        0      0        2 
   1   chr1_15527310     ZBoe    C    T        0      0        2 
   1   chr1_15527310     ZGre    C    T        0      0        2 
   1   chr1_15527310     ZHar    C    T        0      0        2 
   1   chr1_15527310   Sample    C    T        1      2        2 
   1   chr1_15533843     AAsi    T    C        0      0        2 
   1   chr1_15533843     AKia    T    C        0      0        2 
   1   chr1_15533843     AOna    T    C        0      0        2 
   1   chr1_15533843     ASom    T    C        0      0        2 
   1   chr1_15533843     HCab    T    C        0      0        2 
   1   chr1_15533843     HPrz    T    C        0      0        2 
   1   chr1_15533843     ZBoe    T    C        0      0        2 
   1   chr1_15533843     ZGre    T    C      0.5      1        2 
   1   chr1_15533843     ZHar    T    C        0      0        2 
   1   chr1_15533843   Sample    T    C        0      0        2 
   1   chr1_15535403     AAsi    G    A        0      0        2 
   1   chr1_15535403     AKia    G    A        1      2        2 
   1   chr1_15535403     AOna    G    A        0      0        2 
   1   chr1_15535403     ASom    G    A        0      0        2 
   1   chr1_15535403     HCab    G    A        0      0        2 
   1   chr1_15535403     HPrz    G    A        0      0        2 
   1   chr1_15535403     ZBoe    G    A        0      0        2 
   1   chr1_15535403     ZGre    G    A        0      0        2 
   1   chr1_15535403     ZHar    G    A        0      0        2 
   1   chr1_15535403   Sample    G    A        0      0        2 
   1   chr1_15536511     AAsi    A    G        0      0        2 
   1   chr1_15536511     AKia    A    G        0      0        2 
   1   chr1_15536511     AOna    A    G        0      0        2 
   1   chr1_15536511     ASom    A    G        0      0        2 
   1   chr1_15536511     HCab    A    G      0.5      1        2 
   1   chr1_15536511     HPrz    A    G        0      0        2 
   1   chr1_15536511     ZBoe    A    G        0      0        2 
   1   chr1_15536511     ZGre    A    G        0      0        2 
   1   chr1_15536511     ZHar    A    G        0      0        2 
   1   chr1_15536511   Sample    A    G        0      0        2 
   1   chr1_15549614     AAsi    G    C        0      0        2 
   1   chr1_15549614     AKia    G    C        0      0        2 
   1   chr1_15549614     AOna    G    C        0      0        2 
   1   chr1_15549614     ASom    G    C        0      0        2 
   1   chr1_15549614     HCab    G    C        1      2        2 
   1   chr1_15549614     HPrz    G    C        1      2        2 
   1   chr1_15549614     ZBoe    G    C        0      0        2 
   1   chr1_15549614     ZGre    G    C        0      0        2 
   1   chr1_15549614     ZHar    G    C        0      0        2 
   1   chr1_15549614   Sample    G    C        0      0        2 
   1   chr1_15567047     AAsi    C    T      0.5      1        2 
   1   chr1_15567047     AKia    C    T        0      0        2 
   1   chr1_15567047     AOna    C    T        0      0        2 
   1   chr1_15567047     ASom    C    T        0      0        2 
   1   chr1_15567047     HCab    C    T        0      0        2 
   1   chr1_15567047     HPrz    C    T        0      0        2 
   1   chr1_15567047     ZBoe    C    T        0      0        2 
   1   chr1_15567047     ZGre    C    T        0      0        2 
   1   chr1_15567047     ZHar    C    T        0      0        2 
   1   chr1_15567047   Sample    C    T        0      0        2 
   1   chr1_15579228     AAsi    G    A        0      0        2 
   1   chr1_15579228     AKia    G    A        0      0        2 
   1   chr1_15579228     AOna    G    A        0      0        2 
   1   chr1_15579228     ASom    G    A        0      0        2 
   1   chr1_15579228     HCab    G    A        1      2        2 
   1   chr1_15579228     HPrz    G    A        1      2        2 
   1   chr1_15579228     ZBoe    G    A        0      0        2 
   1   chr1_15579228     ZGre    G    A        0      0        2 
   1   chr1_15579228     ZHar    G    A        0      0        2 
   1   chr1_15579228   Sample    G    A        0      0        2 
   1   chr1_15579351     AAsi    G    C        0      0        2 
   1   chr1_15579351     AKia    G    C        1      2        2 
   1   chr1_15579351     AOna    G    C        1      2        2 
   1   chr1_15579351     ASom    G    C        0      0        2 
   1   chr1_15579351     HCab    G    C        0      0        2 
   1   chr1_15579351     HPrz    G    C        0      0        2 
   1   chr1_15579351     ZBoe    G    C        0      0        2 
   1   chr1_15579351     ZGre    G    C        0      0        2 
   1   chr1_15579351     ZHar    G    C        0      0        2 
   1   chr1_15579351   Sample    G    C        0      0        2 
   1   chr1_15579875     AAsi    C    T        0      0        2 
   1   chr1_15579875     AKia    C    T        0      0        2 
   1   chr1_15579875     AOna    C    T        0      0        2 
   1   chr1_15579875     ASom    C    T        0      0        2 
   1   chr1_15579875     HCab    C    T        0      0        2 
   1   chr1_15579875     HPrz    C    T        0      0        2 
   1   chr1_15579875     ZBoe    C    T        1      2        2 
   1   chr1_15579875     ZGre    C    T        0      0        2 
   1   chr1_15579875     ZHar    C    T        0      0        2 
   1   chr1_15579875   Sample    C    T        0      0        2 
   1   chr1_15580527     AAsi    T    C        0      0        2 
   1   chr1_15580527     AKia    T    C        0      0        2 
   1   chr1_15580527     AOna    T    C      0.5      1        2 
   1   chr1_15580527     ASom    T    C        0      0        2 
   1   chr1_15580527     HCab    T    C        0      0        2 
   1   chr1_15580527     HPrz    T    C        0      0        2 
   1   chr1_15580527     ZBoe    T    C        0      0        2 
   1   chr1_15580527     ZGre    T    C        0      0        2 
   1   chr1_15580527     ZHar    T    C        0      0        2 
   1   chr1_15580527   Sample    T    C        0      0        2 
   1   chr1_15585195     AAsi    G    T        0      0        2 
   1   chr1_15585195     AKia    G    T        0      0        2 
   1   chr1_15585195     AOna    G    T        0      0        2 
   1   chr1_15585195     ASom    G    T        0      0        2 
   1   chr1_15585195     HCab    G    T        1      2        2 
   1   chr1_15585195     HPrz    G    T        1      2        2 
   1   chr1_15585195     ZBoe    G    T        0      0        2 
   1   chr1_15585195     ZGre    G    T        0      0        2 
   1   chr1_15585195     ZHar    G    T        0      0        2 
   1   chr1_15585195   Sample    G    T        0      0        2 
   1   chr1_15590688     AAsi    C    G        0      0        2 
   1   chr1_15590688     AKia    C    G        0      0        2 
   1   chr1_15590688     AOna    C    G        0      0        2 
   1   chr1_15590688     ASom    C    G        0      0        2 
   1   chr1_15590688     HCab    C    G        0      0        2 
   1   chr1_15590688     HPrz    C    G        0      0        2 
   1   chr1_15590688     ZBoe    C    G      0.5      1        2 
   1   chr1_15590688     ZGre    C    G        0      0        2 
   1   chr1_15590688     ZHar    C    G        0      0        2 
   1   chr1_15590688   Sample    C    G        0      0        2 
   1   chr1_15596312     AAsi    T    C        0      0        2 
   1   chr1_15596312     AKia    T    C        0      0        2 
   1   chr1_15596312     AOna    T    C      0.5      1        2 
   1   chr1_15596312     ASom    T    C        0      0        2 
   1   chr1_15596312     HCab    T    C        0      0        2 
   1   chr1_15596312     HPrz    T    C        0      0        2 
   1   chr1_15596312     ZBoe    T    C        0      0        2 
   1   chr1_15596312     ZGre    T    C        0      0        2 
   1   chr1_15596312     ZHar    T    C        0      0        2 
   1   chr1_15596312   Sample    T    C        0      0        2 
   1   chr1_15599700     AAsi    A    G        0      0        2 
   1   chr1_15599700     AKia    A    G        0      0        2 
   1   chr1_15599700     AOna    A    G        0      0        2 
   1   chr1_15599700     ASom    A    G        0      0        2 
   1   chr1_15599700     HCab    A    G        1      2        2 
   1   chr1_15599700     HPrz    A    G        1      2        2 
   1   chr1_15599700     ZBoe    A    G        0      0        2 
   1   chr1_15599700     ZGre    A    G        0      0        2 
   1   chr1_15599700     ZHar    A    G        0      0        2 
   1   chr1_15599700   Sample    A    G        0      0        2 
   1   chr1_15616559     AAsi    G    C        0      0        2 
   1   chr1_15616559     AKia    G    C        0      0        2 
   1   chr1_15616559     AOna    G    C        0      0        2 
   1   chr1_15616559     ASom    G    C        0      0        2 
   1   chr1_15616559     HCab    G    C        1      2        2 
   1   chr1_15616559     HPrz    G    C        1      2        2 
   1   chr1_15616559     ZBoe    G    C        0      0        2 
   1   chr1_15616559     ZGre    G    C        0      0        2 
   1   chr1_15616559     ZHar    G    C        0      0        2 
   1   chr1_15616559   Sample    G    C        0      0        2 
   1   chr1_15616768     AAsi    A    G        0      0        2 
   1   chr1_15616768     AKia    A    G        0      0        2 
   1   chr1_15616768     AOna    A    G        0      0        2 
   1   chr1_15616768     ASom    A    G        0      0        2 
   1   chr1_15616768     HCab    A    G        0      0        2 
   1   chr1_15616768     HPrz    A    G      0.5      1        2 
   1   chr1_15616768     ZBoe    A    G        0      0        2 
   1   chr1_15616768     ZGre    A    G        0      0        2 
   1   chr1_15616768     ZHar    A    G        0      0        2 
   1   chr1_15616768   Sample    A    G        0      0        2 
   1   chr1_15616973     AAsi    A    G        0      0        2 
   1   chr1_15616973     AKia    A    G        0      0        2 
   1   chr1_15616973     AOna    A    G        0      0        2 
   1   chr1_15616973     ASom    A    G        0      0        2 
   1   chr1_15616973     HCab    A    G        0      0        2 
   1   chr1_15616973     HPrz    A    G        0      0        2 
   1   chr1_15616973     ZBoe    A    G      0.5      1        2 
   1   chr1_15616973     ZGre    A    G        0      0        2 
   1   chr1_15616973     ZHar    A    G        0      0        2 
   1   chr1_15616973   Sample    A    G        0      0        2 
   1   chr1_15617639     AAsi    C    G        0      0        2 
   1   chr1_15617639     AKia    C    G        0      0        2 
   1   chr1_15617639     AOna    C    G        0      0        2 
   1   chr1_15617639     ASom    C    G        0      0        2 
   1   chr1_15617639     HCab    C    G        0      0        2 
   1   chr1_15617639     HPrz    C    G        0      0        2 
   1   chr1_15617639     ZBoe    C    G        0      0        2 
   1   chr1_15617639     ZGre    C    G        0      0        2 
   1   chr1_15617639     ZHar    C    G        1      2        2 
   1   chr1_15617639   Sample    C    G        0      0        2 
   1   chr1_15638641     AAsi    T    C        0      0        2 
   1   chr1_15638641     AKia    T    C        0      0        2 
   1   chr1_15638641     AOna    T    C        0      0        2 
   1   chr1_15638641     ASom    T    C        0      0        2 
   1   chr1_15638641     HCab    T    C        0      0        2 
   1   chr1_15638641     HPrz    T    C        0      0        2 
   1   chr1_15638641     ZBoe    T    C        0      0        2 
   1   chr1_15638641     ZGre    T    C      0.5      1        2 
   1   chr1_15638641     ZHar    T    C        0      0        2 
   1   chr1_15638641   Sample    T    C        0      0        2 
   1   chr1_15647415     AAsi    G    T        0      0        2 
   1   chr1_15647415     AKia    G    T        0      0        2 
   1   chr1_15647415     AOna    G    T        0      0        2 
   1   chr1_15647415     ASom    G    T        1      2        2 
   1   chr1_15647415     HCab    G    T        0      0        2 
   1   chr1_15647415     HPrz    G    T        0      0        2 
   1   chr1_15647415     ZBoe    G    T        0      0        2 
   1   chr1_15647415     ZGre    G    T        0      0        2 
   1   chr1_15647415     ZHar    G    T        0      0        2 
   1   chr1_15647415   Sample    G    T        0      0        2 
   1   chr1_15655661     AAsi    A    G        0      0        2 
   1   chr1_15655661     AKia    A    G        0      0        2 
   1   chr1_15655661     AOna    A    G        0      0        2 
   1   chr1_15655661     ASom    A    G        0      0        2 
   1   chr1_15655661     HCab    A    G        1      2        2 
   1   chr1_15655661     HPrz    A    G      0.5      1        2 
   1   chr1_15655661     ZBoe    A    G        0      0        2 
   1   chr1_15655661     ZGre    A    G        0      0        2 
   1   chr1_15655661     ZHar    A    G        0      0        2 
   1   chr1_15655661   Sample    A    G        0      0        2 
   1   chr1_15656168     AAsi    A    C        0      0        2 
   1   chr1_15656168     AKia    A    C        0      0        2 
   1   chr1_15656168     AOna    A    C        0      0        2 
   1   chr1_15656168     ASom    A    C        0      0        2 
   1   chr1_15656168     HCab    A    C        0      0        2 
   1   chr1_15656168     HPrz    A    C        0      0        2 
   1   chr1_15656168     ZBoe    A    C        0      0        2 
   1   chr1_15656168     ZGre    A    C        0      0        2 
   1   chr1_15656168     ZHar    A    C        1      2        2 
   1   chr1_15656168   Sample    A    C        0      0        2 
   1   chr1_15656471     AAsi    C    T        0      0        2 
   1   chr1_15656471     AKia    C    T        0      0        2 
   1   chr1_15656471     AOna    C    T        0      0        2 
   1   chr1_15656471     ASom    C    T        0      0        2 
   1   chr1_15656471     HCab    C    T        1      2        2 
   1   chr1_15656471     HPrz    C    T        1      2        2 
   1   chr1_15656471     ZBoe    C    T        0      0        2 
   1   chr1_15656471     ZGre    C    T        0      0        2 
   1   chr1_15656471     ZHar    C    T        0      0        2 
   1   chr1_15656471   Sample    C    T        0      0        2 
   1   chr1_15656786     AAsi    T    A        0      0        2 
   1   chr1_15656786     AKia    T    A        0      0        2 
   1   chr1_15656786     AOna    T    A        1      2        2 
   1   chr1_15656786     ASom    T    A        0      0        2 
   1   chr1_15656786     HCab    T    A        0      0        2 
   1   chr1_15656786     HPrz    T    A        0      0        2 
   1   chr1_15656786     ZBoe    T    A        0      0        2 
   1   chr1_15656786     ZGre    T    A        0      0        2 
   1   chr1_15656786     ZHar    T    A        0      0        2 
   1   chr1_15656786   Sample    T    A        0      0        2 
   1   chr1_15660063     AAsi    C    T        0      0        2 
   1   chr1_15660063     AKia    C    T        0      0        2 
   1   chr1_15660063     AOna    C    T        0      0        2 
   1   chr1_15660063     ASom    C    T        0      0        2 
   1   chr1_15660063     HCab    C    T        0      0        2 
   1   chr1_15660063     HPrz    C    T      0.5      1        2 
   1   chr1_15660063     ZBoe    C    T        0      0        2 
   1   chr1_15660063     ZGre    C    T        0      0        2 
   1   chr1_15660063     ZHar    C    T        0      0        2 
   1   chr1_15660063   Sample    C    T        0      0        2 
   1   chr1_15661961     AAsi    T    C        0      0        2 
   1   chr1_15661961     AKia    T    C        0      0        2 
   1   chr1_15661961     AOna    T    C        0      0        2 
   1   chr1_15661961     ASom    T    C        0      0        2 
   1   chr1_15661961     HCab    T    C        0      0        2 
   1   chr1_15661961     HPrz    T    C        0      0        2 
   1   chr1_15661961     ZBoe    T    C        0      0        2 
   1   chr1_15661961     ZGre    T    C        0      0        2 
   1   chr1_15661961     ZHar    T    C      0.5      1        2 
   1   chr1_15661961   Sample    T    C        0      0        2 
   1   chr1_15667348     AAsi    A    G        0      0        2 
   1   chr1_15667348     AKia    A    G        0      0        2 
   1   chr1_15667348     AOna    A    G        1      2        2 
   1   chr1_15667348     ASom    A    G        0      0        2 
   1   chr1_15667348     HCab    A    G        0      0        2 
   1   chr1_15667348     HPrz    A    G        0      0        2 
   1   chr1_15667348     ZBoe    A    G        0      0        2 
   1   chr1_15667348     ZGre    A    G        0      0        2 
   1   chr1_15667348     ZHar    A    G        0      0        2 
   1   chr1_15667348   Sample    A    G        0      0        2 
   1   chr1_15673599     AAsi    A    G        0      0        2 
   1   chr1_15673599     AKia    A    G        0      0        2 
   1   chr1_15673599     AOna    A    G        0      0        2 
   1   chr1_15673599     ASom    A    G        0      0        2 
   1   chr1_15673599     HCab    A    G      0.5      1        2 
   1   chr1_15673599     HPrz    A    G      0.5      1        2 
   1   chr1_15673599     ZBoe    A    G        0      0        2 
   1   chr1_15673599     ZGre    A    G        0      0        2 
   1   chr1_15673599     ZHar    A    G        1      2        2 
   1   chr1_15673599   Sample    A    G        0      0        2 
   1   chr1_15696629     AAsi    A    G        0      0        2 
   1   chr1_15696629     AKia    A    G        0      0        2 
   1   chr1_15696629     AOna    A    G        0      0        2 
   1   chr1_15696629     ASom    A    G        0      0        2 
   1   chr1_15696629     HCab    A    G      0.5      1        2 
   1   chr1_15696629     HPrz    A    G        0      0        2 
   1   chr1_15696629     ZBoe    A    G        0      0        2 
   1   chr1_15696629     ZGre    A    G        0      0        2 
   1   chr1_15696629     ZHar    A    G        0      0        2 
   1   chr1_15696629   Sample    A    G        0      0        2 
   1   chr1_15701531     AAsi    A    G        0      0        2 
   1   chr1_15701531     AKia    A    G        0      0        2 
   1   chr1_15701531     AOna    A    G        0      0        2 
   1   chr1_15701531     ASom    A    G        0      0        2 
   1   chr1_15701531     HCab    A    G        0      0        2 
   1   chr1_15701531     HPrz    A    G      0.5      1        2 
   1   chr1_15701531     ZBoe    A    G        0      0        2 
   1   chr1_15701531     ZGre    A    G        0      0        2 
   1   chr1_15701531     ZHar    A    G        0      0        2 
   1   chr1_15701531   Sample    A    G        0      0        2 
   1   chr1_15708218     AAsi    A    G        0      0        2 
   1   chr1_15708218     AKia    A    G        0      0        2 
   1   chr1_15708218     AOna    A    G        0      0        2 
   1   chr1_15708218     ASom    A    G        0      0        2 
   1   chr1_15708218     HCab    A    G        1      2        2 
   1   chr1_15708218     HPrz    A    G        1      2        2 
   1   chr1_15708218     ZBoe    A    G        0      0        2 
   1   chr1_15708218     ZGre    A    G        0      0        2 
   1   chr1_15708218     ZHar    A    G        0      0        2 
   1   chr1_15708218   Sample    A    G        0      0        2 
   1   chr1_15710719     AAsi    C    T        0      0        2 
   1   chr1_15710719     AKia    C    T        0      0        2 
   1   chr1_15710719     AOna    C    T        0      0        2 
   1   chr1_15710719     ASom    C    T        1      2        2 
   1   chr1_15710719     HCab    C    T        0      0        2 
   1   chr1_15710719     HPrz    C    T        0      0        2 
   1   chr1_15710719     ZBoe    C    T        0      0        2 
   1   chr1_15710719     ZGre    C    T        0      0        2 
   1   chr1_15710719     ZHar    C    T        0      0        2 
   1   chr1_15710719   Sample    C    T        0      0        2 
   1   chr1_15719152     AAsi    C    A        0      0        2 
   1   chr1_15719152     AKia    C    A        0      0        2 
   1   chr1_15719152     AOna    C    A        0      0        2 
   1   chr1_15719152     ASom    C    A        0      0        2 
   1   chr1_15719152     HCab    C    A        1      2        2 
   1   chr1_15719152     HPrz    C    A        1      2        2 
   1   chr1_15719152     ZBoe    C    A        0      0        2 
   1   chr1_15719152     ZGre    C    A        0      0        2 
   1   chr1_15719152     ZHar    C    A        0      0        2 
   1   chr1_15719152   Sample    C    A        0      0        2 
   1   chr1_15727292     AAsi    A    G        0      0        2 
   1   chr1_15727292     AKia    A    G        0      0        2 
   1   chr1_15727292     AOna    A    G        0      0        2 
   1   chr1_15727292     ASom    A    G        0      0        2 
   1   chr1_15727292     HCab    A    G      0.5      1        2 
   1   chr1_15727292     HPrz    A    G        0      0        2 
   1   chr1_15727292     ZBoe    A    G        0      0        2 
   1   chr1_15727292     ZGre    A    G        0      0        2 
   1   chr1_15727292     ZHar    A    G        0      0        2 
   1   chr1_15727292   Sample    A    G        0      0        2 
   1   chr1_15729493     AAsi    T    C        0      0        2 
   1   chr1_15729493     AKia    T    C        0      0        2 
   1   chr1_15729493     AOna    T    C        0      0        2 
   1   chr1_15729493     ASom    T    C        0      0        2 
   1   chr1_15729493     HCab    T    C        1      2        2 
   1   chr1_15729493     HPrz    T    C        1      2        2 
   1   chr1_15729493     ZBoe    T    C        0      0        2 
   1   chr1_15729493     ZGre    T    C        0      0        2 
   1   chr1_15729493     ZHar    T    C        0      0        2 
   1   chr1_15729493   Sample    T    C        0      0        2 
   1   chr1_15739233     AAsi    T    C        0      0        2 
   1   chr1_15739233     AKia    T    C      0.5      1        2 
   1   chr1_15739233     AOna    T    C        0      0        2 
   1   chr1_15739233     ASom    T    C        0      0        2 
   1   chr1_15739233     HCab    T    C        1      2        2 
   1   chr1_15739233     HPrz    T    C        1      2        2 
   1   chr1_15739233     ZBoe    T    C        0      0        2 
   1   chr1_15739233     ZGre    T    C        0      0        2 
   1   chr1_15739233     ZHar    T    C        0      0        2 
   1   chr1_15739233   Sample    T    C        0      0        2 
   1   chr1_15741058     AAsi    C    A        0      0        2 
   1   chr1_15741058     AKia    C    A        0      0        2 
   1   chr1_15741058     AOna    C    A        1      2        2 
   1   chr1_15741058     ASom    C    A        0      0        2 
   1   chr1_15741058     HCab    C    A        1      2        2 
   1   chr1_15741058     HPrz    C    A        1      2        2 
   1   chr1_15741058     ZBoe    C    A        0      0        2 
   1   chr1_15741058     ZGre    C    A        0      0        2 
   1   chr1_15741058     ZHar    C    A        0      0        2 
   1   chr1_15741058   Sample    C    A        0      0        2 
   1   chr1_15746408     AAsi    T    A        0      0        2 
   1   chr1_15746408     AKia    T    A        0      0        2 
   1   chr1_15746408     AOna    T    A        0      0        2 
   1   chr1_15746408     ASom    T    A        0      0        2 
   1   chr1_15746408     HCab    T    A        0      0        2 
   1   chr1_15746408     HPrz    T    A      0.5      1        2 
   1   chr1_15746408     ZBoe    T    A        0      0        2 
   1   chr1_15746408     ZGre    T    A        0      0        2 
   1   chr1_15746408     ZHar    T    A        0      0        2 
   1   chr1_15746408   Sample    T    A        0      0        2 
   1   chr1_15746603     AAsi    T    C        0      0        2 
   1   chr1_15746603     AKia    T    C        0      0        2 
   1   chr1_15746603     AOna    T    C        0      0        2 
   1   chr1_15746603     ASom    T    C        0      0        2 
   1   chr1_15746603     HCab    T    C        0      0        2 
   1   chr1_15746603     HPrz    T    C        0      0        2 
   1   chr1_15746603     ZBoe    T    C      0.5      1        2 
   1   chr1_15746603     ZGre    T    C        0      0        2 
   1   chr1_15746603     ZHar    T    C        0      0        2 
   1   chr1_15746603   Sample    T    C        0      0        2 
   1   chr1_15746959     AAsi    C    T        0      0        2 
   1   chr1_15746959     AKia    C    T        0      0        2 
   1   chr1_15746959     AOna    C    T        0      0        2 
   1   chr1_15746959     ASom    C    T        0      0        2 
   1   chr1_15746959     HCab    C    T      0.5      1        2 
   1   chr1_15746959     HPrz    C    T        1      2        2 
   1   chr1_15746959     ZBoe    C    T        0      0        2 
   1   chr1_15746959     ZGre    C    T        0      0        2 
   1   chr1_15746959     ZHar    C    T        0      0        2 
   1   chr1_15746959   Sample    C    T        0      0        2 
   1   chr1_15747232     AAsi    T    C        0      0        2 
   1   chr1_15747232     AKia    T    C        0      0        2 
   1   chr1_15747232     AOna    T    C        0      0        2 
   1   chr1_15747232     ASom    T    C        1      2        2 
   1   chr1_15747232     HCab    T    C        0      0        2 
   1   chr1_15747232     HPrz    T    C        0      0        2 
   1   chr1_15747232     ZBoe    T    C        0      0        2 
   1   chr1_15747232     ZGre    T    C        0      0        2 
   1   chr1_15747232     ZHar    T    C        0      0        2 
   1   chr1_15747232   Sample    T    C        0      0        2 
   1   chr1_15755290     AAsi    A    C        0      0        2 
   1   chr1_15755290     AKia    A    C        0      0        2 
   1   chr1_15755290     AOna    A    C        0      0        2 
   1   chr1_15755290     ASom    A    C        0      0        2 
   1   chr1_15755290     HCab    A    C        0      0        2 
   1   chr1_15755290     HPrz    A    C        0      0        2 
   1   chr1_15755290     ZBoe    A    C        0      0        2 
   1   chr1_15755290     ZGre    A    C      0.5      1        2 
   1   chr1_15755290     ZHar    A    C        0      0        2 
   1   chr1_15755290   Sample    A    C        0      0        2 
   1   chr1_15759871     AAsi    G    T        0      0        2 
   1   chr1_15759871     AKia    G    T        0      0        2 
   1   chr1_15759871     AOna    G    T        0      0        2 
   1   chr1_15759871     ASom    G    T      0.5      1        2 
   1   chr1_15759871     HCab    G    T        0      0        2 
   1   chr1_15759871     HPrz    G    T        0      0        2 
   1   chr1_15759871     ZBoe    G    T        0      0        2 
   1   chr1_15759871     ZGre    G    T        0      0        2 
   1   chr1_15759871     ZHar    G    T        0      0        2 
   1   chr1_15759871   Sample    G    T        0      0        2 
   1   chr1_15761441     AAsi    G    A        1      2        2 
   1   chr1_15761441     AKia    G    A        0      0        2 
   1   chr1_15761441     AOna    G    A        0      0        2 
   1   chr1_15761441     ASom    G    A        0      0        2 
   1   chr1_15761441     HCab    G    A        0      0        2 
   1   chr1_15761441     HPrz    G    A        0      0        2 
   1   chr1_15761441     ZBoe    G    A        0      0        2 
   1   chr1_15761441     ZGre    G    A        0      0        2 
   1   chr1_15761441     ZHar    G    A        0      0        2 
   1   chr1_15761441   Sample    G    A        1      2        2 
   1   chr1_15765969     AAsi    C    T        0      0        2 
   1   chr1_15765969     AKia    C    T        0      0        2 
   1   chr1_15765969     AOna    C    T        0      0        2 
   1   chr1_15765969     ASom    C    T        0      0        2 
   1   chr1_15765969     HCab    C    T        1      2        2 
   1   chr1_15765969     HPrz    C    T        1      2        2 
   1   chr1_15765969     ZBoe    C    T        0      0        2 
   1   chr1_15765969     ZGre    C    T        0      0        2 
   1   chr1_15765969     ZHar    C    T        0      0        2 
   1   chr1_15765969   Sample    C    T        0      0        2 
   1   chr1_15777681     AAsi    C    T        0      0        2 
   1   chr1_15777681     AKia    C    T        0      0        2 
   1   chr1_15777681     AOna    C    T        0      0        2 
   1   chr1_15777681     ASom    C    T        0      0        2 
   1   chr1_15777681     HCab    C    T        0      0        2 
   1   chr1_15777681     HPrz    C    T        0      0        2 
   1   chr1_15777681     ZBoe    C    T        0      0        2 
   1   chr1_15777681     ZGre    C    T        0      0        2 
   1   chr1_15777681     ZHar    C    T        1      2        2 
   1   chr1_15777681   Sample    C    T        0      0        2 
   1   chr1_15785041     AAsi    C    T        0      0        2 
   1   chr1_15785041     AKia    C    T        0      0        2 
   1   chr1_15785041     AOna    C    T        0      0        2 
   1   chr1_15785041     ASom    C    T        1      2        2 
   1   chr1_15785041     HCab    C    T        0      0        2 
   1   chr1_15785041     HPrz    C    T        0      0        2 
   1   chr1_15785041     ZBoe    C    T        0      0        2 
   1   chr1_15785041     ZGre    C    T        0      0        2 
   1   chr1_15785041     ZHar    C    T        0      0        2 
   1   chr1_15785041   Sample    C    T        0      0        2 
   1   chr1_15787031     AAsi    G    A        0      0        2 
   1   chr1_15787031     AKia    G    A        0      0        2 
   1   chr1_15787031     AOna    G    A        0      0        2 
   1   chr1_15787031     ASom    G    A        0      0        2 
   1   chr1_15787031     HCab    G    A        0      0        2 
   1   chr1_15787031     HPrz    G    A        0      0        2 
   1   chr1_15787031     ZBoe    G    A        0      0        2 
   1   chr1_15787031     ZGre    G    A        0      0        2 
   1   chr1_15787031     ZHar    G    A        1      2        2 
   1   chr1_15787031   Sample    G    A        0      0        2 
   1   chr1_15789037     AAsi    T    C        0      0        2 
   1   chr1_15789037     AKia    T    C        0      0        2 
   1   chr1_15789037     AOna    T    C        1      2        2 
   1   chr1_15789037     ASom    T    C        0      0        2 
   1   chr1_15789037     HCab    T    C        0      0        2 
   1   chr1_15789037     HPrz    T    C        0      0        2 
   1   chr1_15789037     ZBoe    T    C        0      0        2 
   1   chr1_15789037     ZGre    T    C        0      0        2 
   1   chr1_15789037     ZHar    T    C        0      0        2 
   1   chr1_15789037   Sample    T    C        0      0        2 
   1   chr1_15791478     AAsi    G    C        0      0        2 
   1   chr1_15791478     AKia    G    C        0      0        2 
   1   chr1_15791478     AOna    G    C        0      0        2 
   1   chr1_15791478     ASom    G    C        0      0        2 
   1   chr1_15791478     HCab    G    C        1      2        2 
   1   chr1_15791478     HPrz    G    C        1      2        2 
   1   chr1_15791478     ZBoe    G    C        0      0        2 
   1   chr1_15791478     ZGre    G    C        0      0        2 
   1   chr1_15791478     ZHar    G    C        0      0        2 
   1   chr1_15791478   Sample    G    C        0      0        2 
   1   chr1_15796503     AAsi    T    G        0      0        2 
   1   chr1_15796503     AKia    T    G        0      0        2 
   1   chr1_15796503     AOna    T    G        0      0        2 
   1   chr1_15796503     ASom    T    G        0      0        2 
   1   chr1_15796503     HCab    T    G        1      2        2 
   1   chr1_15796503     HPrz    T    G        1      2        2 
   1   chr1_15796503     ZBoe    T    G        0      0        2 
   1   chr1_15796503     ZGre    T    G        0      0        2 
   1   chr1_15796503     ZHar    T    G        0      0        2 
   1   chr1_15796503   Sample    T    G        0      0        2 
   1   chr1_15835286     AAsi    G    T        0      0        2 
   1   chr1_15835286     AKia    G    T        0      0        2 
   1   chr1_15835286     AOna    G    T        0      0        2 
   1   chr1_15835286     ASom    G    T        0      0        2 
   1   chr1_15835286     HCab    G    T        1      2        2 
   1   chr1_15835286     HPrz    G    T        1      2        2 
   1   chr1_15835286     ZBoe    G    T        0      0        2 
   1   chr1_15835286     ZGre    G    T        0      0        2 
   1   chr1_15835286     ZHar    G    T        0      0        2 
   1   chr1_15835286   Sample    G    T        0      0        2 
   1   chr1_15835760     AAsi    G    C        0      0        2 
   1   chr1_15835760     AKia    G    C        0      0        2 
   1   chr1_15835760     AOna    G    C        0      0        2 
   1   chr1_15835760     ASom    G    C        0      0        2 
   1   chr1_15835760     HCab    G    C        1      2        2 
   1   chr1_15835760     HPrz    G    C        1      2        2 
   1   chr1_15835760     ZBoe    G    C        0      0        2 
   1   chr1_15835760     ZGre    G    C        0      0        2 
   1   chr1_15835760     ZHar    G    C        0      0        2 
   1   chr1_15835760   Sample    G    C        0      0        2 
   1   chr1_15844973     AAsi    G    C        0      0        2 
   1   chr1_15844973     AKia    G    C        0      0        2 
   1   chr1_15844973     AOna    G    C        0      0        2 
   1   chr1_15844973     ASom    G    C        0      0        2 
   1   chr1_15844973     HCab    G    C        1      2        2 
   1   chr1_15844973     HPrz    G    C        1      2        2 
   1   chr1_15844973     ZBoe    G    C        1      2        2 
   1   chr1_15844973     ZGre    G    C        0      0        2 
   1   chr1_15844973     ZHar    G    C        0      0        2 
   1   chr1_15844973   Sample    G    C        0      0        2 
   1   chr1_15846503     AAsi    A    T        0      0        2 
   1   chr1_15846503     AKia    A    T        1      2        2 
   1   chr1_15846503     AOna    A    T      0.5      1        2 
   1   chr1_15846503     ASom    A    T        0      0        2 
   1   chr1_15846503     HCab    A    T        0      0        2 
   1   chr1_15846503     HPrz    A    T        0      0        2 
   1   chr1_15846503     ZBoe    A    T        0      0        2 
   1   chr1_15846503     ZGre    A    T        0      0        2 
   1   chr1_15846503     ZHar    A    T        0      0        2 
   1   chr1_15846503   Sample    A    T        0      0        2 
   1   chr1_15848991     AAsi    T    C        0      0        2 
   1   chr1_15848991     AKia    T    C        0      0        2 
   1   chr1_15848991     AOna    T    C        0      0        2 
   1   chr1_15848991     ASom    T    C        0      0        2 
   1   chr1_15848991     HCab    T    C      0.5      1        2 
   1   chr1_15848991     HPrz    T    C        0      0        2 
   1   chr1_15848991     ZBoe    T    C        0      0        2 
   1   chr1_15848991     ZGre    T    C        0      0        2 
   1   chr1_15848991     ZHar    T    C        0      0        2 
   1   chr1_15848991   Sample    T    C        0      0        2 
   1   chr1_15852560     AAsi    G    A        0      0        2 
   1   chr1_15852560     AKia    G    A        0      0        2 
   1   chr1_15852560     AOna    G    A        0      0        2 
   1   chr1_15852560     ASom    G    A        0      0        2 
   1   chr1_15852560     HCab    G    A        0      0        2 
   1   chr1_15852560     HPrz    G    A        0      0        2 
   1   chr1_15852560     ZBoe    G    A      0.5      1        2 
   1   chr1_15852560     ZGre    G    A        0      0        2 
   1   chr1_15852560     ZHar    G    A        0      0        2 
   1   chr1_15852560   Sample    G    A        0      0        2 
   1   chr1_15852693     AAsi    G    A        0      0        2 
   1   chr1_15852693     AKia    G    A        0      0        2 
   1   chr1_15852693     AOna    G    A        0      0        2 
   1   chr1_15852693     ASom    G    A        0      0        2 
   1   chr1_15852693     HCab    G    A        0      0        2 
   1   chr1_15852693     HPrz    G    A        0      0        2 
   1   chr1_15852693     ZBoe    G    A        0      0        2 
   1   chr1_15852693     ZGre    G    A      0.5      1        2 
   1   chr1_15852693     ZHar    G    A        0      0        2 
   1   chr1_15852693   Sample    G    A        0      0        2 
   1   chr1_15856291     AAsi    A    G        0      0        2 
   1   chr1_15856291     AKia    A    G        0      0        2 
   1   chr1_15856291     AOna    A    G        0      0        2 
   1   chr1_15856291     ASom    A    G        0      0        2 
   1   chr1_15856291     HCab    A    G        0      0        2 
   1   chr1_15856291     HPrz    A    G        0      0        2 
   1   chr1_15856291     ZBoe    A    G        0      0        2 
   1   chr1_15856291     ZGre    A    G      0.5      1        2 
   1   chr1_15856291     ZHar    A    G        0      0        2 
   1   chr1_15856291   Sample    A    G        0      0        2 
   1   chr1_15861410     AAsi    G    A        0      0        2 
   1   chr1_15861410     AKia    G    A        0      0        2 
   1   chr1_15861410     AOna    G    A        0      0        2 
   1   chr1_15861410     ASom    G    A        0      0        2 
   1   chr1_15861410     HCab    G    A        1      2        2 
   1   chr1_15861410     HPrz    G    A        1      2        2 
   1   chr1_15861410     ZBoe    G    A        0      0        2 
   1   chr1_15861410     ZGre    G    A        0      0        2 
   1   chr1_15861410     ZHar    G    A        0      0        2 
   1   chr1_15861410   Sample    G    A        0      0        2 
   1   chr1_15861429     AAsi    T    C        0      0        2 
   1   chr1_15861429     AKia    T    C        0      0        2 
   1   chr1_15861429     AOna    T    C        0      0        2 
   1   chr1_15861429     ASom    T    C        0      0        2 
   1   chr1_15861429     HCab    T    C        0      0        2 
   1   chr1_15861429     HPrz    T    C        0      0        2 
   1   chr1_15861429     ZBoe    T    C        1      2        2 
   1   chr1_15861429     ZGre    T    C        0      0        2 
   1   chr1_15861429     ZHar    T    C        0      0        2 
   1   chr1_15861429   Sample    T    C        0      0        2 
   1   chr1_15861751     AAsi    G    A        0      0        2 
   1   chr1_15861751     AKia    G    A        0      0        2 
   1   chr1_15861751     AOna    G    A        0      0        2 
   1   chr1_15861751     ASom    G    A        0      0        2 
   1   chr1_15861751     HCab    G    A      0.5      1        2 
   1   chr1_15861751     HPrz    G    A      0.5      1        2 
   1   chr1_15861751     ZBoe    G    A        0      0        2 
   1   chr1_15861751     ZGre    G    A        0      0        2 
   1   chr1_15861751     ZHar    G    A        0      0        2 
   1   chr1_15861751   Sample    G    A        0      0        2 
   1   chr1_15881545     AAsi    A    G        0      0        2 
   1   chr1_15881545     AKia    A    G        0      0        2 
   1   chr1_15881545     AOna    A    G        0      0        2 
   1   chr1_15881545     ASom    A    G        0      0        2 
   1   chr1_15881545     HCab    A    G        1      2        2 
   1   chr1_15881545     HPrz    A    G        1      2        2 
   1   chr1_15881545     ZBoe    A    G        0      0        2 
   1   chr1_15881545     ZGre    A    G        0      0        2 
   1   chr1_15881545     ZHar    A    G        0      0        2 
   1   chr1_15881545   Sample    A    G        0      0        2 
   1   chr1_15882211     AAsi    G    A        0      0        2 
   1   chr1_15882211     AKia    G    A        0      0        2 
   1   chr1_15882211     AOna    G    A        0      0        2 
   1   chr1_15882211     ASom    G    A        0      0        2 
   1   chr1_15882211     HCab    G    A        1      2        2 
   1   chr1_15882211     HPrz    G    A        1      2        2 
   1   chr1_15882211     ZBoe    G    A        0      0        2 
   1   chr1_15882211     ZGre    G    A        0      0        2 
   1   chr1_15882211     ZHar    G    A        0      0        2 
   1   chr1_15882211   Sample    G    A        0      0        2 
   1   chr1_15888105     AAsi    A    G        0      0        2 
   1   chr1_15888105     AKia    A    G        0      0        2 
   1   chr1_15888105     AOna    A    G        0      0        2 
   1   chr1_15888105     ASom    A    G        0      0        2 
   1   chr1_15888105     HCab    A    G        0      0        2 
   1   chr1_15888105     HPrz    A    G        0      0        2 
   1   chr1_15888105     ZBoe    A    G        0      0        2 
   1   chr1_15888105     ZGre    A    G      0.5      1        2 
   1   chr1_15888105     ZHar    A    G        0      0        2 
   1   chr1_15888105   Sample    A    G        0      0        2 
   1   chr1_15890779     AAsi    G    A        1      2        2 
   1   chr1_15890779     AKia    G    A        0      0        2 
   1   chr1_15890779     AOna    G    A        0      0        2 
   1   chr1_15890779     ASom    G    A        1      2        2 
   1   chr1_15890779     HCab    G    A        0      0        2 
   1   chr1_15890779     HPrz    G    A        0      0        2 
   1   chr1_15890779     ZBoe    G    A        0      0        2 
   1   chr1_15890779     ZGre    G    A        0      0        2 
   1   chr1_15890779     ZHar    G    A        0      0        2 
   1   chr1_15890779   Sample    G    A        1      2        2 
   1   chr1_15892518     AAsi    T    C        0      0        2 
   1   chr1_15892518     AKia    T    C        0      0        2 
   1   chr1_15892518     AOna    T    C        0      0        2 
   1   chr1_15892518     ASom    T    C        0      0        2 
   1   chr1_15892518     HCab    T    C        1      2        2 
   1   chr1_15892518     HPrz    T    C        1      2        2 
   1   chr1_15892518     ZBoe    T    C        0      0        2 
   1   chr1_15892518     ZGre    T    C        0      0        2 
   1   chr1_15892518     ZHar    T    C        0      0        2 
   1   chr1_15892518   Sample    T    C        0      0        2 
   1   chr1_15894354     AAsi    T    C        0      0        2 
   1   chr1_15894354     AKia    T    C        0      0        2 
   1   chr1_15894354     AOna    T    C        0      0        2 
   1   chr1_15894354     ASom    T    C        0      0        2 
   1   chr1_15894354     HCab    T    C        0      0        2 
   1   chr1_15894354     HPrz    T    C        0      0        2 
   1   chr1_15894354     ZBoe    T    C        0      0        2 
   1   chr1_15894354     ZGre    T    C        0      0        2 
   1   chr1_15894354     ZHar    T    C        1      2        2 
   1   chr1_15894354   Sample    T    C        0      0        2 
   1   chr1_15895456     AAsi    G    T        0      0        2 
   1   chr1_15895456     AKia    G    T        0      0        2 
   1   chr1_15895456     AOna    G    T        0      0        2 
   1   chr1_15895456     ASom    G    T        0      0        2 
   1   chr1_15895456     HCab    G    T        1      2        2 
   1   chr1_15895456     HPrz    G    T        1      2        2 
   1   chr1_15895456     ZBoe    G    T        0      0        2 
   1   chr1_15895456     ZGre    G    T        0      0        2 
   1   chr1_15895456     ZHar    G    T        0      0        2 
   1   chr1_15895456   Sample    G    T        0      0        2 
   1   chr1_15905767     AAsi    C    T        0      0        2 
   1   chr1_15905767     AKia    C    T        0      0        2 
   1   chr1_15905767     AOna    C    T        0      0        2 
   1   chr1_15905767     ASom    C    T        0      0        2 
   1   chr1_15905767     HCab    C    T        0      0        2 
   1   chr1_15905767     HPrz    C    T        0      0        2 
   1   chr1_15905767     ZBoe    C    T        0      0        2 
   1   chr1_15905767     ZGre    C    T        0      0        2 
   1   chr1_15905767     ZHar    C    T        1      2        2 
   1   chr1_15905767   Sample    C    T        0      0        2 
   1   chr1_15908494     AAsi    G    T        0      0        2 
   1   chr1_15908494     AKia    G    T        0      0        2 
   1   chr1_15908494     AOna    G    T        0      0        2 
   1   chr1_15908494     ASom    G    T        0      0        2 
   1   chr1_15908494     HCab    G    T        0      0        2 
   1   chr1_15908494     HPrz    G    T        0      0        2 
   1   chr1_15908494     ZBoe    G    T        0      0        2 
   1   chr1_15908494     ZGre    G    T      0.5      1        2 
   1   chr1_15908494     ZHar    G    T        0      0        2 
   1   chr1_15908494   Sample    G    T        0      0        2 
   1   chr1_15909824     AAsi    A    G        0      0        2 
   1   chr1_15909824     AKia    A    G        0      0        2 
   1   chr1_15909824     AOna    A    G        1      2        2 
   1   chr1_15909824     ASom    A    G        0      0        2 
   1   chr1_15909824     HCab    A    G        0      0        2 
   1   chr1_15909824     HPrz    A    G        0      0        2 
   1   chr1_15909824     ZBoe    A    G        0      0        2 
   1   chr1_15909824     ZGre    A    G        0      0        2 
   1   chr1_15909824     ZHar    A    G        0      0        2 
   1   chr1_15909824   Sample    A    G        0      0        2 
   1   chr1_15910990     AAsi    C    T        0      0        2 
   1   chr1_15910990     AKia    C    T        0      0        2 
   1   chr1_15910990     AOna    C    T        0      0        2 
   1   chr1_15910990     ASom    C    T        0      0        2 
   1   chr1_15910990     HCab    C    T        0      0        2 
   1   chr1_15910990     HPrz    C    T        0      0        2 
   1   chr1_15910990     ZBoe    C    T        0      0        2 
   1   chr1_15910990     ZGre    C    T      0.5      1        2 
   1   chr1_15910990     ZHar    C    T        0      0        2 
   1   chr1_15910990   Sample    C    T        0      0        2 
   1   chr1_15921343     AAsi    T    C        0      0        2 
   1   chr1_15921343     AKia    T    C        0      0        2 
   1   chr1_15921343     AOna    T    C        0      0        2 
   1   chr1_15921343     ASom    T    C        0      0        2 
   1   chr1_15921343     HCab    T    C        0      0        2 
   1   chr1_15921343     HPrz    T    C        0      0        2 
   1   chr1_15921343     ZBoe    T    C        1      2        2 
   1   chr1_15921343     ZGre    T    C        0      0        2 
   1   chr1_15921343     ZHar    T    C        0      0        2 
   1   chr1_15921343   Sample    T    C        0      0        2 
   1   chr1_15926725     AAsi    A    G        0      0        2 
   1   chr1_15926725     AKia    A    G        0      0        2 
   1   chr1_15926725     AOna    A    G        0      0        2 
   1   chr1_15926725     ASom    A    G        0      0        2 
   1   chr1_15926725     HCab    A    G        1      2        2 
   1   chr1_15926725     HPrz    A    G        1      2        2 
   1   chr1_15926725     ZBoe    A    G        0      0        2 
   1   chr1_15926725     ZGre    A    G        0      0        2 
   1   chr1_15926725     ZHar    A    G        0      0        2 
   1   chr1_15926725   Sample    A    G        0      0        2 
   1   chr1_15926804     AAsi    G    C        0      0        2 
   1   chr1_15926804     AKia    G    C        0      0        2 
   1   chr1_15926804     AOna    G    C        0      0        2 
   1   chr1_15926804     ASom    G    C        0      0        2 
   1   chr1_15926804     HCab    G    C        1      2        2 
   1   chr1_15926804     HPrz    G    C        1      2        2 
   1   chr1_15926804     ZBoe    G    C        0      0        2 
   1   chr1_15926804     ZGre    G    C        0      0        2 
   1   chr1_15926804     ZHar    G    C        0      0        2 
   1   chr1_15926804   Sample    G    C        0      0        2 
   1   chr1_15928485     AAsi    T    C        0      0        2 
   1   chr1_15928485     AKia    T    C        1      2        2 
   1   chr1_15928485     AOna    T    C        0      0        2 
   1   chr1_15928485     ASom    T    C        0      0        2 
   1   chr1_15928485     HCab    T    C        0      0        2 
   1   chr1_15928485     HPrz    T    C        0      0        2 
   1   chr1_15928485     ZBoe    T    C        0      0        2 
   1   chr1_15928485     ZGre    T    C        0      0        2 
   1   chr1_15928485     ZHar    T    C        0      0        2 
   1   chr1_15928485   Sample    T    C        0      0        2 
   1   chr1_15934280     AAsi    G    A        0      0        2 
   1   chr1_15934280     AKia    G    A        0      0        2 
   1   chr1_15934280     AOna    G    A        0      0        2 
   1   chr1_15934280     ASom    G    A        0      0        2 
   1   chr1_15934280     HCab    G    A        0      0        2 
   1   chr1_15934280     HPrz    G    A        0      0        2 
   1   chr1_15934280     ZBoe    G    A        0      0        2 
   1   chr1_15934280     ZGre    G    A        0      0        2 
   1   chr1_15934280     ZHar    G    A      0.5      1        2 
   1   chr1_15934280   Sample    G    A        0      0        2 
   1   chr1_15946771     AAsi    G    A      0.5      1        2 
   1   chr1_15946771     AKia    G    A        0      0        2 
   1   chr1_15946771     AOna    G    A        0      0        2 
   1   chr1_15946771     ASom    G    A        0      0        2 
   1   chr1_15946771     HCab    G    A        0      0        2 
   1   chr1_15946771     HPrz    G    A        0      0        2 
   1   chr1_15946771     ZBoe    G    A        0      0        2 
   1   chr1_15946771     ZGre    G    A        0      0        2 
   1   chr1_15946771     ZHar    G    A        0      0        2 
   1   chr1_15946771   Sample    G    A        0      0        2 
   1   chr1_15951383     AAsi    A    G        0      0        2 
   1   chr1_15951383     AKia    A    G        1      2        2 
   1   chr1_15951383     AOna    A    G        0      0        2 
   1   chr1_15951383     ASom    A    G        0      0        2 
   1   chr1_15951383     HCab    A    G        0      0        2 
   1   chr1_15951383     HPrz    A    G        0      0        2 
   1   chr1_15951383     ZBoe    A    G        0      0        2 
   1   chr1_15951383     ZGre    A    G        0      0        2 
   1   chr1_15951383     ZHar    A    G        0      0        2 
   1   chr1_15951383   Sample    A    G        0      0        2 
   1   chr1_15956621     AAsi    A    G        0      0        2 
   1   chr1_15956621     AKia    A    G        0      0        2 
   1   chr1_15956621     AOna    A    G        0      0        2 
   1   chr1_15956621     ASom    A    G        0      0        2 
   1   chr1_15956621     HCab    A    G        1      2        2 
   1   chr1_15956621     HPrz    A    G        1      2        2 
   1   chr1_15956621     ZBoe    A    G        0      0        2 
   1   chr1_15956621     ZGre    A    G        0      0        2 
   1   chr1_15956621     ZHar    A    G        0      0        2 
   1   chr1_15956621   Sample    A    G        0      0        2 
   1   chr1_15965919     AAsi    A    G        0      0        2 
   1   chr1_15965919     AKia    A    G        0      0        2 
   1   chr1_15965919     AOna    A    G        0      0        2 
   1   chr1_15965919     ASom    A    G        0      0        2 
   1   chr1_15965919     HCab    A    G        0      0        2 
   1   chr1_15965919     HPrz    A    G        0      0        2 
   1   chr1_15965919     ZBoe    A    G        0      0        2 
   1   chr1_15965919     ZGre    A    G        0      0        2 
   1   chr1_15965919     ZHar    A    G        1      2        2 
   1   chr1_15965919   Sample    A    G        0      0        2 
   1   chr1_15981579     AAsi    A    G        0      0        2 
   1   chr1_15981579     AKia    A    G        0      0        2 
   1   chr1_15981579     AOna    A    G        0      0        2 
   1   chr1_15981579     ASom    A    G        0      0        2 
   1   chr1_15981579     HCab    A    G        0      0        2 
   1   chr1_15981579     HPrz    A    G        0      0        2 
   1   chr1_15981579     ZBoe    A    G        0      0        2 
   1   chr1_15981579     ZGre    A    G        0      0        2 
   1   chr1_15981579     ZHar    A    G      0.5      1        2 
   1   chr1_15981579   Sample    A    G        0      0        2 
   1   chr1_15982557     AAsi    G    A        0      0        2 
   1   chr1_15982557     AKia    G    A        0      0        2 
   1   chr1_15982557     AOna    G    A        0      0        2 
   1   chr1_15982557     ASom    G    A        0      0        2 
   1   chr1_15982557     HCab    G    A      0.5      1        2 
   1   chr1_15982557     HPrz    G    A        0      0        2 
   1   chr1_15982557     ZBoe    G    A        0      0        2 
   1   chr1_15982557     ZGre    G    A        0      0        2 
   1   chr1_15982557     ZHar    G    A        0      0        2 
   1   chr1_15982557   Sample    G    A        0      0        2 
   1   chr1_15989670     AAsi    G    C        0      0        2 
   1   chr1_15989670     AKia    G    C        0      0        2 
   1   chr1_15989670     AOna    G    C        0      0        2 
   1   chr1_15989670     ASom    G    C        0      0        2 
   1   chr1_15989670     HCab    G    C        0      0        2 
   1   chr1_15989670     HPrz    G    C        0      0        2 
   1   chr1_15989670     ZBoe    G    C        0      0        2 
   1   chr1_15989670     ZGre    G    C        1      2        2 
   1   chr1_15989670     ZHar    G    C        0      0        2 
   1   chr1_15989670   Sample    G    C        0      0        2 
   1   chr1_15993339     AAsi    G    A        0      0        2 
   1   chr1_15993339     AKia    G    A        0      0        2 
   1   chr1_15993339     AOna    G    A        0      0        2 
   1   chr1_15993339     ASom    G    A        0      0        2 
   1   chr1_15993339     HCab    G    A        1      2        2 
   1   chr1_15993339     HPrz    G    A        1      2        2 
   1   chr1_15993339     ZBoe    G    A        0      0        2 
   1   chr1_15993339     ZGre    G    A        0      0        2 
   1   chr1_15993339     ZHar    G    A        0      0        2 
   1   chr1_15993339   Sample    G    A        0      0        2 
   1   chr1_15994842     AAsi    A    C        0      0        2 
   1   chr1_15994842     AKia    A    C        0      0        2 
   1   chr1_15994842     AOna    A    C        0      0        2 
   1   chr1_15994842     ASom    A    C        0      0        2 
   1   chr1_15994842     HCab    A    C        1      2        2 
   1   chr1_15994842     HPrz    A    C        1      2        2 
   1   chr1_15994842     ZBoe    A    C        0      0        2 
   1   chr1_15994842     ZGre    A    C        0      0        2 
   1   chr1_15994842     ZHar    A    C        0      0        2 
   1   chr1_15994842   Sample    A    C        0      0        2 
   1   chr1_15998021     AAsi    T    C      0.5      1        2 
   1   chr1_15998021     AKia    T    C        0      0        2 
   1   chr1_15998021     AOna    T    C        0      0        2 
   1   chr1_15998021     ASom    T    C        0      0        2 
   1   chr1_15998021     HCab    T    C        0      0        2 
   1   chr1_15998021     HPrz    T    C        0      0        2 
   1   chr1_15998021     ZBoe    T    C        0      0        2 
   1   chr1_15998021     ZGre    T    C        0      0        2 
   1   chr1_15998021     ZHar    T    C        0      0        2 
   1   chr1_15998021   Sample    T    C        0      0        2 
   1   chr1_15998687     AAsi    A    G        0      0        2 
   1   chr1_15998687     AKia    A    G        0      0        2 
   1   chr1_15998687     AOna    A    G        0      0        2 
   1   chr1_15998687     ASom    A    G        0      0        2 
   1   chr1_15998687     HCab    A    G        0      0        2 
   1   chr1_15998687     HPrz    A    G        0      0        2 
   1   chr1_15998687     ZBoe    A    G      0.5      1        2 
   1   chr1_15998687     ZGre    A    G        0      0        2 
   1   chr1_15998687     ZHar    A    G        0      0        2 
   1   chr1_15998687   Sample    A    G        0      0        2 
   1   chr1_15998901     AAsi    A    G        0      0        2 
   1   chr1_15998901     AKia    A    G        0      0        2 
   1   chr1_15998901     AOna    A    G        0      0        2 
   1   chr1_15998901     ASom    A    G        0      0        2 
   1   chr1_15998901     HCab    A    G        0      0        2 
   1   chr1_15998901     HPrz    A    G        0      0        2 
   1   chr1_15998901     ZBoe    A    G        0      0        2 
   1   chr1_15998901     ZGre    A    G        0      0        2 
   1   chr1_15998901     ZHar    A    G      0.5      1        2 
   1   chr1_15998901   Sample    A    G        0      0        2 
   1   chr1_15999654     AAsi    C    A        0      0        2 
   1   chr1_15999654     AKia    C    A        0      0        2 
   1   chr1_15999654     AOna    C    A        0      0        2 
   1   chr1_15999654     ASom    C    A        0      0        2 
   1   chr1_15999654     HCab    C    A      0.5      1        2 
   1   chr1_15999654     HPrz    C    A        0      0        2 
   1   chr1_15999654     ZBoe    C    A        0      0        2 
   1   chr1_15999654     ZGre    C    A        0      0        2 
   1   chr1_15999654     ZHar    C    A        0      0        2 
   1   chr1_15999654   Sample    C    A        0      0        2 
   1   chr1_16000355     AAsi    C    G        0      0        2 
   1   chr1_16000355     AKia    C    G        0      0        2 
   1   chr1_16000355     AOna    C    G        0      0        2 
   1   chr1_16000355     ASom    C    G        0      0        2 
   1   chr1_16000355     HCab    C    G        0      0        2 
   1   chr1_16000355     HPrz    C    G        0      0        2 
   1   chr1_16000355     ZBoe    C    G        0      0        2 
   1   chr1_16000355     ZGre    C    G      0.5      1        2 
   1   chr1_16000355     ZHar    C    G        0      0        2 
   1   chr1_16000355   Sample    C    G        0      0        2 
   1   chr1_16011227     AAsi    T    C        0      0        2 
   1   chr1_16011227     AKia    T    C        0      0        2 
   1   chr1_16011227     AOna    T    C        0      0        2 
   1   chr1_16011227     ASom    T    C        0      0        2 
   1   chr1_16011227     HCab    T    C        0      0        2 
   1   chr1_16011227     HPrz    T    C        0      0        2 
   1   chr1_16011227     ZBoe    T    C      0.5      1        2 
   1   chr1_16011227     ZGre    T    C        0      0        2 
   1   chr1_16011227     ZHar    T    C        0      0        2 
   1   chr1_16011227   Sample    T    C        0      0        2 
   1   chr1_16012134     AAsi    G    A      0.5      1        2 
   1   chr1_16012134     AKia    G    A        0      0        2 
   1   chr1_16012134     AOna    G    A        0      0        2 
   1   chr1_16012134     ASom    G    A        0      0        2 
   1   chr1_16012134     HCab    G    A        0      0        2 
   1   chr1_16012134     HPrz    G    A        0      0        2 
   1   chr1_16012134     ZBoe    G    A        0      0        2 
   1   chr1_16012134     ZGre    G    A        0      0        2 
   1   chr1_16012134     ZHar    G    A        0      0        2 
   1   chr1_16012134   Sample    G    A        1      2        2 
   1   chr1_16015454     AAsi    A    G        0      0        2 
   1   chr1_16015454     AKia    A    G        0      0        2 
   1   chr1_16015454     AOna    A    G        0      0        2 
   1   chr1_16015454     ASom    A    G        0      0        2 
   1   chr1_16015454     HCab    A    G        1      2        2 
   1   chr1_16015454     HPrz    A    G        1      2        2 
   1   chr1_16015454     ZBoe    A    G        0      0        2 
   1   chr1_16015454     ZGre    A    G        0      0        2 
   1   chr1_16015454     ZHar    A    G        0      0        2 
   1   chr1_16015454   Sample    A    G        0      0        2 
   1   chr1_16019217     AAsi    T    C        0      0        2 
   1   chr1_16019217     AKia    T    C        0      0        2 
   1   chr1_16019217     AOna    T    C        0      0        2 
   1   chr1_16019217     ASom    T    C        0      0        2 
   1   chr1_16019217     HCab    T    C        0      0        2 
   1   chr1_16019217     HPrz    T    C        0      0        2 
   1   chr1_16019217     ZBoe    T    C        0      0        2 
   1   chr1_16019217     ZGre    T    C        0      0        2 
   1   chr1_16019217     ZHar    T    C        1      2        2 
   1   chr1_16019217   Sample    T    C        0      0        2 
   1   chr1_16019666     AAsi    A    G        1      2        2 
   1   chr1_16019666     AKia    A    G        0      0        2 
   1   chr1_16019666     AOna    A    G        0      0        2 
   1   chr1_16019666     ASom    A    G        0      0        2 
   1   chr1_16019666     HCab    A    G        0      0        2 
   1   chr1_16019666     HPrz    A    G        0      0        2 
   1   chr1_16019666     ZBoe    A    G        0      0        2 
   1   chr1_16019666     ZGre    A    G        0      0        2 
   1   chr1_16019666     ZHar    A    G        0      0        2 
   1   chr1_16019666   Sample    A    G        0      0        2 
   1   chr1_16020298     AAsi    A    G        0      0        2 
   1   chr1_16020298     AKia    A    G        1      2        2 
   1   chr1_16020298     AOna    A    G        0      0        2 
   1   chr1_16020298     ASom    A    G        0      0        2 
   1   chr1_16020298     HCab    A    G        0      0        2 
   1   chr1_16020298     HPrz    A    G        0      0        2 
   1   chr1_16020298     ZBoe    A    G        0      0        2 
   1   chr1_16020298     ZGre    A    G        0      0        2 
   1   chr1_16020298     ZHar    A    G        0      0        2 
   1   chr1_16020298   Sample    A    G        0      0        2 
   1   chr1_16022287     AAsi    A    G        0      0        2 
   1   chr1_16022287     AKia    A    G        0      0        2 
   1   chr1_16022287     AOna    A    G        0      0        2 
   1   chr1_16022287     ASom    A    G        0      0        2 
   1   chr1_16022287     HCab    A    G        1      2        2 
   1   chr1_16022287     HPrz    A    G        1      2        2 
   1   chr1_16022287     ZBoe    A    G        0      0        2 
   1   chr1_16022287     ZGre    A    G        0      0        2 
   1   chr1_16022287     ZHar    A    G        0      0        2 
   1   chr1_16022287   Sample    A    G        0      0        2 
   1   chr1_16023248     AAsi    A    G        0      0        2 
   1   chr1_16023248     AKia    A    G        0      0        2 
   1   chr1_16023248     AOna    A    G        0      0        2 
   1   chr1_16023248     ASom    A    G        0      0        2 
   1   chr1_16023248     HCab    A    G        0      0        2 
   1   chr1_16023248     HPrz    A    G        0      0        2 
   1   chr1_16023248     ZBoe    A    G      0.5      1        2 
   1   chr1_16023248     ZGre    A    G        0      0        2 
   1   chr1_16023248     ZHar    A    G        0      0        2 
   1   chr1_16023248   Sample    A    G        0      0        2 
   1   chr1_16026946     AAsi    A    G        0      0        2 
   1   chr1_16026946     AKia    A    G        0      0        2 
   1   chr1_16026946     AOna    A    G        1      2        2 
   1   chr1_16026946     ASom    A    G        0      0        2 
   1   chr1_16026946     HCab    A    G        0      0        2 
   1   chr1_16026946     HPrz    A    G        0      0        2 
   1   chr1_16026946     ZBoe    A    G        0      0        2 
   1   chr1_16026946     ZGre    A    G        0      0        2 
   1   chr1_16026946     ZHar    A    G        0      0        2 
   1   chr1_16026946   Sample    A    G        0      0        2 
   1   chr1_16030227     AAsi    G    A        0      0        2 
   1   chr1_16030227     AKia    G    A        0      0        2 
   1   chr1_16030227     AOna    G    A        0      0        2 
   1   chr1_16030227     ASom    G    A        0      0        2 
   1   chr1_16030227     HCab    G    A        0      0        2 
   1   chr1_16030227     HPrz    G    A        0      0        2 
   1   chr1_16030227     ZBoe    G    A        1      2        2 
   1   chr1_16030227     ZGre    G    A        1      2        2 
   1   chr1_16030227     ZHar    G    A        1      2        2 
   1   chr1_16030227   Sample    G    A        0      0        2 
   1   chr1_16030709     AAsi    T    A        0      0        2 
   1   chr1_16030709     AKia    T    A        0      0        2 
   1   chr1_16030709     AOna    T    A        0      0        2 
   1   chr1_16030709     ASom    T    A        0      0        2 
   1   chr1_16030709     HCab    T    A        1      2        2 
   1   chr1_16030709     HPrz    T    A        1      2        2 
   1   chr1_16030709     ZBoe    T    A        0      0        2 
   1   chr1_16030709     ZGre    T    A        0      0        2 
   1   chr1_16030709     ZHar    T    A        0      0        2 
   1   chr1_16030709   Sample    T    A        0      0        2 
   1   chr1_16033385     AAsi    A    G        0      0        2 
   1   chr1_16033385     AKia    A    G        0      0        2 
   1   chr1_16033385     AOna    A    G        0      0        2 
   1   chr1_16033385     ASom    A    G        0      0        2 
   1   chr1_16033385     HCab    A    G        0      0        2 
   1   chr1_16033385     HPrz    A    G        0      0        2 
   1   chr1_16033385     ZBoe    A    G      0.5      1        2 
   1   chr1_16033385     ZGre    A    G        0      0        2 
   1   chr1_16033385     ZHar    A    G        0      0        2 
   1   chr1_16033385   Sample    A    G        0      0        2 
   1   chr1_16035649     AAsi    T    A        0      0        2 
   1   chr1_16035649     AKia    T    A        0      0        2 
   1   chr1_16035649     AOna    T    A        0      0        2 
   1   chr1_16035649     ASom    T    A        0      0        2 
   1   chr1_16035649     HCab    T    A        0      0        2 
   1   chr1_16035649     HPrz    T    A        0      0        2 
   1   chr1_16035649     ZBoe    T    A      0.5      1        2 
   1   chr1_16035649     ZGre    T    A        0      0        2 
   1   chr1_16035649     ZHar    T    A        0      0        2 
   1   chr1_16035649   Sample    T    A        0      0        2 
   1   chr1_16038794     AAsi    C    G        0      0        2 
   1   chr1_16038794     AKia    C    G        0      0        2 
   1   chr1_16038794     AOna    C    G        0      0        2 
   1   chr1_16038794     ASom    C    G        0      0        2 
   1   chr1_16038794     HCab    C    G        0      0        2 
   1   chr1_16038794     HPrz    C    G        0      0        2 
   1   chr1_16038794     ZBoe    C    G      0.5      1        2 
   1   chr1_16038794     ZGre    C    G        0      0        2 
   1   chr1_16038794     ZHar    C    G        0      0        2 
   1   chr1_16038794   Sample    C    G        0      0        2 
   1   chr1_16039815     AAsi    T    C        0      0        2 
   1   chr1_16039815     AKia    T    C        0      0        2 
   1   chr1_16039815     AOna    T    C        0      0        2 
   1   chr1_16039815     ASom    T    C        0      0        2 
   1   chr1_16039815     HCab    T    C        0      0        2 
   1   chr1_16039815     HPrz    T    C        0      0        2 
   1   chr1_16039815     ZBoe    T    C      0.5      1        2 
   1   chr1_16039815     ZGre    T    C        0      0        2 
   1   chr1_16039815     ZHar    T    C        0      0        2 
   1   chr1_16039815   Sample    T    C        0      0        2 
   1   chr1_16043746     AAsi    T    C        1      2        2 
   1   chr1_16043746     AKia    T    C        0      0        2 
   1   chr1_16043746     AOna    T    C        0      0        2 
   1   chr1_16043746     ASom    T    C        1      2        2 
   1   chr1_16043746     HCab    T    C        0      0        2 
   1   chr1_16043746     HPrz    T    C        0      0        2 
   1   chr1_16043746     ZBoe    T    C        0      0        2 
   1   chr1_16043746     ZGre    T    C        0      0        2 
   1   chr1_16043746     ZHar    T    C        0      0        2 
   1   chr1_16043746   Sample    T    C        1      2        2 
   1   chr1_16045125     AAsi    T    G        0      0        2 
   1   chr1_16045125     AKia    T    G        0      0        2 
   1   chr1_16045125     AOna    T    G        0      0        2 
   1   chr1_16045125     ASom    T    G        0      0        2 
   1   chr1_16045125     HCab    T    G        1      2        2 
   1   chr1_16045125     HPrz    T    G        1      2        2 
   1   chr1_16045125     ZBoe    T    G        0      0        2 
   1   chr1_16045125     ZGre    T    G        0      0        2 
   1   chr1_16045125     ZHar    T    G        0      0        2 
   1   chr1_16045125   Sample    T    G        0      0        2 
   1   chr1_16046237     AAsi    A    G        0      0        2 
   1   chr1_16046237     AKia    A    G        1      2        2 
   1   chr1_16046237     AOna    A    G        1      2        2 
   1   chr1_16046237     ASom    A    G        0      0        2 
   1   chr1_16046237     HCab    A    G        0      0        2 
   1   chr1_16046237     HPrz    A    G        0      0        2 
   1   chr1_16046237     ZBoe    A    G        0      0        2 
   1   chr1_16046237     ZGre    A    G        0      0        2 
   1   chr1_16046237     ZHar    A    G        0      0        2 
   1   chr1_16046237   Sample    A    G        0      0        2 
   1   chr1_16047187     AAsi    G    A        0      0        2 
   1   chr1_16047187     AKia    G    A        0      0        2 
   1   chr1_16047187     AOna    G    A        0      0        2 
   1   chr1_16047187     ASom    G    A        0      0        2 
   1   chr1_16047187     HCab    G    A        1      2        2 
   1   chr1_16047187     HPrz    G    A        1      2        2 
   1   chr1_16047187     ZBoe    G    A        0      0        2 
   1   chr1_16047187     ZGre    G    A        0      0        2 
   1   chr1_16047187     ZHar    G    A        0      0        2 
   1   chr1_16047187   Sample    G    A        0      0        2 
   1   chr1_16049351     AAsi    C    T        0      0        2 
   1   chr1_16049351     AKia    C    T        0      0        2 
   1   chr1_16049351     AOna    C    T        0      0        2 
   1   chr1_16049351     ASom    C    T        0      0        2 
   1   chr1_16049351     HCab    C    T        1      2        2 
   1   chr1_16049351     HPrz    C    T        1      2        2 
   1   chr1_16049351     ZBoe    C    T        0      0        2 
   1   chr1_16049351     ZGre    C    T        0      0        2 
   1   chr1_16049351     ZHar    C    T        0      0        2 
   1   chr1_16049351   Sample    C    T        0      0        2 
   1   chr1_16049755     AAsi    C    T        0      0        2 
   1   chr1_16049755     AKia    C    T        0      0        2 
   1   chr1_16049755     AOna    C    T        0      0        2 
   1   chr1_16049755     ASom    C    T        0      0        2 
   1   chr1_16049755     HCab    C    T        0      0        2 
   1   chr1_16049755     HPrz    C    T        0      0        2 
   1   chr1_16049755     ZBoe    C    T        0      0        2 
   1   chr1_16049755     ZGre    C    T        1      2        2 
   1   chr1_16049755     ZHar    C    T        0      0        2 
   1   chr1_16049755   Sample    C    T        0      0        2 
   1   chr1_16050280     AAsi    T    C        0      0        2 
   1   chr1_16050280     AKia    T    C        0      0        2 
   1   chr1_16050280     AOna    T    C        0      0        2 
   1   chr1_16050280     ASom    T    C        0      0        2 
   1   chr1_16050280     HCab    T    C        0      0        2 
   1   chr1_16050280     HPrz    T    C        0      0        2 
   1   chr1_16050280     ZBoe    T    C        0      0        2 
   1   chr1_16050280     ZGre    T    C        1      2        2 
   1   chr1_16050280     ZHar    T    C        0      0        2 
   1   chr1_16050280   Sample    T    C        0      0        2 
   1   chr1_16052324     AAsi    A    G        0      0        2 
   1   chr1_16052324     AKia    A    G        0      0        2 
   1   chr1_16052324     AOna    A    G        0      0        2 
   1   chr1_16052324     ASom    A    G        0      0        2 
   1   chr1_16052324     HCab    A    G        0      0        2 
   1   chr1_16052324     HPrz    A    G        0      0        2 
   1   chr1_16052324     ZBoe    A    G        0      0        2 
   1   chr1_16052324     ZGre    A    G      0.5      1        2 
   1   chr1_16052324     ZHar    A    G        0      0        2 
   1   chr1_16052324   Sample    A    G        0      0        2 
   1   chr1_16052996     AAsi    C    T        0      0        2 
   1   chr1_16052996     AKia    C    T        0      0        2 
   1   chr1_16052996     AOna    C    T        1      2        2 
   1   chr1_16052996     ASom    C    T        0      0        2 
   1   chr1_16052996     HCab    C    T        0      0        2 
   1   chr1_16052996     HPrz    C    T        0      0        2 
   1   chr1_16052996     ZBoe    C    T        0      0        2 
   1   chr1_16052996     ZGre    C    T        0      0        2 
   1   chr1_16052996     ZHar    C    T        0      0        2 
   1   chr1_16052996   Sample    C    T        0      0        2 
   1   chr1_16055543     AAsi    G    T        0      0        2 
   1   chr1_16055543     AKia    G    T        0      0        2 
   1   chr1_16055543     AOna    G    T        0      0        2 
   1   chr1_16055543     ASom    G    T        0      0        2 
   1   chr1_16055543     HCab    G    T        0      0        2 
   1   chr1_16055543     HPrz    G    T        1      2        2 
   1   chr1_16055543     ZBoe    G    T        0      0        2 
   1   chr1_16055543     ZGre    G    T        0      0        2 
   1   chr1_16055543     ZHar    G    T        0      0        2 
   1   chr1_16055543   Sample    G    T        0      0        2 
   1   chr1_16072457     AAsi    T    C        0      0        2 
   1   chr1_16072457     AKia    T    C        0      0        2 
   1   chr1_16072457     AOna    T    C        0      0        2 
   1   chr1_16072457     ASom    T    C        0      0        2 
   1   chr1_16072457     HCab    T    C        1      2        2 
   1   chr1_16072457     HPrz    T    C        1      2        2 
   1   chr1_16072457     ZBoe    T    C        0      0        2 
   1   chr1_16072457     ZGre    T    C        0      0        2 
   1   chr1_16072457     ZHar    T    C        0      0        2 
   1   chr1_16072457   Sample    T    C        0      0        2 
   1   chr1_16075954     AAsi    T    C        0      0        2 
   1   chr1_16075954     AKia    T    C        0      0        2 
   1   chr1_16075954     AOna    T    C      0.5      1        2 
   1   chr1_16075954     ASom    T    C        0      0        2 
   1   chr1_16075954     HCab    T    C        0      0        2 
   1   chr1_16075954     HPrz    T    C        0      0        2 
   1   chr1_16075954     ZBoe    T    C        0      0        2 
   1   chr1_16075954     ZGre    T    C        0      0        2 
   1   chr1_16075954     ZHar    T    C        0      0        2 
   1   chr1_16075954   Sample    T    C        0      0        2 
   1   chr1_16076717     AAsi    C    A        0      0        2 
   1   chr1_16076717     AKia    C    A        0      0        2 
   1   chr1_16076717     AOna    C    A        0      0        2 
   1   chr1_16076717     ASom    C    A        0      0        2 
   1   chr1_16076717     HCab    C    A        0      0        2 
   1   chr1_16076717     HPrz    C    A        0      0        2 
   1   chr1_16076717     ZBoe    C    A      0.5      1        2 
   1   chr1_16076717     ZGre    C    A        0      0        2 
   1   chr1_16076717     ZHar    C    A        0      0        2 
   1   chr1_16076717   Sample    C    A        0      0        2 
   1   chr1_16083027     AAsi    T    C        0      0        2 
   1   chr1_16083027     AKia    T    C        0      0        2 
   1   chr1_16083027     AOna    T    C        0      0        2 
   1   chr1_16083027     ASom    T    C        0      0        2 
   1   chr1_16083027     HCab    T    C        1      2        2 
   1   chr1_16083027     HPrz    T    C        1      2        2 
   1   chr1_16083027     ZBoe    T    C        0      0        2 
   1   chr1_16083027     ZGre    T    C        0      0        2 
   1   chr1_16083027     ZHar    T    C        0      0        2 
   1   chr1_16083027   Sample    T    C        0      0        2 
   1   chr1_16084824     AAsi    T    C        0      0        2 
   1   chr1_16084824     AKia    T    C        0      0        2 
   1   chr1_16084824     AOna    T    C        0      0        2 
   1   chr1_16084824     ASom    T    C      0.5      1        2 
   1   chr1_16084824     HCab    T    C        0      0        2 
   1   chr1_16084824     HPrz    T    C        0      0        2 
   1   chr1_16084824     ZBoe    T    C        0      0        2 
   1   chr1_16084824     ZGre    T    C        0      0        2 
   1   chr1_16084824     ZHar    T    C        0      0        2 
   1   chr1_16084824   Sample    T    C        0      0        2 
   1   chr1_16087190     AAsi    G    C        0      0        2 
   1   chr1_16087190     AKia    G    C        0      0        2 
   1   chr1_16087190     AOna    G    C        0      0        2 
   1   chr1_16087190     ASom    G    C        0      0        2 
   1   chr1_16087190     HCab    G    C      0.5      1        2 
   1   chr1_16087190     HPrz    G    C      0.5      1        2 
   1   chr1_16087190     ZBoe    G    C        0      0        2 
   1   chr1_16087190     ZGre    G    C        0      0        2 
   1   chr1_16087190     ZHar    G    C        0      0        2 
   1   chr1_16087190   Sample    G    C        0      0        2 
   1   chr1_16087492     AAsi    C    A        0      0        2 
   1   chr1_16087492     AKia    C    A        0      0        2 
   1   chr1_16087492     AOna    C    A        0      0        2 
   1   chr1_16087492     ASom    C    A        0      0        2 
   1   chr1_16087492     HCab    C    A        1      2        2 
   1   chr1_16087492     HPrz    C    A        1      2        2 
   1   chr1_16087492     ZBoe    C    A        0      0        2 
   1   chr1_16087492     ZGre    C    A        0      0        2 
   1   chr1_16087492     ZHar    C    A        0      0        2 
   1   chr1_16087492   Sample    C    A        0      0        2 
   1   chr1_16088183     AAsi    T    C        0      0        2 
   1   chr1_16088183     AKia    T    C        0      0        2 
   1   chr1_16088183     AOna    T    C        0      0        2 
   1   chr1_16088183     ASom    T    C        0      0        2 
   1   chr1_16088183     HCab    T    C        1      2        2 
   1   chr1_16088183     HPrz    T    C        1      2        2 
   1   chr1_16088183     ZBoe    T    C        0      0        2 
   1   chr1_16088183     ZGre    T    C        0      0        2 
   1   chr1_16088183     ZHar    T    C        0      0        2 
   1   chr1_16088183   Sample    T    C        0      0        2 
   1   chr1_16091969     AAsi    A    C        0      0        2 
   1   chr1_16091969     AKia    A    C      0.5      1        2 
   1   chr1_16091969     AOna    A    C        0      0        2 
   1   chr1_16091969     ASom    A    C        0      0        2 
   1   chr1_16091969     HCab    A    C        0      0        2 
   1   chr1_16091969     HPrz    A    C        0      0        2 
   1   chr1_16091969     ZBoe    A    C        0      0        2 
   1   chr1_16091969     ZGre    A    C        0      0        2 
   1   chr1_16091969     ZHar    A    C        0      0        2 
   1   chr1_16091969   Sample    A    C        0      0        2 
   1   chr1_16094261     AAsi    C    T        0      0        2 
   1   chr1_16094261     AKia    C    T      0.5      1        2 
   1   chr1_16094261     AOna    C    T        0      0        2 
   1   chr1_16094261     ASom    C    T        0      0        2 
   1   chr1_16094261     HCab    C    T        0      0        2 
   1   chr1_16094261     HPrz    C    T        0      0        2 
   1   chr1_16094261     ZBoe    C    T        0      0        2 
   1   chr1_16094261     ZGre    C    T        0      0        2 
   1   chr1_16094261     ZHar    C    T        0      0        2 
   1   chr1_16094261   Sample    C    T        0      0        2 
   1   chr1_16095213     AAsi    A    G        0      0        2 
   1   chr1_16095213     AKia    A    G        0      0        2 
   1   chr1_16095213     AOna    A    G        0      0        2 
   1   chr1_16095213     ASom    A    G        0      0        2 
   1   chr1_16095213     HCab    A    G        0      0        2 
   1   chr1_16095213     HPrz    A    G        0      0        2 
   1   chr1_16095213     ZBoe    A    G      0.5      1        2 
   1   chr1_16095213     ZGre    A    G        0      0        2 
   1   chr1_16095213     ZHar    A    G        0      0        2 
   1   chr1_16095213   Sample    A    G        0      0        2 
   1   chr1_16099870     AAsi    G    A        0      0        2 
   1   chr1_16099870     AKia    G    A        0      0        2 
   1   chr1_16099870     AOna    G    A        0      0        2 
   1   chr1_16099870     ASom    G    A        0      0        2 
   1   chr1_16099870     HCab    G    A        1      2        2 
   1   chr1_16099870     HPrz    G    A        1      2        2 
   1   chr1_16099870     ZBoe    G    A        0      0        2 
   1   chr1_16099870     ZGre    G    A        0      0        2 
   1   chr1_16099870     ZHar    G    A        0      0        2 
   1   chr1_16099870   Sample    G    A        0      0        2 
   1   chr1_16115011     AAsi    C    T        0      0        2 
   1   chr1_16115011     AKia    C    T        0      0        2 
   1   chr1_16115011     AOna    C    T        0      0        2 
   1   chr1_16115011     ASom    C    T        0      0        2 
   1   chr1_16115011     HCab    C    T        0      0        2 
   1   chr1_16115011     HPrz    C    T        0      0        2 
   1   chr1_16115011     ZBoe    C    T        0      0        2 
   1   chr1_16115011     ZGre    C    T        1      2        2 
   1   chr1_16115011     ZHar    C    T        0      0        2 
   1   chr1_16115011   Sample    C    T        0      0        2 
   1   chr1_16116236     AAsi    A    T        0      0        2 
   1   chr1_16116236     AKia    A    T        0      0        2 
   1   chr1_16116236     AOna    A    T        0      0        2 
   1   chr1_16116236     ASom    A    T        0      0        2 
   1   chr1_16116236     HCab    A    T        0      0        2 
   1   chr1_16116236     HPrz    A    T      0.5      1        2 
   1   chr1_16116236     ZBoe    A    T        0      0        2 
   1   chr1_16116236     ZGre    A    T        0      0        2 
   1   chr1_16116236     ZHar    A    T        0      0        2 
   1   chr1_16116236   Sample    A    T        0      0        2 
   1   chr1_16116300     AAsi    T    C        0      0        2 
   1   chr1_16116300     AKia    T    C        0      0        2 
   1   chr1_16116300     AOna    T    C        0      0        2 
   1   chr1_16116300     ASom    T    C        0      0        2 
   1   chr1_16116300     HCab    T    C        0      0        2 
   1   chr1_16116300     HPrz    T    C        0      0        2 
   1   chr1_16116300     ZBoe    T    C        0      0        2 
   1   chr1_16116300     ZGre    T    C        1      2        2 
   1   chr1_16116300     ZHar    T    C        0      0        2 
   1   chr1_16116300   Sample    T    C        0      0        2 
   1   chr1_16116309     AAsi    G    A        0      0        2 
   1   chr1_16116309     AKia    G    A        0      0        2 
   1   chr1_16116309     AOna    G    A        0      0        2 
   1   chr1_16116309     ASom    G    A        0      0        2 
   1   chr1_16116309     HCab    G    A        0      0        2 
   1   chr1_16116309     HPrz    G    A        0      0        2 
   1   chr1_16116309     ZBoe    G    A      0.5      1        2 
   1   chr1_16116309     ZGre    G    A        0      0        2 
   1   chr1_16116309     ZHar    G    A        0      0        2 
   1   chr1_16116309   Sample    G    A        0      0        2 
   1   chr1_16128227     AAsi    A    C        1      2        2 
   1   chr1_16128227     AKia    A    C        0      0        2 
   1   chr1_16128227     AOna    A    C        0      0        2 
   1   chr1_16128227     ASom    A    C        1      2        2 
   1   chr1_16128227     HCab    A    C        0      0        2 
   1   chr1_16128227     HPrz    A    C        0      0        2 
   1   chr1_16128227     ZBoe    A    C        0      0        2 
   1   chr1_16128227     ZGre    A    C        0      0        2 
   1   chr1_16128227     ZHar    A    C        0      0        2 
   1   chr1_16128227   Sample    A    C        1      2        2 
   1   chr1_16130953     AAsi    T    A        0      0        2 
   1   chr1_16130953     AKia    T    A        0      0        2 
   1   chr1_16130953     AOna    T    A        0      0        2 
   1   chr1_16130953     ASom    T    A        0      0        2 
   1   chr1_16130953     HCab    T    A        0      0        2 
   1   chr1_16130953     HPrz    T    A        0      0        2 
   1   chr1_16130953     ZBoe    T    A      0.5      1        2 
   1   chr1_16130953     ZGre    T    A        0      0        2 
   1   chr1_16130953     ZHar    T    A        0      0        2 
   1   chr1_16130953   Sample    T    A        0      0        2 
   1   chr1_16132933     AAsi    T    G        0      0        2 
   1   chr1_16132933     AKia    T    G        0      0        2 
   1   chr1_16132933     AOna    T    G        0      0        2 
   1   chr1_16132933     ASom    T    G        0      0        2 
   1   chr1_16132933     HCab    T    G        0      0        2 
   1   chr1_16132933     HPrz    T    G      0.5      1        2 
   1   chr1_16132933     ZBoe    T    G        0      0        2 
   1   chr1_16132933     ZGre    T    G        0      0        2 
   1   chr1_16132933     ZHar    T    G        0      0        2 
   1   chr1_16132933   Sample    T    G        0      0        2 
   1   chr1_16141281     AAsi    C    T        0      0        2 
   1   chr1_16141281     AKia    C    T        0      0        2 
   1   chr1_16141281     AOna    C    T        0      0        2 
   1   chr1_16141281     ASom    C    T        0      0        2 
   1   chr1_16141281     HCab    C    T      0.5      1        2 
   1   chr1_16141281     HPrz    C    T      0.5      1        2 
   1   chr1_16141281     ZBoe    C    T        0      0        2 
   1   chr1_16141281     ZGre    C    T        0      0        2 
   1   chr1_16141281     ZHar    C    T        0      0        2 
   1   chr1_16141281   Sample    C    T        0      0        2 
   1   chr1_16144184     AAsi    C    G        0      0        2 
   1   chr1_16144184     AKia    C    G        1      2        2 
   1   chr1_16144184     AOna    C    G      0.5      1        2 
   1   chr1_16144184     ASom    C    G        0      0        2 
   1   chr1_16144184     HCab    C    G        0      0        2 
   1   chr1_16144184     HPrz    C    G        0      0        2 
   1   chr1_16144184     ZBoe    C    G        0      0        2 
   1   chr1_16144184     ZGre    C    G        0      0        2 
   1   chr1_16144184     ZHar    C    G        0      0        2 
   1   chr1_16144184   Sample    C    G        0      0        2 
   1   chr1_16146679     AAsi    T    C        0      0        2 
   1   chr1_16146679     AKia    T    C        0      0        2 
   1   chr1_16146679     AOna    T    C        0      0        2 
   1   chr1_16146679     ASom    T    C        0      0        2 
   1   chr1_16146679     HCab    T    C        1      2        2 
   1   chr1_16146679     HPrz    T    C        1      2        2 
   1   chr1_16146679     ZBoe    T    C        0      0        2 
   1   chr1_16146679     ZGre    T    C        0      0        2 
   1   chr1_16146679     ZHar    T    C        0      0        2 
   1   chr1_16146679   Sample    T    C        0      0        2 
   1   chr1_16147082     AAsi    T    C        0      0        2 
   1   chr1_16147082     AKia    T    C        0      0        2 
   1   chr1_16147082     AOna    T    C        0      0        2 
   1   chr1_16147082     ASom    T    C        0      0        2 
   1   chr1_16147082     HCab    T    C        0      0        2 
   1   chr1_16147082     HPrz    T    C        0      0        2 
   1   chr1_16147082     ZBoe    T    C        1      2        2 
   1   chr1_16147082     ZGre    T    C        0      0        2 
   1   chr1_16147082     ZHar    T    C        0      0        2 
   1   chr1_16147082   Sample    T    C        0      0        2 
   1   chr1_16148219     AAsi    C    G        0      0        2 
   1   chr1_16148219     AKia    C    G        0      0        2 
   1   chr1_16148219     AOna    C    G      0.5      1        2 
   1   chr1_16148219     ASom    C    G        0      0        2 
   1   chr1_16148219     HCab    C    G        0      0        2 
   1   chr1_16148219     HPrz    C    G        0      0        2 
   1   chr1_16148219     ZBoe    C    G        0      0        2 
   1   chr1_16148219     ZGre    C    G        0      0        2 
   1   chr1_16148219     ZHar    C    G        0      0        2 
   1   chr1_16148219   Sample    C    G        0      0        2 
   1   chr1_16151813     AAsi    G    A        0      0        2 
   1   chr1_16151813     AKia    G    A        0      0        2 
   1   chr1_16151813     AOna    G    A      0.5      1        2 
   1   chr1_16151813     ASom    G    A        0      0        2 
   1   chr1_16151813     HCab    G    A        0      0        2 
   1   chr1_16151813     HPrz    G    A        0      0        2 
   1   chr1_16151813     ZBoe    G    A        0      0        2 
   1   chr1_16151813     ZGre    G    A        0      0        2 
   1   chr1_16151813     ZHar    G    A        0      0        2 
   1   chr1_16151813   Sample    G    A        0      0        2 
   1   chr1_16151969     AAsi    C    G        1      2        2 
   1   chr1_16151969     AKia    C    G        0      0        2 
   1   chr1_16151969     AOna    C    G        0      0        2 
   1   chr1_16151969     ASom    C    G        1      2        2 
   1   chr1_16151969     HCab    C    G        0      0        2 
   1   chr1_16151969     HPrz    C    G        0      0        2 
   1   chr1_16151969     ZBoe    C    G        1      2        2 
   1   chr1_16151969     ZGre    C    G        1      2        2 
   1   chr1_16151969     ZHar    C    G        0      0        2 
   1   chr1_16151969   Sample    C    G        1      2        2 
   1   chr1_16152826     AAsi    A    G        0      0        2 
   1   chr1_16152826     AKia    A    G        0      0        2 
   1   chr1_16152826     AOna    A    G        0      0        2 
   1   chr1_16152826     ASom    A    G        0      0        2 
   1   chr1_16152826     HCab    A    G        0      0        2 
   1   chr1_16152826     HPrz    A    G        0      0        2 
   1   chr1_16152826     ZBoe    A    G        0      0        2 
   1   chr1_16152826     ZGre    A    G        0      0        2 
   1   chr1_16152826     ZHar    A    G      0.5      1        2 
   1   chr1_16152826   Sample    A    G        0      0        2 
   1   chr1_16156779     AAsi    C    A        0      0        2 
   1   chr1_16156779     AKia    C    A        0      0        2 
   1   chr1_16156779     AOna    C    A        0      0        2 
   1   chr1_16156779     ASom    C    A        0      0        2 
   1   chr1_16156779     HCab    C    A        1      2        2 
   1   chr1_16156779     HPrz    C    A        1      2        2 
   1   chr1_16156779     ZBoe    C    A        0      0        2 
   1   chr1_16156779     ZGre    C    A        0      0        2 
   1   chr1_16156779     ZHar    C    A        0      0        2 
   1   chr1_16156779   Sample    C    A        0      0        2 
   1   chr1_16161117     AAsi    C    T        0      0        2 
   1   chr1_16161117     AKia    C    T        0      0        2 
   1   chr1_16161117     AOna    C    T        0      0        2 
   1   chr1_16161117     ASom    C    T      0.5      1        2 
   1   chr1_16161117     HCab    C    T        0      0        2 
   1   chr1_16161117     HPrz    C    T        0      0        2 
   1   chr1_16161117     ZBoe    C    T        0      0        2 
   1   chr1_16161117     ZGre    C    T        0      0        2 
   1   chr1_16161117     ZHar    C    T        0      0        2 
   1   chr1_16161117   Sample    C    T        0      0        2 
   1   chr1_16163441     AAsi    T    C        0      0        2 
   1   chr1_16163441     AKia    T    C      0.5      1        2 
   1   chr1_16163441     AOna    T    C        1      2        2 
   1   chr1_16163441     ASom    T    C        0      0        2 
   1   chr1_16163441     HCab    T    C        1      2        2 
   1   chr1_16163441     HPrz    T    C        1      2        2 
   1   chr1_16163441     ZBoe    T    C        0      0        2 
   1   chr1_16163441     ZGre    T    C        0      0        2 
   1   chr1_16163441     ZHar    T    C        0      0        2 
   1   chr1_16163441   Sample    T    C        0      0        2 
   1   chr1_16164053     AAsi    T    C        0      0        2 
   1   chr1_16164053     AKia    T    C        0      0        2 
   1   chr1_16164053     AOna    T    C        0      0        2 
   1   chr1_16164053     ASom    T    C        0      0        2 
   1   chr1_16164053     HCab    T    C        1      2        2 
   1   chr1_16164053     HPrz    T    C        1      2        2 
   1   chr1_16164053     ZBoe    T    C        0      0        2 
   1   chr1_16164053     ZGre    T    C        0      0        2 
   1   chr1_16164053     ZHar    T    C        0      0        2 
   1   chr1_16164053   Sample    T    C        0      0        2 
   1   chr1_16169698     AAsi    C    A        0      0        2 
   1   chr1_16169698     AKia    C    A        0      0        2 
   1   chr1_16169698     AOna    C    A        0      0        2 
   1   chr1_16169698     ASom    C    A        0      0        2 
   1   chr1_16169698     HCab    C    A        0      0        2 
   1   chr1_16169698     HPrz    C    A        0      0        2 
   1   chr1_16169698     ZBoe    C    A        1      2        2 
   1   chr1_16169698     ZGre    C    A        0      0        2 
   1   chr1_16169698     ZHar    C    A        0      0        2 
   1   chr1_16169698   Sample    C    A        0      0        2 
   1   chr1_16171619     AAsi    C    T        1      2        2 
   1   chr1_16171619     AKia    C    T        0      0        2 
   1   chr1_16171619     AOna    C    T        0      0        2 
   1   chr1_16171619     ASom    C    T      0.5      1        2 
   1   chr1_16171619     HCab    C    T        0      0        2 
   1   chr1_16171619     HPrz    C    T        0      0        2 
   1   chr1_16171619     ZBoe    C    T        0      0        2 
   1   chr1_16171619     ZGre    C    T        0      0        2 
   1   chr1_16171619     ZHar    C    T        0      0        2 
   1   chr1_16171619   Sample    C    T        1      2        2 
   1   chr1_16177199     AAsi    G    T        0      0        2 
   1   chr1_16177199     AKia    G    T        0      0        2 
   1   chr1_16177199     AOna    G    T        0      0        2 
   1   chr1_16177199     ASom    G    T        0      0        2 
   1   chr1_16177199     HCab    G    T        0      0        2 
   1   chr1_16177199     HPrz    G    T        0      0        2 
   1   chr1_16177199     ZBoe    G    T        0      0        2 
   1   chr1_16177199     ZGre    G    T        1      2        2 
   1   chr1_16177199     ZHar    G    T        0      0        2 
   1   chr1_16177199   Sample    G    T        0      0        2 
   1   chr1_16179971     AAsi    T    C        0      0        2 
   1   chr1_16179971     AKia    T    C        0      0        2 
   1   chr1_16179971     AOna    T    C        0      0        2 
   1   chr1_16179971     ASom    T    C        0      0        2 
   1   chr1_16179971     HCab    T    C      0.5      1        2 
   1   chr1_16179971     HPrz    T    C        0      0        2 
   1   chr1_16179971     ZBoe    T    C        0      0        2 
   1   chr1_16179971     ZGre    T    C        0      0        2 
   1   chr1_16179971     ZHar    T    C        0      0        2 
   1   chr1_16179971   Sample    T    C        0      0        2 
   1   chr1_16183021     AAsi    A    G        0      0        2 
   1   chr1_16183021     AKia    A    G        0      0        2 
   1   chr1_16183021     AOna    A    G      0.5      1        2 
   1   chr1_16183021     ASom    A    G        0      0        2 
   1   chr1_16183021     HCab    A    G        0      0        2 
   1   chr1_16183021     HPrz    A    G        0      0        2 
   1   chr1_16183021     ZBoe    A    G        0      0        2 
   1   chr1_16183021     ZGre    A    G        0      0        2 
   1   chr1_16183021     ZHar    A    G        0      0        2 
   1   chr1_16183021   Sample    A    G        0      0        2 
   1   chr1_16193479     AAsi    A    C        0      0        2 
   1   chr1_16193479     AKia    A    C        0      0        2 
   1   chr1_16193479     AOna    A    C        0      0        2 
   1   chr1_16193479     ASom    A    C        0      0        2 
   1   chr1_16193479     HCab    A    C        0      0        2 
   1   chr1_16193479     HPrz    A    C        0      0        2 
   1   chr1_16193479     ZBoe    A    C      0.5      1        2 
   1   chr1_16193479     ZGre    A    C        0      0        2 
   1   chr1_16193479     ZHar    A    C        0      0        2 
   1   chr1_16193479   Sample    A    C        0      0        2 
   1   chr1_16210387     AAsi    A    C        0      0        2 
   1   chr1_16210387     AKia    A    C        0      0        2 
   1   chr1_16210387     AOna    A    C        0      0        2 
   1   chr1_16210387     ASom    A    C        0      0        2 
   1   chr1_16210387     HCab    A    C        0      0        2 
   1   chr1_16210387     HPrz    A    C        0      0        2 
   1   chr1_16210387     ZBoe    A    C        0      0        2 
   1   chr1_16210387     ZGre    A    C        0      0        2 
   1   chr1_16210387     ZHar    A    C        1      2        2 
   1   chr1_16210387   Sample    A    C        0      0        2 
   1   chr1_16211635     AAsi    G    A        0      0        2 
   1   chr1_16211635     AKia    G    A        0      0        2 
   1   chr1_16211635     AOna    G    A        0      0        2 
   1   chr1_16211635     ASom    G    A        0      0        2 
   1   chr1_16211635     HCab    G    A        0      0        2 
   1   chr1_16211635     HPrz    G    A        0      0        2 
   1   chr1_16211635     ZBoe    G    A      0.5      1        2 
   1   chr1_16211635     ZGre    G    A        0      0        2 
   1   chr1_16211635     ZHar    G    A        0      0        2 
   1   chr1_16211635   Sample    G    A        0      0        2 
   1   chr1_16213624     AAsi    A    G        0      0        2 
   1   chr1_16213624     AKia    A    G        0      0        2 
   1   chr1_16213624     AOna    A    G        0      0        2 
   1   chr1_16213624     ASom    A    G        0      0        2 
   1   chr1_16213624     HCab    A    G      0.5      1        2 
   1   chr1_16213624     HPrz    A    G        1      2        2 
   1   chr1_16213624     ZBoe    A    G        0      0        2 
   1   chr1_16213624     ZGre    A    G        0      0        2 
   1   chr1_16213624     ZHar    A    G        0      0        2 
   1   chr1_16213624   Sample    A    G        0      0        2 
   1   chr1_16244563     AAsi    A    T        0      0        2 
   1   chr1_16244563     AKia    A    T        0      0        2 
   1   chr1_16244563     AOna    A    T        0      0        2 
   1   chr1_16244563     ASom    A    T        0      0        2 
   1   chr1_16244563     HCab    A    T        1      2        2 
   1   chr1_16244563     HPrz    A    T        1      2        2 
   1   chr1_16244563     ZBoe    A    T        0      0        2 
   1   chr1_16244563     ZGre    A    T        0      0        2 
   1   chr1_16244563     ZHar    A    T        0      0        2 
   1   chr1_16244563   Sample    A    T        0      0        2 
   1   chr1_16253314     AAsi    C    T        0      0        2 
   1   chr1_16253314     AKia    C    T        0      0        2 
   1   chr1_16253314     AOna    C    T        0      0        2 
   1   chr1_16253314     ASom    C    T        0      0        2 
   1   chr1_16253314     HCab    C    T        0      0        2 
   1   chr1_16253314     HPrz    C    T        0      0        2 
   1   chr1_16253314     ZBoe    C    T      0.5      1        2 
   1   chr1_16253314     ZGre    C    T        0      0        2 
   1   chr1_16253314     ZHar    C    T        0      0        2 
   1   chr1_16253314   Sample    C    T        0      0        2 
   1   chr1_16253623     AAsi    C    T      0.5      1        2 
   1   chr1_16253623     AKia    C    T        0      0        2 
   1   chr1_16253623     AOna    C    T        0      0        2 
   1   chr1_16253623     ASom    C    T        0      0        2 
   1   chr1_16253623     HCab    C    T        0      0        2 
   1   chr1_16253623     HPrz    C    T        0      0        2 
   1   chr1_16253623     ZBoe    C    T        0      0        2 
   1   chr1_16253623     ZGre    C    T        0      0        2 
   1   chr1_16253623     ZHar    C    T        0      0        2 
   1   chr1_16253623   Sample    C    T        0      0        2 
   1   chr1_16268827     AAsi    C    T        0      0        2 
   1   chr1_16268827     AKia    C    T        0      0        2 
   1   chr1_16268827     AOna    C    T        0      0        2 
   1   chr1_16268827     ASom    C    T        0      0        2 
   1   chr1_16268827     HCab    C    T        1      2        2 
   1   chr1_16268827     HPrz    C    T        1      2        2 
   1   chr1_16268827     ZBoe    C    T        0      0        2 
   1   chr1_16268827     ZGre    C    T        0      0        2 
   1   chr1_16268827     ZHar    C    T        0      0        2 
   1   chr1_16268827   Sample    C    T        0      0        2 
   1   chr1_16270013     AAsi    T    C        0      0        2 
   1   chr1_16270013     AKia    T    C        0      0        2 
   1   chr1_16270013     AOna    T    C        0      0        2 
   1   chr1_16270013     ASom    T    C        0      0        2 
   1   chr1_16270013     HCab    T    C        0      0        2 
   1   chr1_16270013     HPrz    T    C        0      0        2 
   1   chr1_16270013     ZBoe    T    C        1      2        2 
   1   chr1_16270013     ZGre    T    C        0      0        2 
   1   chr1_16270013     ZHar    T    C        0      0        2 
   1   chr1_16270013   Sample    T    C        0      0        2 
   1   chr1_16276312     AAsi    C    T        0      0        2 
   1   chr1_16276312     AKia    C    T      0.5      1        2 
   1   chr1_16276312     AOna    C    T        0      0        2 
   1   chr1_16276312     ASom    C    T        0      0        2 
   1   chr1_16276312     HCab    C    T        0      0        2 
   1   chr1_16276312     HPrz    C    T        0      0        2 
   1   chr1_16276312     ZBoe    C    T        0      0        2 
   1   chr1_16276312     ZGre    C    T        0      0        2 
   1   chr1_16276312     ZHar    C    T        0      0        2 
   1   chr1_16276312   Sample    C    T        0      0        2 
   1   chr1_16310826     AAsi    T    C        0      0        2 
   1   chr1_16310826     AKia    T    C        0      0        2 
   1   chr1_16310826     AOna    T    C        0      0        2 
   1   chr1_16310826     ASom    T    C        0      0        2 
   1   chr1_16310826     HCab    T    C        1      2        2 
   1   chr1_16310826     HPrz    T    C        1      2        2 
   1   chr1_16310826     ZBoe    T    C        0      0        2 
   1   chr1_16310826     ZGre    T    C        0      0        2 
   1   chr1_16310826     ZHar    T    C        0      0        2 
   1   chr1_16310826   Sample    T    C        0      0        2 
   1   chr1_16315582     AAsi    G    A        0      0        2 
   1   chr1_16315582     AKia    G    A        0      0        2 
   1   chr1_16315582     AOna    G    A      0.5      1        2 
   1   chr1_16315582     ASom    G    A        0      0        2 
   1   chr1_16315582     HCab    G    A        0      0        2 
   1   chr1_16315582     HPrz    G    A        0      0        2 
   1   chr1_16315582     ZBoe    G    A        0      0        2 
   1   chr1_16315582     ZGre    G    A        0      0        2 
   1   chr1_16315582     ZHar    G    A        0      0        2 
   1   chr1_16315582   Sample    G    A        0      0        2 
   1   chr1_16316056     AAsi    C    T        0      0        2 
   1   chr1_16316056     AKia    C    T        0      0        2 
   1   chr1_16316056     AOna    C    T        0      0        2 
   1   chr1_16316056     ASom    C    T        0      0        2 
   1   chr1_16316056     HCab    C    T        1      2        2 
   1   chr1_16316056     HPrz    C    T        1      2        2 
   1   chr1_16316056     ZBoe    C    T        0      0        2 
   1   chr1_16316056     ZGre    C    T        0      0        2 
   1   chr1_16316056     ZHar    C    T        0      0        2 
   1   chr1_16316056   Sample    C    T        0      0        2 
   1   chr1_16335257     AAsi    A    C        0      0        2 
   1   chr1_16335257     AKia    A    C        0      0        2 
   1   chr1_16335257     AOna    A    C        0      0        2 
   1   chr1_16335257     ASom    A    C      0.5      1        2 
   1   chr1_16335257     HCab    A    C        0      0        2 
   1   chr1_16335257     HPrz    A    C        0      0        2 
   1   chr1_16335257     ZBoe    A    C        0      0        2 
   1   chr1_16335257     ZGre    A    C        0      0        2 
   1   chr1_16335257     ZHar    A    C        0      0        2 
   1   chr1_16335257   Sample    A    C        0      0        2 
   1   chr1_16339230     AAsi    T    C        0      0        2 
   1   chr1_16339230     AKia    T    C        0      0        2 
   1   chr1_16339230     AOna    T    C        0      0        2 
   1   chr1_16339230     ASom    T    C        0      0        2 
   1   chr1_16339230     HCab    T    C        0      0        2 
   1   chr1_16339230     HPrz    T    C        0      0        2 
   1   chr1_16339230     ZBoe    T    C        0      0        2 
   1   chr1_16339230     ZGre    T    C        0      0        2 
   1   chr1_16339230     ZHar    T    C        1      2        2 
   1   chr1_16339230   Sample    T    C        0      0        2 
   1   chr1_16340688     AAsi    T    A        0      0        2 
   1   chr1_16340688     AKia    T    A        1      2        2 
   1   chr1_16340688     AOna    T    A        0      0        2 
   1   chr1_16340688     ASom    T    A        0      0        2 
   1   chr1_16340688     HCab    T    A        0      0        2 
   1   chr1_16340688     HPrz    T    A        0      0        2 
   1   chr1_16340688     ZBoe    T    A        0      0        2 
   1   chr1_16340688     ZGre    T    A        0      0        2 
   1   chr1_16340688     ZHar    T    A        0      0        2 
   1   chr1_16340688   Sample    T    A        0      0        2 
   1   chr1_16345383     AAsi    G    T        0      0        2 
   1   chr1_16345383     AKia    G    T        0      0        2 
   1   chr1_16345383     AOna    G    T        0      0        2 
   1   chr1_16345383     ASom    G    T        0      0        2 
   1   chr1_16345383     HCab    G    T      0.5      1        2 
   1   chr1_16345383     HPrz    G    T        0      0        2 
   1   chr1_16345383     ZBoe    G    T        0      0        2 
   1   chr1_16345383     ZGre    G    T        0      0        2 
   1   chr1_16345383     ZHar    G    T        0      0        2 
   1   chr1_16345383   Sample    G    T        0      0        2 
   1   chr1_16348186     AAsi    T    A        0      0        2 
   1   chr1_16348186     AKia    T    A        0      0        2 
   1   chr1_16348186     AOna    T    A        0      0        2 
   1   chr1_16348186     ASom    T    A        0      0        2 
   1   chr1_16348186     HCab    T    A      0.5      1        2 
   1   chr1_16348186     HPrz    T    A        0      0        2 
   1   chr1_16348186     ZBoe    T    A        0      0        2 
   1   chr1_16348186     ZGre    T    A        0      0        2 
   1   chr1_16348186     ZHar    T    A        0      0        2 
   1   chr1_16348186   Sample    T    A        0      0        2 
   1   chr1_16350502     AAsi    A    G        0      0        2 
   1   chr1_16350502     AKia    A    G        0      0        2 
   1   chr1_16350502     AOna    A    G        0      0        2 
   1   chr1_16350502     ASom    A    G        0      0        2 
   1   chr1_16350502     HCab    A    G        0      0        2 
   1   chr1_16350502     HPrz    A    G        0      0        2 
   1   chr1_16350502     ZBoe    A    G        0      0        2 
   1   chr1_16350502     ZGre    A    G        0      0        2 
   1   chr1_16350502     ZHar    A    G        1      2        2 
   1   chr1_16350502   Sample    A    G        0      0        2 
   1   chr1_16358361     AAsi    T    C        0      0        2 
   1   chr1_16358361     AKia    T    C        0      0        2 
   1   chr1_16358361     AOna    T    C        0      0        2 
   1   chr1_16358361     ASom    T    C        0      0        2 
   1   chr1_16358361     HCab    T    C        1      2        2 
   1   chr1_16358361     HPrz    T    C        1      2        2 
   1   chr1_16358361     ZBoe    T    C        0      0        2 
   1   chr1_16358361     ZGre    T    C        0      0        2 
   1   chr1_16358361     ZHar    T    C        0      0        2 
   1   chr1_16358361   Sample    T    C        0      0        2 
   1   chr1_16360234     AAsi    T    C        0      0        2 
   1   chr1_16360234     AKia    T    C        0      0        2 
   1   chr1_16360234     AOna    T    C        0      0        2 
   1   chr1_16360234     ASom    T    C        0      0        2 
   1   chr1_16360234     HCab    T    C        1      2        2 
   1   chr1_16360234     HPrz    T    C        1      2        2 
   1   chr1_16360234     ZBoe    T    C        0      0        2 
   1   chr1_16360234     ZGre    T    C        0      0        2 
   1   chr1_16360234     ZHar    T    C        0      0        2 
   1   chr1_16360234   Sample    T    C        0      0        2 
   1   chr1_16371320     AAsi    C    A        0      0        2 
   1   chr1_16371320     AKia    C    A        0      0        2 
   1   chr1_16371320     AOna    C    A        0      0        2 
   1   chr1_16371320     ASom    C    A        1      2        2 
   1   chr1_16371320     HCab    C    A        0      0        2 
   1   chr1_16371320     HPrz    C    A        0      0        2 
   1   chr1_16371320     ZBoe    C    A        0      0        2 
   1   chr1_16371320     ZGre    C    A        0      0        2 
   1   chr1_16371320     ZHar    C    A        0      0        2 
   1   chr1_16371320   Sample    C    A        1      2        2 
   1   chr1_16375182     AAsi    A    G        0      0        2 
   1   chr1_16375182     AKia    A    G        0      0        2 
   1   chr1_16375182     AOna    A    G        0      0        2 
   1   chr1_16375182     ASom    A    G        0      0        2 
   1   chr1_16375182     HCab    A    G        0      0        2 
   1   chr1_16375182     HPrz    A    G        0      0        2 
   1   chr1_16375182     ZBoe    A    G        0      0        2 
   1   chr1_16375182     ZGre    A    G        0      0        2 
   1   chr1_16375182     ZHar    A    G      0.5      1        2 
   1   chr1_16375182   Sample    A    G        0      0        2 
   1   chr1_16379371     AAsi    A    G        0      0        2 
   1   chr1_16379371     AKia    A    G        0      0        2 
   1   chr1_16379371     AOna    A    G        0      0        2 
   1   chr1_16379371     ASom    A    G        0      0        2 
   1   chr1_16379371     HCab    A    G        1      2        2 
   1   chr1_16379371     HPrz    A    G        1      2        2 
   1   chr1_16379371     ZBoe    A    G        0      0        2 
   1   chr1_16379371     ZGre    A    G        0      0        2 
   1   chr1_16379371     ZHar    A    G        0      0        2 
   1   chr1_16379371   Sample    A    G        0      0        2 
   1   chr1_16384507     AAsi    C    T        1      2        2 
   1   chr1_16384507     AKia    C    T        0      0        2 
   1   chr1_16384507     AOna    C    T        0      0        2 
   1   chr1_16384507     ASom    C    T        1      2        2 
   1   chr1_16384507     HCab    C    T        0      0        2 
   1   chr1_16384507     HPrz    C    T        0      0        2 
   1   chr1_16384507     ZBoe    C    T        0      0        2 
   1   chr1_16384507     ZGre    C    T        0      0        2 
   1   chr1_16384507     ZHar    C    T        0      0        2 
   1   chr1_16384507   Sample    C    T        1      2        2 
   1   chr1_16384523     AAsi    G    A        0      0        2 
   1   chr1_16384523     AKia    G    A        0      0        2 
   1   chr1_16384523     AOna    G    A        0      0        2 
   1   chr1_16384523     ASom    G    A        0      0        2 
   1   chr1_16384523     HCab    G    A        0      0        2 
   1   chr1_16384523     HPrz    G    A        0      0        2 
   1   chr1_16384523     ZBoe    G    A        0      0        2 
   1   chr1_16384523     ZGre    G    A      0.5      1        2 
   1   chr1_16384523     ZHar    G    A        0      0        2 
   1   chr1_16384523   Sample    G    A        0      0        2 
   1   chr1_16387721     AAsi    C    T        0      0        2 
   1   chr1_16387721     AKia    C    T        0      0        2 
   1   chr1_16387721     AOna    C    T      0.5      1        2 
   1   chr1_16387721     ASom    C    T        0      0        2 
   1   chr1_16387721     HCab    C    T        0      0        2 
   1   chr1_16387721     HPrz    C    T        0      0        2 
   1   chr1_16387721     ZBoe    C    T        0      0        2 
   1   chr1_16387721     ZGre    C    T        0      0        2 
   1   chr1_16387721     ZHar    C    T        0      0        2 
   1   chr1_16387721   Sample    C    T        0      0        2 
   1   chr1_16387782     AAsi    C    T        0      0        2 
   1   chr1_16387782     AKia    C    T        0      0        2 
   1   chr1_16387782     AOna    C    T        0      0        2 
   1   chr1_16387782     ASom    C    T        1      2        2 
   1   chr1_16387782     HCab    C    T        0      0        2 
   1   chr1_16387782     HPrz    C    T        0      0        2 
   1   chr1_16387782     ZBoe    C    T        0      0        2 
   1   chr1_16387782     ZGre    C    T        0      0        2 
   1   chr1_16387782     ZHar    C    T        0      0        2 
   1   chr1_16387782   Sample    C    T        0      0        2 
   1   chr1_16390872     AAsi    G    T        0      0        2 
   1   chr1_16390872     AKia    G    T        0      0        2 
   1   chr1_16390872     AOna    G    T        0      0        2 
   1   chr1_16390872     ASom    G    T        0      0        2 
   1   chr1_16390872     HCab    G    T        1      2        2 
   1   chr1_16390872     HPrz    G    T        1      2        2 
   1   chr1_16390872     ZBoe    G    T        0      0        2 
   1   chr1_16390872     ZGre    G    T        0      0        2 
   1   chr1_16390872     ZHar    G    T        0      0        2 
   1   chr1_16390872   Sample    G    T        0      0        2 
   1   chr1_16415226     AAsi    G    T        0      0        2 
   1   chr1_16415226     AKia    G    T        0      0        2 
   1   chr1_16415226     AOna    G    T        0      0        2 
   1   chr1_16415226     ASom    G    T        0      0        2 
   1   chr1_16415226     HCab    G    T      0.5      1        2 
   1   chr1_16415226     HPrz    G    T      0.5      1        2 
   1   chr1_16415226     ZBoe    G    T        0      0        2 
   1   chr1_16415226     ZGre    G    T        0      0        2 
   1   chr1_16415226     ZHar    G    T        0      0        2 
   1   chr1_16415226   Sample    G    T        0      0        2 
   1   chr1_16427121     AAsi    G    A        0      0        2 
   1   chr1_16427121     AKia    G    A        0      0        2 
   1   chr1_16427121     AOna    G    A        0      0        2 
   1   chr1_16427121     ASom    G    A        0      0        2 
   1   chr1_16427121     HCab    G    A      0.5      1        2 
   1   chr1_16427121     HPrz    G    A      0.5      1        2 
   1   chr1_16427121     ZBoe    G    A        0      0        2 
   1   chr1_16427121     ZGre    G    A        0      0        2 
   1   chr1_16427121     ZHar    G    A        0      0        2 
   1   chr1_16427121   Sample    G    A        0      0        2 
   1   chr1_16465518     AAsi    G    T        0      0        2 
   1   chr1_16465518     AKia    G    T        0      0        2 
   1   chr1_16465518     AOna    G    T        0      0        2 
   1   chr1_16465518     ASom    G    T        0      0        2 
   1   chr1_16465518     HCab    G    T        0      0        2 
   1   chr1_16465518     HPrz    G    T        0      0        2 
   1   chr1_16465518     ZBoe    G    T        1      2        2 
   1   chr1_16465518     ZGre    G    T        1      2        2 
   1   chr1_16465518     ZHar    G    T        0      0        2 
   1   chr1_16465518   Sample    G    T        0      0        2 
   1   chr1_16471644     AAsi    C    T        0      0        2 
   1   chr1_16471644     AKia    C    T        0      0        2 
   1   chr1_16471644     AOna    C    T        0      0        2 
   1   chr1_16471644     ASom    C    T        0      0        2 
   1   chr1_16471644     HCab    C    T        0      0        2 
   1   chr1_16471644     HPrz    C    T        0      0        2 
   1   chr1_16471644     ZBoe    C    T      0.5      1        2 
   1   chr1_16471644     ZGre    C    T        0      0        2 
   1   chr1_16471644     ZHar    C    T        0      0        2 
   1   chr1_16471644   Sample    C    T        0      0        2 
   1   chr1_16495678     AAsi    A    C        1      2        2 
   1   chr1_16495678     AKia    A    C        0      0        2 
   1   chr1_16495678     AOna    A    C        0      0        2 
   1   chr1_16495678     ASom    A    C        1      2        2 
   1   chr1_16495678     HCab    A    C        0      0        2 
   1   chr1_16495678     HPrz    A    C        0      0        2 
   1   chr1_16495678     ZBoe    A    C        0      0        2 
   1   chr1_16495678     ZGre    A    C        0      0        2 
   1   chr1_16495678     ZHar    A    C        0      0        2 
   1   chr1_16495678   Sample    A    C        1      2        2 
   1   chr1_16501019     AAsi    G    A        0      0        2 
   1   chr1_16501019     AKia    G    A        0      0        2 
   1   chr1_16501019     AOna    G    A        0      0        2 
   1   chr1_16501019     ASom    G    A        0      0        2 
   1   chr1_16501019     HCab    G    A        1      2        2 
   1   chr1_16501019     HPrz    G    A        1      2        2 
   1   chr1_16501019     ZBoe    G    A        0      0        2 
   1   chr1_16501019     ZGre    G    A        0      0        2 
   1   chr1_16501019     ZHar    G    A        0      0        2 
   1   chr1_16501019   Sample    G    A        0      0        2 
   1   chr1_16502614     AAsi    A    G        0      0        2 
   1   chr1_16502614     AKia    A    G        0      0        2 
   1   chr1_16502614     AOna    A    G        0      0        2 
   1   chr1_16502614     ASom    A    G        0      0        2 
   1   chr1_16502614     HCab    A    G        1      2        2 
   1   chr1_16502614     HPrz    A    G        1      2        2 
   1   chr1_16502614     ZBoe    A    G        0      0        2 
   1   chr1_16502614     ZGre    A    G        0      0        2 
   1   chr1_16502614     ZHar    A    G        0      0        2 
   1   chr1_16502614   Sample    A    G        0      0        2 
   1   chr1_16513278     AAsi    A    G        0      0        2 
   1   chr1_16513278     AKia    A    G        1      2        2 
   1   chr1_16513278     AOna    A    G        0      0        2 
   1   chr1_16513278     ASom    A    G        0      0        2 
   1   chr1_16513278     HCab    A    G        0      0        2 
   1   chr1_16513278     HPrz    A    G        0      0        2 
   1   chr1_16513278     ZBoe    A    G        0      0        2 
   1   chr1_16513278     ZGre    A    G        0      0        2 
   1   chr1_16513278     ZHar    A    G        0      0        2 
   1   chr1_16513278   Sample    A    G        0      0        2 
   1   chr1_16515551     AAsi    G    C        0      0        2 
   1   chr1_16515551     AKia    G    C        0      0        2 
   1   chr1_16515551     AOna    G    C        0      0        2 
   1   chr1_16515551     ASom    G    C        0      0        2 
   1   chr1_16515551     HCab    G    C        1      2        2 
   1   chr1_16515551     HPrz    G    C        1      2        2 
   1   chr1_16515551     ZBoe    G    C        0      0        2 
   1   chr1_16515551     ZGre    G    C        0      0        2 
   1   chr1_16515551     ZHar    G    C        0      0        2 
   1   chr1_16515551   Sample    G    C        0      0        2 
   1   chr1_16525390     AAsi    A    G        0      0        2 
   1   chr1_16525390     AKia    A    G        0      0        2 
   1   chr1_16525390     AOna    A    G        0      0        2 
   1   chr1_16525390     ASom    A    G        0      0        2 
   1   chr1_16525390     HCab    A    G        0      0        2 
   1   chr1_16525390     HPrz    A    G        0      0        2 
   1   chr1_16525390     ZBoe    A    G      0.5      1        2 
   1   chr1_16525390     ZGre    A    G        0      0        2 
   1   chr1_16525390     ZHar    A    G      0.5      1        2 
   1   chr1_16525390   Sample    A    G        1      2        2 
   1   chr1_16526309     AAsi    T    C        0      0        2 
   1   chr1_16526309     AKia    T    C        0      0        2 
   1   chr1_16526309     AOna    T    C        0      0        2 
   1   chr1_16526309     ASom    T    C        0      0        2 
   1   chr1_16526309     HCab    T    C        0      0        2 
   1   chr1_16526309     HPrz    T    C        0      0        2 
   1   chr1_16526309     ZBoe    T    C        0      0        2 
   1   chr1_16526309     ZGre    T    C        1      2        2 
   1   chr1_16526309     ZHar    T    C        0      0        2 
   1   chr1_16526309   Sample    T    C        0      0        2 
   1   chr1_16533388     AAsi    G    T      0.5      1        2 
   1   chr1_16533388     AKia    G    T        0      0        2 
   1   chr1_16533388     AOna    G    T        0      0        2 
   1   chr1_16533388     ASom    G    T      0.5      1        2 
   1   chr1_16533388     HCab    G    T        0      0        2 
   1   chr1_16533388     HPrz    G    T        0      0        2 
   1   chr1_16533388     ZBoe    G    T        0      0        2 
   1   chr1_16533388     ZGre    G    T        0      0        2 
   1   chr1_16533388     ZHar    G    T        0      0        2 
   1   chr1_16533388   Sample    G    T        1      2        2 
   1   chr1_16533979     AAsi    G    C        0      0        2 
   1   chr1_16533979     AKia    G    C        0      0        2 
   1   chr1_16533979     AOna    G    C        0      0        2 
   1   chr1_16533979     ASom    G    C        0      0        2 
   1   chr1_16533979     HCab    G    C        1      2        2 
   1   chr1_16533979     HPrz    G    C        1      2        2 
   1   chr1_16533979     ZBoe    G    C        0      0        2 
   1   chr1_16533979     ZGre    G    C        0      0        2 
   1   chr1_16533979     ZHar    G    C        0      0        2 
   1   chr1_16533979   Sample    G    C        0      0        2 
   1   chr1_16544001     AAsi    A    G        0      0        2 
   1   chr1_16544001     AKia    A    G        0      0        2 
   1   chr1_16544001     AOna    A    G        0      0        2 
   1   chr1_16544001     ASom    A    G        0      0        2 
   1   chr1_16544001     HCab    A    G        0      0        2 
   1   chr1_16544001     HPrz    A    G        0      0        2 
   1   chr1_16544001     ZBoe    A    G        1      2        2 
   1   chr1_16544001     ZGre    A    G        1      2        2 
   1   chr1_16544001     ZHar    A    G        1      2        2 
   1   chr1_16544001   Sample    A    G        0      0        2 
   1   chr1_16549263     AAsi    G    A        0      0        2 
   1   chr1_16549263     AKia    G    A        0      0        2 
   1   chr1_16549263     AOna    G    A        0      0        2 
   1   chr1_16549263     ASom    G    A        0      0        2 
   1   chr1_16549263     HCab    G    A        0      0        2 
   1   chr1_16549263     HPrz    G    A        0      0        2 
   1   chr1_16549263     ZBoe    G    A        0      0        2 
   1   chr1_16549263     ZGre    G    A        0      0        2 
   1   chr1_16549263     ZHar    G    A      0.5      1        2 
   1   chr1_16549263   Sample    G    A        0      0        2 
   1   chr1_16549926     AAsi    G    A        0      0        2 
   1   chr1_16549926     AKia    G    A        0      0        2 
   1   chr1_16549926     AOna    G    A        0      0        2 
   1   chr1_16549926     ASom    G    A        0      0        2 
   1   chr1_16549926     HCab    G    A        1      2        2 
   1   chr1_16549926     HPrz    G    A        1      2        2 
   1   chr1_16549926     ZBoe    G    A        0      0        2 
   1   chr1_16549926     ZGre    G    A        0      0        2 
   1   chr1_16549926     ZHar    G    A        0      0        2 
   1   chr1_16549926   Sample    G    A        0      0        2 
   1   chr1_16563989     AAsi    C    A      0.5      1        2 
   1   chr1_16563989     AKia    C    A        0      0        2 
   1   chr1_16563989     AOna    C    A        0      0        2 
   1   chr1_16563989     ASom    C    A        0      0        2 
   1   chr1_16563989     HCab    C    A        0      0        2 
   1   chr1_16563989     HPrz    C    A        0      0        2 
   1   chr1_16563989     ZBoe    C    A        1      2        2 
   1   chr1_16563989     ZGre    C    A        1      2        2 
   1   chr1_16563989     ZHar    C    A        1      2        2 
   1   chr1_16563989   Sample    C    A        0      0        2 
   1   chr1_16567237     AAsi    C    T        0      0        2 
   1   chr1_16567237     AKia    C    T        0      0        2 
   1   chr1_16567237     AOna    C    T        0      0        2 
   1   chr1_16567237     ASom    C    T        0      0        2 
   1   chr1_16567237     HCab    C    T        1      2        2 
   1   chr1_16567237     HPrz    C    T        0      0        2 
   1   chr1_16567237     ZBoe    C    T        0      0        2 
   1   chr1_16567237     ZGre    C    T        0      0        2 
   1   chr1_16567237     ZHar    C    T        0      0        2 
   1   chr1_16567237   Sample    C    T        0      0        2 
   1   chr1_16567361     AAsi    A    G        0      0        2 
   1   chr1_16567361     AKia    A    G        0      0        2 
   1   chr1_16567361     AOna    A    G      0.5      1        2 
   1   chr1_16567361     ASom    A    G        0      0        2 
   1   chr1_16567361     HCab    A    G        0      0        2 
   1   chr1_16567361     HPrz    A    G        0      0        2 
   1   chr1_16567361     ZBoe    A    G        0      0        2 
   1   chr1_16567361     ZGre    A    G        0      0        2 
   1   chr1_16567361     ZHar    A    G        0      0        2 
   1   chr1_16567361   Sample    A    G        0      0        2 
   1   chr1_16573436     AAsi    A    G        0      0        2 
   1   chr1_16573436     AKia    A    G        0      0        2 
   1   chr1_16573436     AOna    A    G      0.5      1        2 
   1   chr1_16573436     ASom    A    G        0      0        2 
   1   chr1_16573436     HCab    A    G        0      0        2 
   1   chr1_16573436     HPrz    A    G        0      0        2 
   1   chr1_16573436     ZBoe    A    G        0      0        2 
   1   chr1_16573436     ZGre    A    G        0      0        2 
   1   chr1_16573436     ZHar    A    G        0      0        2 
   1   chr1_16573436   Sample    A    G        0      0        2 
   1   chr1_16575371     AAsi    T    A        0      0        2 
   1   chr1_16575371     AKia    T    A      0.5      1        2 
   1   chr1_16575371     AOna    T    A        0      0        2 
   1   chr1_16575371     ASom    T    A        0      0        2 
   1   chr1_16575371     HCab    T    A        0      0        2 
   1   chr1_16575371     HPrz    T    A        0      0        2 
   1   chr1_16575371     ZBoe    T    A        0      0        2 
   1   chr1_16575371     ZGre    T    A        0      0        2 
   1   chr1_16575371     ZHar    T    A        0      0        2 
   1   chr1_16575371   Sample    T    A        0      0        2 
   1   chr1_16580063     AAsi    A    G        0      0        2 
   1   chr1_16580063     AKia    A    G      0.5      1        2 
   1   chr1_16580063     AOna    A    G        0      0        2 
   1   chr1_16580063     ASom    A    G        0      0        2 
   1   chr1_16580063     HCab    A    G        0      0        2 
   1   chr1_16580063     HPrz    A    G        0      0        2 
   1   chr1_16580063     ZBoe    A    G        0      0        2 
   1   chr1_16580063     ZGre    A    G        0      0        2 
   1   chr1_16580063     ZHar    A    G        0      0        2 
   1   chr1_16580063   Sample    A    G        0      0        2 
   1   chr1_16594271     AAsi    C    T        0      0        2 
   1   chr1_16594271     AKia    C    T      0.5      1        2 
   1   chr1_16594271     AOna    C    T        0      0        2 
   1   chr1_16594271     ASom    C    T        0      0        2 
   1   chr1_16594271     HCab    C    T        0      0        2 
   1   chr1_16594271     HPrz    C    T        0      0        2 
   1   chr1_16594271     ZBoe    C    T        0      0        2 
   1   chr1_16594271     ZGre    C    T        0      0        2 
   1   chr1_16594271     ZHar    C    T        0      0        2 
   1   chr1_16594271   Sample    C    T        0      0        2 
   1   chr1_16603083     AAsi    G    C        0      0        2 
   1   chr1_16603083     AKia    G    C      0.5      1        2 
   1   chr1_16603083     AOna    G    C        0      0        2 
   1   chr1_16603083     ASom    G    C        0      0        2 
   1   chr1_16603083     HCab    G    C        0      0        2 
   1   chr1_16603083     HPrz    G    C        0      0        2 
   1   chr1_16603083     ZBoe    G    C        0      0        2 
   1   chr1_16603083     ZGre    G    C        0      0        2 
   1   chr1_16603083     ZHar    G    C        0      0        2 
   1   chr1_16603083   Sample    G    C        0      0        2 
   1   chr1_16610898     AAsi    C    T        0      0        2 
   1   chr1_16610898     AKia    C    T        0      0        2 
   1   chr1_16610898     AOna    C    T        0      0        2 
   1   chr1_16610898     ASom    C    T        0      0        2 
   1   chr1_16610898     HCab    C    T        1      2        2 
   1   chr1_16610898     HPrz    C    T        1      2        2 
   1   chr1_16610898     ZBoe    C    T        0      0        2 
   1   chr1_16610898     ZGre    C    T        0      0        2 
   1   chr1_16610898     ZHar    C    T        0      0        2 
   1   chr1_16610898   Sample    C    T        0      0        2 
   1   chr1_16619397     AAsi    A    C        0      0        2 
   1   chr1_16619397     AKia    A    C        0      0        2 
   1   chr1_16619397     AOna    A    C        0      0        2 
   1   chr1_16619397     ASom    A    C        0      0        2 
   1   chr1_16619397     HCab    A    C        0      0        2 
   1   chr1_16619397     HPrz    A    C        0      0        2 
   1   chr1_16619397     ZBoe    A    C        0      0        2 
   1   chr1_16619397     ZGre    A    C        0      0        2 
   1   chr1_16619397     ZHar    A    C        1      2        2 
   1   chr1_16619397   Sample    A    C        0      0        2 
   1   chr1_16625610     AAsi    G    A        0      0        2 
   1   chr1_16625610     AKia    G    A        0      0        2 
   1   chr1_16625610     AOna    G    A        0      0        2 
   1   chr1_16625610     ASom    G    A        0      0        2 
   1   chr1_16625610     HCab    G    A        1      2        2 
   1   chr1_16625610     HPrz    G    A      0.5      1        2 
   1   chr1_16625610     ZBoe    G    A        0      0        2 
   1   chr1_16625610     ZGre    G    A        0      0        2 
   1   chr1_16625610     ZHar    G    A        0      0        2 
   1   chr1_16625610   Sample    G    A        0      0        2 
   1   chr1_16652693     AAsi    G    A        0      0        2 
   1   chr1_16652693     AKia    G    A        0      0        2 
   1   chr1_16652693     AOna    G    A        0      0        2 
   1   chr1_16652693     ASom    G    A        0      0        2 
   1   chr1_16652693     HCab    G    A        0      0        2 
   1   chr1_16652693     HPrz    G    A        0      0        2 
   1   chr1_16652693     ZBoe    G    A        0      0        2 
   1   chr1_16652693     ZGre    G    A        0      0        2 
   1   chr1_16652693     ZHar    G    A      0.5      1        2 
   1   chr1_16652693   Sample    G    A        0      0        2 
   1   chr1_16657786     AAsi    C    A        0      0        2 
   1   chr1_16657786     AKia    C    A        0      0        2 
   1   chr1_16657786     AOna    C    A        0      0        2 
   1   chr1_16657786     ASom    C    A        0      0        2 
   1   chr1_16657786     HCab    C    A        0      0        2 
   1   chr1_16657786     HPrz    C    A        0      0        2 
   1   chr1_16657786     ZBoe    C    A      0.5      1        2 
   1   chr1_16657786     ZGre    C    A        1      2        2 
   1   chr1_16657786     ZHar    C    A        1      2        2 
   1   chr1_16657786   Sample    C    A        0      0        2 
   1   chr1_16658837     AAsi    A    G        0      0        2 
   1   chr1_16658837     AKia    A    G        0      0        2 
   1   chr1_16658837     AOna    A    G        0      0        2 
   1   chr1_16658837     ASom    A    G        0      0        2 
   1   chr1_16658837     HCab    A    G        1      2        2 
   1   chr1_16658837     HPrz    A    G        0      0        2 
   1   chr1_16658837     ZBoe    A    G        0      0        2 
   1   chr1_16658837     ZGre    A    G        0      0        2 
   1   chr1_16658837     ZHar    A    G        0      0        2 
   1   chr1_16658837   Sample    A    G        0      0        2 
   1   chr1_16663046     AAsi    C    T        0      0        2 
   1   chr1_16663046     AKia    C    T        0      0        2 
   1   chr1_16663046     AOna    C    T      0.5      1        2 
   1   chr1_16663046     ASom    C    T        0      0        2 
   1   chr1_16663046     HCab    C    T        0      0        2 
   1   chr1_16663046     HPrz    C    T        0      0        2 
   1   chr1_16663046     ZBoe    C    T        0      0        2 
   1   chr1_16663046     ZGre    C    T        0      0        2 
   1   chr1_16663046     ZHar    C    T        0      0        2 
   1   chr1_16663046   Sample    C    T        0      0        2 
   1   chr1_16682100     AAsi    T    C        0      0        2 
   1   chr1_16682100     AKia    T    C        0      0        2 
   1   chr1_16682100     AOna    T    C        0      0        2 
   1   chr1_16682100     ASom    T    C        0      0        2 
   1   chr1_16682100     HCab    T    C        1      2        2 
   1   chr1_16682100     HPrz    T    C        1      2        2 
   1   chr1_16682100     ZBoe    T    C        0      0        2 
   1   chr1_16682100     ZGre    T    C        0      0        2 
   1   chr1_16682100     ZHar    T    C        0      0        2 
   1   chr1_16682100   Sample    T    C        0      0        2 
   1   chr1_16684392     AAsi    A    C        0      0        2 
   1   chr1_16684392     AKia    A    C        0      0        2 
   1   chr1_16684392     AOna    A    C      0.5      1        2 
   1   chr1_16684392     ASom    A    C        0      0        2 
   1   chr1_16684392     HCab    A    C        0      0        2 
   1   chr1_16684392     HPrz    A    C        0      0        2 
   1   chr1_16684392     ZBoe    A    C        0      0        2 
   1   chr1_16684392     ZGre    A    C        0      0        2 
   1   chr1_16684392     ZHar    A    C        0      0        2 
   1   chr1_16684392   Sample    A    C        0      0        2 
   1   chr1_16705272     AAsi    G    C        0      0        2 
   1   chr1_16705272     AKia    G    C        0      0        2 
   1   chr1_16705272     AOna    G    C      0.5      1        2 
   1   chr1_16705272     ASom    G    C        0      0        2 
   1   chr1_16705272     HCab    G    C        0      0        2 
   1   chr1_16705272     HPrz    G    C        0      0        2 
   1   chr1_16705272     ZBoe    G    C        0      0        2 
   1   chr1_16705272     ZGre    G    C        0      0        2 
   1   chr1_16705272     ZHar    G    C        0      0        2 
   1   chr1_16705272   Sample    G    C        0      0        2 
   1   chr1_16709412     AAsi    A    C        0      0        2 
   1   chr1_16709412     AKia    A    C        0      0        2 
   1   chr1_16709412     AOna    A    C        0      0        2 
   1   chr1_16709412     ASom    A    C        0      0        2 
   1   chr1_16709412     HCab    A    C        1      2        2 
   1   chr1_16709412     HPrz    A    C        1      2        2 
   1   chr1_16709412     ZBoe    A    C        0      0        2 
   1   chr1_16709412     ZGre    A    C        0      0        2 
   1   chr1_16709412     ZHar    A    C        0      0        2 
   1   chr1_16709412   Sample    A    C        0      0        2 
   1   chr1_16718504     AAsi    A    G        0      0        2 
   1   chr1_16718504     AKia    A    G        0      0        2 
   1   chr1_16718504     AOna    A    G        0      0        2 
   1   chr1_16718504     ASom    A    G        0      0        2 
   1   chr1_16718504     HCab    A    G        0      0        2 
   1   chr1_16718504     HPrz    A    G        0      0        2 
   1   chr1_16718504     ZBoe    A    G        0      0        2 
   1   chr1_16718504     ZGre    A    G        1      2        2 
   1   chr1_16718504     ZHar    A    G        0      0        2 
   1   chr1_16718504   Sample    A    G        0      0        2 
   1   chr1_16719421     AAsi    C    G        0      0        2 
   1   chr1_16719421     AKia    C    G        0      0        2 
   1   chr1_16719421     AOna    C    G        0      0        2 
   1   chr1_16719421     ASom    C    G        0      0        2 
   1   chr1_16719421     HCab    C    G        1      2        2 
   1   chr1_16719421     HPrz    C    G        1      2        2 
   1   chr1_16719421     ZBoe    C    G        0      0        2 
   1   chr1_16719421     ZGre    C    G        0      0        2 
   1   chr1_16719421     ZHar    C    G        0      0        2 
   1   chr1_16719421   Sample    C    G        0      0        2 
   1   chr1_16729434     AAsi    G    A        0      0        2 
   1   chr1_16729434     AKia    G    A        0      0        2 
   1   chr1_16729434     AOna    G    A        0      0        2 
   1   chr1_16729434     ASom    G    A        0      0        2 
   1   chr1_16729434     HCab    G    A        0      0        2 
   1   chr1_16729434     HPrz    G    A        0      0        2 
   1   chr1_16729434     ZBoe    G    A        1      2        2 
   1   chr1_16729434     ZGre    G    A        1      2        2 
   1   chr1_16729434     ZHar    G    A        1      2        2 
   1   chr1_16729434   Sample    G    A        0      0        2 
   1   chr1_16734448     AAsi    C    T        0      0        2 
   1   chr1_16734448     AKia    C    T        0      0        2 
   1   chr1_16734448     AOna    C    T        0      0        2 
   1   chr1_16734448     ASom    C    T        0      0        2 
   1   chr1_16734448     HCab    C    T        0      0        2 
   1   chr1_16734448     HPrz    C    T        0      0        2 
   1   chr1_16734448     ZBoe    C    T      0.5      1        2 
   1   chr1_16734448     ZGre    C    T        0      0        2 
   1   chr1_16734448     ZHar    C    T        0      0        2 
   1   chr1_16734448   Sample    C    T        0      0        2 
   1   chr1_16740943     AAsi    A    G        0      0        2 
   1   chr1_16740943     AKia    A    G        0      0        2 
   1   chr1_16740943     AOna    A    G        0      0        2 
   1   chr1_16740943     ASom    A    G        0      0        2 
   1   chr1_16740943     HCab    A    G        0      0        2 
   1   chr1_16740943     HPrz    A    G        0      0        2 
   1   chr1_16740943     ZBoe    A    G        1      2        2 
   1   chr1_16740943     ZGre    A    G        0      0        2 
   1   chr1_16740943     ZHar    A    G        0      0        2 
   1   chr1_16740943   Sample    A    G        0      0        2 
   1   chr1_16741225     AAsi    T    C        0      0        2 
   1   chr1_16741225     AKia    T    C        0      0        2 
   1   chr1_16741225     AOna    T    C        0      0        2 
   1   chr1_16741225     ASom    T    C        0      0        2 
   1   chr1_16741225     HCab    T    C        1      2        2 
   1   chr1_16741225     HPrz    T    C        0      0        2 
   1   chr1_16741225     ZBoe    T    C        0      0        2 
   1   chr1_16741225     ZGre    T    C        0      0        2 
   1   chr1_16741225     ZHar    T    C        0      0        2 
   1   chr1_16741225   Sample    T    C        0      0        2 
   1   chr1_16764196     AAsi    G    A        0      0        2 
   1   chr1_16764196     AKia    G    A        0      0        2 
   1   chr1_16764196     AOna    G    A        0      0        2 
   1   chr1_16764196     ASom    G    A        0      0        2 
   1   chr1_16764196     HCab    G    A        0      0        2 
   1   chr1_16764196     HPrz    G    A        0      0        2 
   1   chr1_16764196     ZBoe    G    A        0      0        2 
   1   chr1_16764196     ZGre    G    A        0      0        2 
   1   chr1_16764196     ZHar    G    A      0.5      1        2 
   1   chr1_16764196   Sample    G    A        0      0        2 
   1   chr1_16765981     AAsi    G    T        0      0        2 
   1   chr1_16765981     AKia    G    T        0      0        2 
   1   chr1_16765981     AOna    G    T        0      0        2 
   1   chr1_16765981     ASom    G    T        0      0        2 
   1   chr1_16765981     HCab    G    T        0      0        2 
   1   chr1_16765981     HPrz    G    T        0      0        2 
   1   chr1_16765981     ZBoe    G    T        0      0        2 
   1   chr1_16765981     ZGre    G    T        0      0        2 
   1   chr1_16765981     ZHar    G    T      0.5      1        2 
   1   chr1_16765981   Sample    G    T        0      0        2 
   1   chr1_16769716     AAsi    C    T        0      0        2 
   1   chr1_16769716     AKia    C    T        0      0        2 
   1   chr1_16769716     AOna    C    T        0      0        2 
   1   chr1_16769716     ASom    C    T        0      0        2 
   1   chr1_16769716     HCab    C    T        0      0        2 
   1   chr1_16769716     HPrz    C    T        0      0        2 
   1   chr1_16769716     ZBoe    C    T        0      0        2 
   1   chr1_16769716     ZGre    C    T        0      0        2 
   1   chr1_16769716     ZHar    C    T        1      2        2 
   1   chr1_16769716   Sample    C    T        0      0        2 
   1   chr1_16779719     AAsi    A    G        0      0        2 
   1   chr1_16779719     AKia    A    G        0      0        2 
   1   chr1_16779719     AOna    A    G        0      0        2 
   1   chr1_16779719     ASom    A    G        0      0        2 
   1   chr1_16779719     HCab    A    G        1      2        2 
   1   chr1_16779719     HPrz    A    G        1      2        2 
   1   chr1_16779719     ZBoe    A    G        0      0        2 
   1   chr1_16779719     ZGre    A    G        0      0        2 
   1   chr1_16779719     ZHar    A    G        0      0        2 
   1   chr1_16779719   Sample    A    G        0      0        2 
   1   chr1_16779920     AAsi    A    G        0      0        2 
   1   chr1_16779920     AKia    A    G        0      0        2 
   1   chr1_16779920     AOna    A    G      0.5      1        2 
   1   chr1_16779920     ASom    A    G        0      0        2 
   1   chr1_16779920     HCab    A    G        0      0        2 
   1   chr1_16779920     HPrz    A    G        0      0        2 
   1   chr1_16779920     ZBoe    A    G        0      0        2 
   1   chr1_16779920     ZGre    A    G        0      0        2 
   1   chr1_16779920     ZHar    A    G        0      0        2 
   1   chr1_16779920   Sample    A    G        0      0        2 
   1   chr1_16782516     AAsi    T    A        0      0        2 
   1   chr1_16782516     AKia    T    A        0      0        2 
   1   chr1_16782516     AOna    T    A        0      0        2 
   1   chr1_16782516     ASom    T    A        0      0        2 
   1   chr1_16782516     HCab    T    A        0      0        2 
   1   chr1_16782516     HPrz    T    A        0      0        2 
   1   chr1_16782516     ZBoe    T    A        0      0        2 
   1   chr1_16782516     ZGre    T    A        0      0        2 
   1   chr1_16782516     ZHar    T    A        1      2        2 
   1   chr1_16782516   Sample    T    A        0      0        2 
   1   chr1_16785881     AAsi    C    T        0      0        2 
   1   chr1_16785881     AKia    C    T        0      0        2 
   1   chr1_16785881     AOna    C    T        0      0        2 
   1   chr1_16785881     ASom    C    T        0      0        2 
   1   chr1_16785881     HCab    C    T        0      0        2 
   1   chr1_16785881     HPrz    C    T        0      0        2 
   1   chr1_16785881     ZBoe    C    T        0      0        2 
   1   chr1_16785881     ZGre    C    T        0      0        2 
   1   chr1_16785881     ZHar    C    T        1      2        2 
   1   chr1_16785881   Sample    C    T        0      0        2 
   1   chr1_16788444     AAsi    A    G        0      0        2 
   1   chr1_16788444     AKia    A    G        0      0        2 
   1   chr1_16788444     AOna    A    G        0      0        2 
   1   chr1_16788444     ASom    A    G        0      0        2 
   1   chr1_16788444     HCab    A    G        1      2        2 
   1   chr1_16788444     HPrz    A    G        1      2        2 
   1   chr1_16788444     ZBoe    A    G        0      0        2 
   1   chr1_16788444     ZGre    A    G        0      0        2 
   1   chr1_16788444     ZHar    A    G        0      0        2 
   1   chr1_16788444   Sample    A    G        0      0        2 
   1   chr1_16799773     AAsi    G    A        0      0        2 
   1   chr1_16799773     AKia    G    A        0      0        2 
   1   chr1_16799773     AOna    G    A        0      0        2 
   1   chr1_16799773     ASom    G    A        0      0        2 
   1   chr1_16799773     HCab    G    A        0      0        2 
   1   chr1_16799773     HPrz    G    A      0.5      1        2 
   1   chr1_16799773     ZBoe    G    A        0      0        2 
   1   chr1_16799773     ZGre    G    A        0      0        2 
   1   chr1_16799773     ZHar    G    A        0      0        2 
   1   chr1_16799773   Sample    G    A        0      0        2 
   1   chr1_16814923     AAsi    C    T        0      0        2 
   1   chr1_16814923     AKia    C    T        0      0        2 
   1   chr1_16814923     AOna    C    T        0      0        2 
   1   chr1_16814923     ASom    C    T        0      0        2 
   1   chr1_16814923     HCab    C    T        0      0        2 
   1   chr1_16814923     HPrz    C    T        0      0        2 
   1   chr1_16814923     ZBoe    C    T      0.5      1        2 
   1   chr1_16814923     ZGre    C    T        0      0        2 
   1   chr1_16814923     ZHar    C    T        0      0        2 
   1   chr1_16814923   Sample    C    T        0      0        2 
   1   chr1_16826445     AAsi    T    C        0      0        2 
   1   chr1_16826445     AKia    T    C        0      0        2 
   1   chr1_16826445     AOna    T    C        0      0        2 
   1   chr1_16826445     ASom    T    C        0      0        2 
   1   chr1_16826445     HCab    T    C        1      2        2 
   1   chr1_16826445     HPrz    T    C        1      2        2 
   1   chr1_16826445     ZBoe    T    C        0      0        2 
   1   chr1_16826445     ZGre    T    C        0      0        2 
   1   chr1_16826445     ZHar    T    C        0      0        2 
   1   chr1_16826445   Sample    T    C        0      0        2 
   1   chr1_16830143     AAsi    G    A        0      0        2 
   1   chr1_16830143     AKia    G    A        0      0        2 
   1   chr1_16830143     AOna    G    A        0      0        2 
   1   chr1_16830143     ASom    G    A        0      0        2 
   1   chr1_16830143     HCab    G    A        0      0        2 
   1   chr1_16830143     HPrz    G    A        0      0        2 
   1   chr1_16830143     ZBoe    G    A      0.5      1        2 
   1   chr1_16830143     ZGre    G    A        0      0        2 
   1   chr1_16830143     ZHar    G    A        0      0        2 
   1   chr1_16830143   Sample    G    A        0      0        2 
   1   chr1_16830419     AAsi    T    C      0.5      1        2 
   1   chr1_16830419     AKia    T    C        0      0        2 
   1   chr1_16830419     AOna    T    C        0      0        2 
   1   chr1_16830419     ASom    T    C        0      0        2 
   1   chr1_16830419     HCab    T    C        0      0        2 
   1   chr1_16830419     HPrz    T    C        0      0        2 
   1   chr1_16830419     ZBoe    T    C        0      0        2 
   1   chr1_16830419     ZGre    T    C        0      0        2 
   1   chr1_16830419     ZHar    T    C        0      0        2 
   1   chr1_16830419   Sample    T    C        0      0        2 
   1   chr1_16831347     AAsi    A    G        0      0        2 
   1   chr1_16831347     AKia    A    G        0      0        2 
   1   chr1_16831347     AOna    A    G        0      0        2 
   1   chr1_16831347     ASom    A    G        0      0        2 
   1   chr1_16831347     HCab    A    G        0      0        2 
   1   chr1_16831347     HPrz    A    G      0.5      1        2 
   1   chr1_16831347     ZBoe    A    G        0      0        2 
   1   chr1_16831347     ZGre    A    G        0      0        2 
   1   chr1_16831347     ZHar    A    G        0      0        2 
   1   chr1_16831347   Sample    A    G        0      0        2 
   1   chr1_16834849     AAsi    A    G        0      0        2 
   1   chr1_16834849     AKia    A    G        0      0        2 
   1   chr1_16834849     AOna    A    G        0      0        2 
   1   chr1_16834849     ASom    A    G        0      0        2 
   1   chr1_16834849     HCab    A    G        1      2        2 
   1   chr1_16834849     HPrz    A    G        1      2        2 
   1   chr1_16834849     ZBoe    A    G        0      0        2 
   1   chr1_16834849     ZGre    A    G        0      0        2 
   1   chr1_16834849     ZHar    A    G        0      0        2 
   1   chr1_16834849   Sample    A    G        0      0        2 
   1   chr1_16836736     AAsi    G    C        0      0        2 
   1   chr1_16836736     AKia    G    C        0      0        2 
   1   chr1_16836736     AOna    G    C        0      0        2 
   1   chr1_16836736     ASom    G    C        0      0        2 
   1   chr1_16836736     HCab    G    C        1      2        2 
   1   chr1_16836736     HPrz    G    C        1      2        2 
   1   chr1_16836736     ZBoe    G    C        0      0        2 
   1   chr1_16836736     ZGre    G    C        0      0        2 
   1   chr1_16836736     ZHar    G    C        0      0        2 
   1   chr1_16836736   Sample    G    C        0      0        2 
   1   chr1_16837559     AAsi    G    T        0      0        2 
   1   chr1_16837559     AKia    G    T        0      0        2 
   1   chr1_16837559     AOna    G    T        0      0        2 
   1   chr1_16837559     ASom    G    T        0      0        2 
   1   chr1_16837559     HCab    G    T        1      2        2 
   1   chr1_16837559     HPrz    G    T        1      2        2 
   1   chr1_16837559     ZBoe    G    T        0      0        2 
   1   chr1_16837559     ZGre    G    T        0      0        2 
   1   chr1_16837559     ZHar    G    T        0      0        2 
   1   chr1_16837559   Sample    G    T        0      0        2 
   1   chr1_16853875     AAsi    A    G        0      0        2 
   1   chr1_16853875     AKia    A    G        0      0        2 
   1   chr1_16853875     AOna    A    G        0      0        2 
   1   chr1_16853875     ASom    A    G        0      0        2 
   1   chr1_16853875     HCab    A    G        1      2        2 
   1   chr1_16853875     HPrz    A    G        1      2        2 
   1   chr1_16853875     ZBoe    A    G        0      0        2 
   1   chr1_16853875     ZGre    A    G        0      0        2 
   1   chr1_16853875     ZHar    A    G        0      0        2 
   1   chr1_16853875   Sample    A    G        0      0        2 
   1   chr1_16854456     AAsi    C    A        0      0        2 
   1   chr1_16854456     AKia    C    A        0      0        2 
   1   chr1_16854456     AOna    C    A        0      0        2 
   1   chr1_16854456     ASom    C    A        0      0        2 
   1   chr1_16854456     HCab    C    A        1      2        2 
   1   chr1_16854456     HPrz    C    A        1      2        2 
   1   chr1_16854456     ZBoe    C    A        0      0        2 
   1   chr1_16854456     ZGre    C    A        0      0        2 
   1   chr1_16854456     ZHar    C    A        0      0        2 
   1   chr1_16854456   Sample    C    A        0      0        2 
   1   chr1_16855017     AAsi    A    G        0      0        2 
   1   chr1_16855017     AKia    A    G        0      0        2 
   1   chr1_16855017     AOna    A    G        0      0        2 
   1   chr1_16855017     ASom    A    G        0      0        2 
   1   chr1_16855017     HCab    A    G        0      0        2 
   1   chr1_16855017     HPrz    A    G        0      0        2 
   1   chr1_16855017     ZBoe    A    G        0      0        2 
   1   chr1_16855017     ZGre    A    G        1      2        2 
   1   chr1_16855017     ZHar    A    G        0      0        2 
   1   chr1_16855017   Sample    A    G        0      0        2 
   1   chr1_16859269     AAsi    T    C        0      0        2 
   1   chr1_16859269     AKia    T    C        0      0        2 
   1   chr1_16859269     AOna    T    C        0      0        2 
   1   chr1_16859269     ASom    T    C        0      0        2 
   1   chr1_16859269     HCab    T    C        0      0        2 
   1   chr1_16859269     HPrz    T    C        0      0        2 
   1   chr1_16859269     ZBoe    T    C        1      2        2 
   1   chr1_16859269     ZGre    T    C        0      0        2 
   1   chr1_16859269     ZHar    T    C        0      0        2 
   1   chr1_16859269   Sample    T    C        0      0        2 
   1   chr1_16859838     AAsi    T    G        0      0        2 
   1   chr1_16859838     AKia    T    G        0      0        2 
   1   chr1_16859838     AOna    T    G      0.5      1        2 
   1   chr1_16859838     ASom    T    G        0      0        2 
   1   chr1_16859838     HCab    T    G        0      0        2 
   1   chr1_16859838     HPrz    T    G        0      0        2 
   1   chr1_16859838     ZBoe    T    G        0      0        2 
   1   chr1_16859838     ZGre    T    G        0      0        2 
   1   chr1_16859838     ZHar    T    G        0      0        2 
   1   chr1_16859838   Sample    T    G        0      0        2 
   1   chr1_16860267     AAsi    G    A        0      0        2 
   1   chr1_16860267     AKia    G    A        0      0        2 
   1   chr1_16860267     AOna    G    A        0      0        2 
   1   chr1_16860267     ASom    G    A        0      0        2 
   1   chr1_16860267     HCab    G    A        0      0        2 
   1   chr1_16860267     HPrz    G    A        0      0        2 
   1   chr1_16860267     ZBoe    G    A        1      2        2 
   1   chr1_16860267     ZGre    G    A        1      2        2 
   1   chr1_16860267     ZHar    G    A        0      0        2 
   1   chr1_16860267   Sample    G    A        0      0        2 
   1   chr1_16861022     AAsi    G    A        0      0        2 
   1   chr1_16861022     AKia    G    A        0      0        2 
   1   chr1_16861022     AOna    G    A        0      0        2 
   1   chr1_16861022     ASom    G    A        1      2        2 
   1   chr1_16861022     HCab    G    A        0      0        2 
   1   chr1_16861022     HPrz    G    A        0      0        2 
   1   chr1_16861022     ZBoe    G    A        0      0        2 
   1   chr1_16861022     ZGre    G    A        0      0        2 
   1   chr1_16861022     ZHar    G    A        0      0        2 
   1   chr1_16861022   Sample    G    A        0      0        2 
   1   chr1_16862594     AAsi    A    G        0      0        2 
   1   chr1_16862594     AKia    A    G        1      2        2 
   1   chr1_16862594     AOna    A    G        1      2        2 
   1   chr1_16862594     ASom    A    G        0      0        2 
   1   chr1_16862594     HCab    A    G        0      0        2 
   1   chr1_16862594     HPrz    A    G        0      0        2 
   1   chr1_16862594     ZBoe    A    G        0      0        2 
   1   chr1_16862594     ZGre    A    G        0      0        2 
   1   chr1_16862594     ZHar    A    G        0      0        2 
   1   chr1_16862594   Sample    A    G        0      0        2 
   1   chr1_16877139     AAsi    T    C        0      0        2 
   1   chr1_16877139     AKia    T    C        0      0        2 
   1   chr1_16877139     AOna    T    C        0      0        2 
   1   chr1_16877139     ASom    T    C        0      0        2 
   1   chr1_16877139     HCab    T    C        0      0        2 
   1   chr1_16877139     HPrz    T    C        0      0        2 
   1   chr1_16877139     ZBoe    T    C      0.5      1        2 
   1   chr1_16877139     ZGre    T    C        0      0        2 
   1   chr1_16877139     ZHar    T    C        0      0        2 
   1   chr1_16877139   Sample    T    C        0      0        2 
   1   chr1_16878788     AAsi    G    A        0      0        2 
   1   chr1_16878788     AKia    G    A        0      0        2 
   1   chr1_16878788     AOna    G    A        0      0        2 
   1   chr1_16878788     ASom    G    A        0      0        2 
   1   chr1_16878788     HCab    G    A        1      2        2 
   1   chr1_16878788     HPrz    G    A        1      2        2 
   1   chr1_16878788     ZBoe    G    A        0      0        2 
   1   chr1_16878788     ZGre    G    A        0      0        2 
   1   chr1_16878788     ZHar    G    A        0      0        2 
   1   chr1_16878788   Sample    G    A        0      0        2 
   1   chr1_16884146     AAsi    A    G        0      0        2 
   1   chr1_16884146     AKia    A    G        0      0        2 
   1   chr1_16884146     AOna    A    G        0      0        2 
   1   chr1_16884146     ASom    A    G        0      0        2 
   1   chr1_16884146     HCab    A    G        0      0        2 
   1   chr1_16884146     HPrz    A    G        0      0        2 
   1   chr1_16884146     ZBoe    A    G        0      0        2 
   1   chr1_16884146     ZGre    A    G        0      0        2 
   1   chr1_16884146     ZHar    A    G        1      2        2 
   1   chr1_16884146   Sample    A    G        0      0        2 
   1   chr1_16887108     AAsi    A    C        0      0        2 
   1   chr1_16887108     AKia    A    C        0      0        2 
   1   chr1_16887108     AOna    A    C        0      0        2 
   1   chr1_16887108     ASom    A    C        0      0        2 
   1   chr1_16887108     HCab    A    C        1      2        2 
   1   chr1_16887108     HPrz    A    C        1      2        2 
   1   chr1_16887108     ZBoe    A    C        0      0        2 
   1   chr1_16887108     ZGre    A    C        0      0        2 
   1   chr1_16887108     ZHar    A    C        0      0        2 
   1   chr1_16887108   Sample    A    C        0      0        2 
   1   chr1_16892777     AAsi    A    G        0      0        2 
   1   chr1_16892777     AKia    A    G        0      0        2 
   1   chr1_16892777     AOna    A    G        0      0        2 
   1   chr1_16892777     ASom    A    G        0      0        2 
   1   chr1_16892777     HCab    A    G        0      0        2 
   1   chr1_16892777     HPrz    A    G        0      0        2 
   1   chr1_16892777     ZBoe    A    G        0      0        2 
   1   chr1_16892777     ZGre    A    G        0      0        2 
   1   chr1_16892777     ZHar    A    G        1      2        2 
   1   chr1_16892777   Sample    A    G        0      0        2 
   1   chr1_16902314     AAsi    A    T        0      0        2 
   1   chr1_16902314     AKia    A    T        0      0        2 
   1   chr1_16902314     AOna    A    T        0      0        2 
   1   chr1_16902314     ASom    A    T        0      0        2 
   1   chr1_16902314     HCab    A    T        0      0        2 
   1   chr1_16902314     HPrz    A    T        0      0        2 
   1   chr1_16902314     ZBoe    A    T      0.5      1        2 
   1   chr1_16902314     ZGre    A    T        1      2        2 
   1   chr1_16902314     ZHar    A    T        0      0        2 
   1   chr1_16902314   Sample    A    T        0      0        2 
   1   chr1_16905429     AAsi    C    G        0      0        2 
   1   chr1_16905429     AKia    C    G        0      0        2 
   1   chr1_16905429     AOna    C    G        0      0        2 
   1   chr1_16905429     ASom    C    G        0      0        2 
   1   chr1_16905429     HCab    C    G        0      0        2 
   1   chr1_16905429     HPrz    C    G        0      0        2 
   1   chr1_16905429     ZBoe    C    G        0      0        2 
   1   chr1_16905429     ZGre    C    G        0      0        2 
   1   chr1_16905429     ZHar    C    G        1      2        2 
   1   chr1_16905429   Sample    C    G        0      0        2 
   1   chr1_16913086     AAsi    T    C        0      0        2 
   1   chr1_16913086     AKia    T    C        0      0        2 
   1   chr1_16913086     AOna    T    C        0      0        2 
   1   chr1_16913086     ASom    T    C        0      0        2 
   1   chr1_16913086     HCab    T    C        0      0        2 
   1   chr1_16913086     HPrz    T    C        0      0        2 
   1   chr1_16913086     ZBoe    T    C        0      0        2 
   1   chr1_16913086     ZGre    T    C        0      0        2 
   1   chr1_16913086     ZHar    T    C        1      2        2 
   1   chr1_16913086   Sample    T    C        0      0        2 
   1   chr1_16927729     AAsi    C    T        0      0        2 
   1   chr1_16927729     AKia    C    T        0      0        2 
   1   chr1_16927729     AOna    C    T        0      0        2 
   1   chr1_16927729     ASom    C    T        0      0        2 
   1   chr1_16927729     HCab    C    T        1      2        2 
   1   chr1_16927729     HPrz    C    T        1      2        2 
   1   chr1_16927729     ZBoe    C    T        0      0        2 
   1   chr1_16927729     ZGre    C    T        0      0        2 
   1   chr1_16927729     ZHar    C    T        0      0        2 
   1   chr1_16927729   Sample    C    T        0      0        2 
   1   chr1_16934343     AAsi    C    A        0      0        2 
   1   chr1_16934343     AKia    C    A        0      0        2 
   1   chr1_16934343     AOna    C    A        0      0        2 
   1   chr1_16934343     ASom    C    A        0      0        2 
   1   chr1_16934343     HCab    C    A        1      2        2 
   1   chr1_16934343     HPrz    C    A        1      2        2 
   1   chr1_16934343     ZBoe    C    A        0      0        2 
   1   chr1_16934343     ZGre    C    A        0      0        2 
   1   chr1_16934343     ZHar    C    A        0      0        2 
   1   chr1_16934343   Sample    C    A        0      0        2 
   1   chr1_16935693     AAsi    C    T        0      0        2 
   1   chr1_16935693     AKia    C    T        0      0        2 
   1   chr1_16935693     AOna    C    T      0.5      1        2 
   1   chr1_16935693     ASom    C    T        0      0        2 
   1   chr1_16935693     HCab    C    T        0      0        2 
   1   chr1_16935693     HPrz    C    T        0      0        2 
   1   chr1_16935693     ZBoe    C    T        0      0        2 
   1   chr1_16935693     ZGre    C    T        0      0        2 
   1   chr1_16935693     ZHar    C    T        0      0        2 
   1   chr1_16935693   Sample    C    T        0      0        2 
   1   chr1_16939099     AAsi    A    G        0      0        2 
   1   chr1_16939099     AKia    A    G        0      0        2 
   1   chr1_16939099     AOna    A    G        0      0        2 
   1   chr1_16939099     ASom    A    G        0      0        2 
   1   chr1_16939099     HCab    A    G        1      2        2 
   1   chr1_16939099     HPrz    A    G        1      2        2 
   1   chr1_16939099     ZBoe    A    G        0      0        2 
   1   chr1_16939099     ZGre    A    G        0      0        2 
   1   chr1_16939099     ZHar    A    G        0      0        2 
   1   chr1_16939099   Sample    A    G        0      0        2 
   1   chr1_16939684     AAsi    T    C        0      0        2 
   1   chr1_16939684     AKia    T    C        0      0        2 
   1   chr1_16939684     AOna    T    C        0      0        2 
   1   chr1_16939684     ASom    T    C        0      0        2 
   1   chr1_16939684     HCab    T    C        1      2        2 
   1   chr1_16939684     HPrz    T    C        1      2        2 
   1   chr1_16939684     ZBoe    T    C        0      0        2 
   1   chr1_16939684     ZGre    T    C        0      0        2 
   1   chr1_16939684     ZHar    T    C        0      0        2 
   1   chr1_16939684   Sample    T    C        0      0        2 
   1   chr1_16965346     AAsi    A    G        0      0        2 
   1   chr1_16965346     AKia    A    G        0      0        2 
   1   chr1_16965346     AOna    A    G      0.5      1        2 
   1   chr1_16965346     ASom    A    G        0      0        2 
   1   chr1_16965346     HCab    A    G        0      0        2 
   1   chr1_16965346     HPrz    A    G        0      0        2 
   1   chr1_16965346     ZBoe    A    G        0      0        2 
   1   chr1_16965346     ZGre    A    G        0      0        2 
   1   chr1_16965346     ZHar    A    G        0      0        2 
   1   chr1_16965346   Sample    A    G        0      0        2 
   1   chr1_16967754     AAsi    C    T        1      2        2 
   1   chr1_16967754     AKia    C    T        0      0        2 
   1   chr1_16967754     AOna    C    T        0      0        2 
   1   chr1_16967754     ASom    C    T        1      2        2 
   1   chr1_16967754     HCab    C    T        0      0        2 
   1   chr1_16967754     HPrz    C    T        0      0        2 
   1   chr1_16967754     ZBoe    C    T        0      0        2 
   1   chr1_16967754     ZGre    C    T        0      0        2 
   1   chr1_16967754     ZHar    C    T        0      0        2 
   1   chr1_16967754   Sample    C    T        1      2        2 
   1   chr1_16975392     AAsi    G    T        0      0        2 
   1   chr1_16975392     AKia    G    T        0      0        2 
   1   chr1_16975392     AOna    G    T        0      0        2 
   1   chr1_16975392     ASom    G    T        0      0        2 
   1   chr1_16975392     HCab    G    T        0      0        2 
   1   chr1_16975392     HPrz    G    T        0      0        2 
   1   chr1_16975392     ZBoe    G    T      0.5      1        2 
   1   chr1_16975392     ZGre    G    T        0      0        2 
   1   chr1_16975392     ZHar    G    T        0      0        2 
   1   chr1_16975392   Sample    G    T        0      0        2 
   1   chr1_16977599     AAsi    T    C        0      0        2 
   1   chr1_16977599     AKia    T    C        0      0        2 
   1   chr1_16977599     AOna    T    C        0      0        2 
   1   chr1_16977599     ASom    T    C        0      0        2 
   1   chr1_16977599     HCab    T    C        0      0        2 
   1   chr1_16977599     HPrz    T    C        0      0        2 
   1   chr1_16977599     ZBoe    T    C        0      0        2 
   1   chr1_16977599     ZGre    T    C        0      0        2 
   1   chr1_16977599     ZHar    T    C      0.5      1        2 
   1   chr1_16977599   Sample    T    C        0      0        2 
   1   chr1_16981614     AAsi    T    C        0      0        2 
   1   chr1_16981614     AKia    T    C        0      0        2 
   1   chr1_16981614     AOna    T    C        0      0        2 
   1   chr1_16981614     ASom    T    C      0.5      1        2 
   1   chr1_16981614     HCab    T    C        0      0        2 
   1   chr1_16981614     HPrz    T    C        0      0        2 
   1   chr1_16981614     ZBoe    T    C        0      0        2 
   1   chr1_16981614     ZGre    T    C        0      0        2 
   1   chr1_16981614     ZHar    T    C        0      0        2 
   1   chr1_16981614   Sample    T    C        0      0        2 
   1   chr1_16987045     AAsi    T    C        0      0        2 
   1   chr1_16987045     AKia    T    C        0      0        2 
   1   chr1_16987045     AOna    T    C        0      0        2 
   1   chr1_16987045     ASom    T    C        0      0        2 
   1   chr1_16987045     HCab    T    C        0      0        2 
   1   chr1_16987045     HPrz    T    C        0      0        2 
   1   chr1_16987045     ZBoe    T    C        1      2        2 
   1   chr1_16987045     ZGre    T    C        1      2        2 
   1   chr1_16987045     ZHar    T    C        0      0        2 
   1   chr1_16987045   Sample    T    C        0      0        2 
   1   chr1_16996465     AAsi    C    T        0      0        2 
   1   chr1_16996465     AKia    C    T        0      0        2 
   1   chr1_16996465     AOna    C    T        0      0        2 
   1   chr1_16996465     ASom    C    T        0      0        2 
   1   chr1_16996465     HCab    C    T        0      0        2 
   1   chr1_16996465     HPrz    C    T        0      0        2 
   1   chr1_16996465     ZBoe    C    T        0      0        2 
   1   chr1_16996465     ZGre    C    T        0      0        2 
   1   chr1_16996465     ZHar    C    T        1      2        2 
   1   chr1_16996465   Sample    C    T        0      0        2 
   1   chr1_17007519     AAsi    T    C        0      0        2 
   1   chr1_17007519     AKia    T    C        0      0        2 
   1   chr1_17007519     AOna    T    C        0      0        2 
   1   chr1_17007519     ASom    T    C        0      0        2 
   1   chr1_17007519     HCab    T    C        0      0        2 
   1   chr1_17007519     HPrz    T    C        0      0        2 
   1   chr1_17007519     ZBoe    T    C      0.5      1        2 
   1   chr1_17007519     ZGre    T    C        0      0        2 
   1   chr1_17007519     ZHar    T    C        0      0        2 
   1   chr1_17007519   Sample    T    C        0      0        2 
   1   chr1_17010306     AAsi    T    C        0      0        2 
   1   chr1_17010306     AKia    T    C        0      0        2 
   1   chr1_17010306     AOna    T    C        0      0        2 
   1   chr1_17010306     ASom    T    C        0      0        2 
   1   chr1_17010306     HCab    T    C        0      0        2 
   1   chr1_17010306     HPrz    T    C        0      0        2 
   1   chr1_17010306     ZBoe    T    C        0      0        2 
   1   chr1_17010306     ZGre    T    C        1      2        2 
   1   chr1_17010306     ZHar    T    C        0      0        2 
   1   chr1_17010306   Sample    T    C        0      0        2 
   1   chr1_17023528     AAsi    A    G        0      0        2 
   1   chr1_17023528     AKia    A    G        0      0        2 
   1   chr1_17023528     AOna    A    G        0      0        2 
   1   chr1_17023528     ASom    A    G        0      0        2 
   1   chr1_17023528     HCab    A    G        1      2        2 
   1   chr1_17023528     HPrz    A    G        1      2        2 
   1   chr1_17023528     ZBoe    A    G        0      0        2 
   1   chr1_17023528     ZGre    A    G        0      0        2 
   1   chr1_17023528     ZHar    A    G        0      0        2 
   1   chr1_17023528   Sample    A    G        0      0        2 
   1   chr1_17028976     AAsi    G    A        0      0        2 
   1   chr1_17028976     AKia    G    A        0      0        2 
   1   chr1_17028976     AOna    G    A        0      0        2 
   1   chr1_17028976     ASom    G    A        0      0        2 
   1   chr1_17028976     HCab    G    A        0      0        2 
   1   chr1_17028976     HPrz    G    A      0.5      1        2 
   1   chr1_17028976     ZBoe    G    A        0      0        2 
   1   chr1_17028976     ZGre    G    A        0      0        2 
   1   chr1_17028976     ZHar    G    A        0      0        2 
   1   chr1_17028976   Sample    G    A        0      0        2 
   1   chr1_17031386     AAsi    T    C        1      2        2 
   1   chr1_17031386     AKia    T    C        0      0        2 
   1   chr1_17031386     AOna    T    C        0      0        2 
   1   chr1_17031386     ASom    T    C        1      2        2 
   1   chr1_17031386     HCab    T    C        0      0        2 
   1   chr1_17031386     HPrz    T    C        0      0        2 
   1   chr1_17031386     ZBoe    T    C        0      0        2 
   1   chr1_17031386     ZGre    T    C        0      0        2 
   1   chr1_17031386     ZHar    T    C        0      0        2 
   1   chr1_17031386   Sample    T    C        1      2        2 
   1   chr1_17037422     AAsi    T    C        0      0        2 
   1   chr1_17037422     AKia    T    C        0      0        2 
   1   chr1_17037422     AOna    T    C        0      0        2 
   1   chr1_17037422     ASom    T    C        0      0        2 
   1   chr1_17037422     HCab    T    C        1      2        2 
   1   chr1_17037422     HPrz    T    C        1      2        2 
   1   chr1_17037422     ZBoe    T    C        0      0        2 
   1   chr1_17037422     ZGre    T    C        0      0        2 
   1   chr1_17037422     ZHar    T    C        0      0        2 
   1   chr1_17037422   Sample    T    C        0      0        2 
   1   chr1_17043388     AAsi    G    A        0      0        2 
   1   chr1_17043388     AKia    G    A        1      2        2 
   1   chr1_17043388     AOna    G    A      0.5      1        2 
   1   chr1_17043388     ASom    G    A        0      0        2 
   1   chr1_17043388     HCab    G    A        0      0        2 
   1   chr1_17043388     HPrz    G    A        0      0        2 
   1   chr1_17043388     ZBoe    G    A        0      0        2 
   1   chr1_17043388     ZGre    G    A        0      0        2 
   1   chr1_17043388     ZHar    G    A        0      0        2 
   1   chr1_17043388   Sample    G    A        0      0        2 
   1   chr1_17047932     AAsi    A    C        0      0        2 
   1   chr1_17047932     AKia    A    C      0.5      1        2 
   1   chr1_17047932     AOna    A    C        0      0        2 
   1   chr1_17047932     ASom    A    C        0      0        2 
   1   chr1_17047932     HCab    A    C        0      0        2 
   1   chr1_17047932     HPrz    A    C        0      0        2 
   1   chr1_17047932     ZBoe    A    C        0      0        2 
   1   chr1_17047932     ZGre    A    C        0      0        2 
   1   chr1_17047932     ZHar    A    C        0      0        2 
   1   chr1_17047932   Sample    A    C        0      0        2 
   1   chr1_17062855     AAsi    T    G        0      0        2 
   1   chr1_17062855     AKia    T    G        0      0        2 
   1   chr1_17062855     AOna    T    G        0      0        2 
   1   chr1_17062855     ASom    T    G        0      0        2 
   1   chr1_17062855     HCab    T    G        0      0        2 
   1   chr1_17062855     HPrz    T    G        0      0        2 
   1   chr1_17062855     ZBoe    T    G        0      0        2 
   1   chr1_17062855     ZGre    T    G        1      2        2 
   1   chr1_17062855     ZHar    T    G        0      0        2 
   1   chr1_17062855   Sample    T    G        0      0        2 
   1   chr1_17077843     AAsi    A    G        0      0        2 
   1   chr1_17077843     AKia    A    G        0      0        2 
   1   chr1_17077843     AOna    A    G        0      0        2 
   1   chr1_17077843     ASom    A    G        0      0        2 
   1   chr1_17077843     HCab    A    G        1      2        2 
   1   chr1_17077843     HPrz    A    G        1      2        2 
   1   chr1_17077843     ZBoe    A    G        0      0        2 
   1   chr1_17077843     ZGre    A    G        0      0        2 
   1   chr1_17077843     ZHar    A    G        0      0        2 
   1   chr1_17077843   Sample    A    G        0      0        2 
   1   chr1_17081162     AAsi    G    A        0      0        2 
   1   chr1_17081162     AKia    G    A        0      0        2 
   1   chr1_17081162     AOna    G    A        0      0        2 
   1   chr1_17081162     ASom    G    A        0      0        2 
   1   chr1_17081162     HCab    G    A        0      0        2 
   1   chr1_17081162     HPrz    G    A      0.5      1        2 
   1   chr1_17081162     ZBoe    G    A        0      0        2 
   1   chr1_17081162     ZGre    G    A        0      0        2 
   1   chr1_17081162     ZHar    G    A        0      0        2 
   1   chr1_17081162   Sample    G    A        0      0        2 
   1   chr1_17086579     AAsi    T    C        0      0        2 
   1   chr1_17086579     AKia    T    C        0      0        2 
   1   chr1_17086579     AOna    T    C      0.5      1        2 
   1   chr1_17086579     ASom    T    C        0      0        2 
   1   chr1_17086579     HCab    T    C        0      0        2 
   1   chr1_17086579     HPrz    T    C        0      0        2 
   1   chr1_17086579     ZBoe    T    C        0      0        2 
   1   chr1_17086579     ZGre    T    C        0      0        2 
   1   chr1_17086579     ZHar    T    C        0      0        2 
   1   chr1_17086579   Sample    T    C        0      0        2 
   1   chr1_17091355     AAsi    A    G        0      0        2 
   1   chr1_17091355     AKia    A    G        0      0        2 
   1   chr1_17091355     AOna    A    G        0      0        2 
   1   chr1_17091355     ASom    A    G        0      0        2 
   1   chr1_17091355     HCab    A    G        0      0        2 
   1   chr1_17091355     HPrz    A    G        0      0        2 
   1   chr1_17091355     ZBoe    A    G        0      0        2 
   1   chr1_17091355     ZGre    A    G        1      2        2 
   1   chr1_17091355     ZHar    A    G        0      0        2 
   1   chr1_17091355   Sample    A    G        0      0        2 
   1   chr1_17099185     AAsi    G    A        0      0        2 
   1   chr1_17099185     AKia    G    A        0      0        2 
   1   chr1_17099185     AOna    G    A        0      0        2 
   1   chr1_17099185     ASom    G    A        0      0        2 
   1   chr1_17099185     HCab    G    A        0      0        2 
   1   chr1_17099185     HPrz    G    A        0      0        2 
   1   chr1_17099185     ZBoe    G    A        0      0        2 
   1   chr1_17099185     ZGre    G    A      0.5      1        2 
   1   chr1_17099185     ZHar    G    A        0      0        2 
   1   chr1_17099185   Sample    G    A        0      0        2 
   1   chr1_17103902     AAsi    T    C        0      0        2 
   1   chr1_17103902     AKia    T    C        0      0        2 
   1   chr1_17103902     AOna    T    C      0.5      1        2 
   1   chr1_17103902     ASom    T    C        0      0        2 
   1   chr1_17103902     HCab    T    C        0      0        2 
   1   chr1_17103902     HPrz    T    C        0      0        2 
   1   chr1_17103902     ZBoe    T    C        0      0        2 
   1   chr1_17103902     ZGre    T    C        0      0        2 
   1   chr1_17103902     ZHar    T    C        0      0        2 
   1   chr1_17103902   Sample    T    C        0      0        2 
   1   chr1_17117493     AAsi    T    C        0      0        2 
   1   chr1_17117493     AKia    T    C        0      0        2 
   1   chr1_17117493     AOna    T    C        0      0        2 
   1   chr1_17117493     ASom    T    C        0      0        2 
   1   chr1_17117493     HCab    T    C        1      2        2 
   1   chr1_17117493     HPrz    T    C        1      2        2 
   1   chr1_17117493     ZBoe    T    C        0      0        2 
   1   chr1_17117493     ZGre    T    C        0      0        2 
   1   chr1_17117493     ZHar    T    C        0      0        2 
   1   chr1_17117493   Sample    T    C        0      0        2 
   1   chr1_17126090     AAsi    G    A        0      0        2 
   1   chr1_17126090     AKia    G    A        0      0        2 
   1   chr1_17126090     AOna    G    A        0      0        2 
   1   chr1_17126090     ASom    G    A        0      0        2 
   1   chr1_17126090     HCab    G    A        0      0        2 
   1   chr1_17126090     HPrz    G    A        0      0        2 
   1   chr1_17126090     ZBoe    G    A      0.5      1        2 
   1   chr1_17126090     ZGre    G    A        0      0        2 
   1   chr1_17126090     ZHar    G    A        0      0        2 
   1   chr1_17126090   Sample    G    A        0      0        2 
   1   chr1_17134105     AAsi    T    C        0      0        2 
   1   chr1_17134105     AKia    T    C        0      0        2 
   1   chr1_17134105     AOna    T    C        0      0        2 
   1   chr1_17134105     ASom    T    C      0.5      1        2 
   1   chr1_17134105     HCab    T    C        0      0        2 
   1   chr1_17134105     HPrz    T    C        0      0        2 
   1   chr1_17134105     ZBoe    T    C        0      0        2 
   1   chr1_17134105     ZGre    T    C        1      2        2 
   1   chr1_17134105     ZHar    T    C        0      0        2 
   1   chr1_17134105   Sample    T    C        0      0        2 
   1   chr1_17139590     AAsi    T    C        0      0        2 
   1   chr1_17139590     AKia    T    C        0      0        2 
   1   chr1_17139590     AOna    T    C        0      0        2 
   1   chr1_17139590     ASom    T    C        0      0        2 
   1   chr1_17139590     HCab    T    C        0      0        2 
   1   chr1_17139590     HPrz    T    C        0      0        2 
   1   chr1_17139590     ZBoe    T    C        0      0        2 
   1   chr1_17139590     ZGre    T    C        0      0        2 
   1   chr1_17139590     ZHar    T    C        1      2        2 
   1   chr1_17139590   Sample    T    C        0      0        2 
   1   chr1_17146244     AAsi    A    G        0      0        2 
   1   chr1_17146244     AKia    A    G        0      0        2 
   1   chr1_17146244     AOna    A    G        0      0        2 
   1   chr1_17146244     ASom    A    G        0      0        2 
   1   chr1_17146244     HCab    A    G        0      0        2 
   1   chr1_17146244     HPrz    A    G        0      0        2 
   1   chr1_17146244     ZBoe    A    G      0.5      1        2 
   1   chr1_17146244     ZGre    A    G        0      0        2 
   1   chr1_17146244     ZHar    A    G        1      2        2 
   1   chr1_17146244   Sample    A    G        0      0        2 
   1   chr1_17146275     AAsi    C    A        0      0        2 
   1   chr1_17146275     AKia    C    A        0      0        2 
   1   chr1_17146275     AOna    C    A        0      0        2 
   1   chr1_17146275     ASom    C    A        0      0        2 
   1   chr1_17146275     HCab    C    A        1      2        2 
   1   chr1_17146275     HPrz    C    A        1      2        2 
   1   chr1_17146275     ZBoe    C    A        0      0        2 
   1   chr1_17146275     ZGre    C    A        0      0        2 
   1   chr1_17146275     ZHar    C    A        0      0        2 
   1   chr1_17146275   Sample    C    A        0      0        2 
   1   chr1_17151267     AAsi    A    G        0      0        2 
   1   chr1_17151267     AKia    A    G        0      0        2 
   1   chr1_17151267     AOna    A    G        0      0        2 
   1   chr1_17151267     ASom    A    G        0      0        2 
   1   chr1_17151267     HCab    A    G        1      2        2 
   1   chr1_17151267     HPrz    A    G        0      0        2 
   1   chr1_17151267     ZBoe    A    G        0      0        2 
   1   chr1_17151267     ZGre    A    G        0      0        2 
   1   chr1_17151267     ZHar    A    G        0      0        2 
   1   chr1_17151267   Sample    A    G        0      0        2 
   1   chr1_17160329     AAsi    A    T        0      0        2 
   1   chr1_17160329     AKia    A    T        0      0        2 
   1   chr1_17160329     AOna    A    T        0      0        2 
   1   chr1_17160329     ASom    A    T        0      0        2 
   1   chr1_17160329     HCab    A    T        1      2        2 
   1   chr1_17160329     HPrz    A    T        1      2        2 
   1   chr1_17160329     ZBoe    A    T        0      0        2 
   1   chr1_17160329     ZGre    A    T        0      0        2 
   1   chr1_17160329     ZHar    A    T        0      0        2 
   1   chr1_17160329   Sample    A    T        0      0        2 
   1   chr1_17163879     AAsi    G    A        0      0        2 
   1   chr1_17163879     AKia    G    A        0      0        2 
   1   chr1_17163879     AOna    G    A        0      0        2 
   1   chr1_17163879     ASom    G    A        0      0        2 
   1   chr1_17163879     HCab    G    A        0      0        2 
   1   chr1_17163879     HPrz    G    A        0      0        2 
   1   chr1_17163879     ZBoe    G    A      0.5      1        2 
   1   chr1_17163879     ZGre    G    A        0      0        2 
   1   chr1_17163879     ZHar    G    A        0      0        2 
   1   chr1_17163879   Sample    G    A        0      0        2 
   1   chr1_17164633     AAsi    T    A        0      0        2 
   1   chr1_17164633     AKia    T    A        0      0        2 
   1   chr1_17164633     AOna    T    A        0      0        2 
   1   chr1_17164633     ASom    T    A        0      0        2 
   1   chr1_17164633     HCab    T    A        1      2        2 
   1   chr1_17164633     HPrz    T    A        1      2        2 
   1   chr1_17164633     ZBoe    T    A        0      0        2 
   1   chr1_17164633     ZGre    T    A        0      0        2 
   1   chr1_17164633     ZHar    T    A        0      0        2 
   1   chr1_17164633   Sample    T    A        0      0        2 
   1   chr1_17165871     AAsi    T    C        1      2        2 
   1   chr1_17165871     AKia    T    C        0      0        2 
   1   chr1_17165871     AOna    T    C      0.5      1        2 
   1   chr1_17165871     ASom    T    C        1      2        2 
   1   chr1_17165871     HCab    T    C        0      0        2 
   1   chr1_17165871     HPrz    T    C        0      0        2 
   1   chr1_17165871     ZBoe    T    C        0      0        2 
   1   chr1_17165871     ZGre    T    C        0      0        2 
   1   chr1_17165871     ZHar    T    C        0      0        2 
   1   chr1_17165871   Sample    T    C        1      2        2 
   1   chr1_17167325     AAsi    G    T        0      0        2 
   1   chr1_17167325     AKia    G    T        0      0        2 
   1   chr1_17167325     AOna    G    T        0      0        2 
   1   chr1_17167325     ASom    G    T        0      0        2 
   1   chr1_17167325     HCab    G    T        0      0        2 
   1   chr1_17167325     HPrz    G    T        0      0        2 
   1   chr1_17167325     ZBoe    G    T        0      0        2 
   1   chr1_17167325     ZGre    G    T      0.5      1        2 
   1   chr1_17167325     ZHar    G    T        0      0        2 
   1   chr1_17167325   Sample    G    T        0      0        2 
   1   chr1_17174432     AAsi    A    C        0      0        2 
   1   chr1_17174432     AKia    A    C        0      0        2 
   1   chr1_17174432     AOna    A    C        0      0        2 
   1   chr1_17174432     ASom    A    C        0      0        2 
   1   chr1_17174432     HCab    A    C        0      0        2 
   1   chr1_17174432     HPrz    A    C        0      0        2 
   1   chr1_17174432     ZBoe    A    C      0.5      1        2 
   1   chr1_17174432     ZGre    A    C        0      0        2 
   1   chr1_17174432     ZHar    A    C        0      0        2 
   1   chr1_17174432   Sample    A    C        0      0        2 
   1   chr1_17176761     AAsi    G    A        0      0        2 
   1   chr1_17176761     AKia    G    A      0.5      1        2 
   1   chr1_17176761     AOna    G    A        0      0        2 
   1   chr1_17176761     ASom    G    A        0      0        2 
   1   chr1_17176761     HCab    G    A        0      0        2 
   1   chr1_17176761     HPrz    G    A        0      0        2 
   1   chr1_17176761     ZBoe    G    A        0      0        2 
   1   chr1_17176761     ZGre    G    A        0      0        2 
   1   chr1_17176761     ZHar    G    A        0      0        2 
   1   chr1_17176761   Sample    G    A        0      0        2 
   1   chr1_17188180     AAsi    C    T        0      0        2 
   1   chr1_17188180     AKia    C    T        0      0        2 
   1   chr1_17188180     AOna    C    T        0      0        2 
   1   chr1_17188180     ASom    C    T        0      0        2 
   1   chr1_17188180     HCab    C    T        0      0        2 
   1   chr1_17188180     HPrz    C    T        0      0        2 
   1   chr1_17188180     ZBoe    C    T        0      0        2 
   1   chr1_17188180     ZGre    C    T        0      0        2 
   1   chr1_17188180     ZHar    C    T        1      2        2 
   1   chr1_17188180   Sample    C    T        0      0        2 
   1   chr1_17188871     AAsi    G    A      0.5      1        2 
   1   chr1_17188871     AKia    G    A        0      0        2 
   1   chr1_17188871     AOna    G    A        0      0        2 
   1   chr1_17188871     ASom    G    A        1      2        2 
   1   chr1_17188871     HCab    G    A        0      0        2 
   1   chr1_17188871     HPrz    G    A        0      0        2 
   1   chr1_17188871     ZBoe    G    A        0      0        2 
   1   chr1_17188871     ZGre    G    A        0      0        2 
   1   chr1_17188871     ZHar    G    A        0      0        2 
   1   chr1_17188871   Sample    G    A        1      2        2 
   1   chr1_17190432     AAsi    C    G        0      0        2 
   1   chr1_17190432     AKia    C    G        0      0        2 
   1   chr1_17190432     AOna    C    G        0      0        2 
   1   chr1_17190432     ASom    C    G        0      0        2 
   1   chr1_17190432     HCab    C    G        0      0        2 
   1   chr1_17190432     HPrz    C    G        0      0        2 
   1   chr1_17190432     ZBoe    C    G        0      0        2 
   1   chr1_17190432     ZGre    C    G        0      0        2 
   1   chr1_17190432     ZHar    C    G        1      2        2 
   1   chr1_17190432   Sample    C    G        0      0        2 
   1   chr1_17198327     AAsi    G    T        0      0        2 
   1   chr1_17198327     AKia    G    T        0      0        2 
   1   chr1_17198327     AOna    G    T        0      0        2 
   1   chr1_17198327     ASom    G    T        0      0        2 
   1   chr1_17198327     HCab    G    T        0      0        2 
   1   chr1_17198327     HPrz    G    T      0.5      1        2 
   1   chr1_17198327     ZBoe    G    T        0      0        2 
   1   chr1_17198327     ZGre    G    T        0      0        2 
   1   chr1_17198327     ZHar    G    T        0      0        2 
   1   chr1_17198327   Sample    G    T        0      0        2 
   1   chr1_17200686     AAsi    T    C        0      0        2 
   1   chr1_17200686     AKia    T    C        0      0        2 
   1   chr1_17200686     AOna    T    C        0      0        2 
   1   chr1_17200686     ASom    T    C        0      0        2 
   1   chr1_17200686     HCab    T    C        1      2        2 
   1   chr1_17200686     HPrz    T    C        1      2        2 
   1   chr1_17200686     ZBoe    T    C        0      0        2 
   1   chr1_17200686     ZGre    T    C        0      0        2 
   1   chr1_17200686     ZHar    T    C        0      0        2 
   1   chr1_17200686   Sample    T    C        0      0        2 
   1   chr1_17202610     AAsi    T    C        0      0        2 
   1   chr1_17202610     AKia    T    C        0      0        2 
   1   chr1_17202610     AOna    T    C        0      0        2 
   1   chr1_17202610     ASom    T    C        0      0        2 
   1   chr1_17202610     HCab    T    C      0.5      1        2 
   1   chr1_17202610     HPrz    T    C        0      0        2 
   1   chr1_17202610     ZBoe    T    C        0      0        2 
   1   chr1_17202610     ZGre    T    C        0      0        2 
   1   chr1_17202610     ZHar    T    C        0      0        2 
   1   chr1_17202610   Sample    T    C        0      0        2 
   1   chr1_17210732     AAsi    G    C      0.5      1        2 
   1   chr1_17210732     AKia    G    C        0      0        2 
   1   chr1_17210732     AOna    G    C        0      0        2 
   1   chr1_17210732     ASom    G    C        0      0        2 
   1   chr1_17210732     HCab    G    C        0      0        2 
   1   chr1_17210732     HPrz    G    C        0      0        2 
   1   chr1_17210732     ZBoe    G    C        0      0        2 
   1   chr1_17210732     ZGre    G    C        0      0        2 
   1   chr1_17210732     ZHar    G    C        0      0        2 
   1   chr1_17210732   Sample    G    C        0      0        2 
   1   chr1_17212179     AAsi    G    A        0      0        2 
   1   chr1_17212179     AKia    G    A        1      2        2 
   1   chr1_17212179     AOna    G    A        0      0        2 
   1   chr1_17212179     ASom    G    A        0      0        2 
   1   chr1_17212179     HCab    G    A        0      0        2 
   1   chr1_17212179     HPrz    G    A        0      0        2 
   1   chr1_17212179     ZBoe    G    A        0      0        2 
   1   chr1_17212179     ZGre    G    A        0      0        2 
   1   chr1_17212179     ZHar    G    A        0      0        2 
   1   chr1_17212179   Sample    G    A        0      0        2 
   1   chr1_17215484     AAsi    C    T        0      0        2 
   1   chr1_17215484     AKia    C    T        1      2        2 
   1   chr1_17215484     AOna    C    T        0      0        2 
   1   chr1_17215484     ASom    C    T        0      0        2 
   1   chr1_17215484     HCab    C    T        0      0        2 
   1   chr1_17215484     HPrz    C    T        0      0        2 
   1   chr1_17215484     ZBoe    C    T        0      0        2 
   1   chr1_17215484     ZGre    C    T        0      0        2 
   1   chr1_17215484     ZHar    C    T        0      0        2 
   1   chr1_17215484   Sample    C    T        0      0        2 
   1   chr1_17225842     AAsi    C    G        0      0        2 
   1   chr1_17225842     AKia    C    G        0      0        2 
   1   chr1_17225842     AOna    C    G        0      0        2 
   1   chr1_17225842     ASom    C    G        0      0        2 
   1   chr1_17225842     HCab    C    G        0      0        2 
   1   chr1_17225842     HPrz    C    G      0.5      1        2 
   1   chr1_17225842     ZBoe    C    G        0      0        2 
   1   chr1_17225842     ZGre    C    G        0      0        2 
   1   chr1_17225842     ZHar    C    G        0      0        2 
   1   chr1_17225842   Sample    C    G        0      0        2 
   1   chr1_17228454     AAsi    C    T        0      0        2 
   1   chr1_17228454     AKia    C    T        0      0        2 
   1   chr1_17228454     AOna    C    T        0      0        2 
   1   chr1_17228454     ASom    C    T        0      0        2 
   1   chr1_17228454     HCab    C    T        1      2        2 
   1   chr1_17228454     HPrz    C    T      0.5      1        2 
   1   chr1_17228454     ZBoe    C    T        0      0        2 
   1   chr1_17228454     ZGre    C    T        0      0        2 
   1   chr1_17228454     ZHar    C    T        0      0        2 
   1   chr1_17228454   Sample    C    T        0      0        2 
   1   chr1_17229426     AAsi    C    T        0      0        2 
   1   chr1_17229426     AKia    C    T        0      0        2 
   1   chr1_17229426     AOna    C    T        0      0        2 
   1   chr1_17229426     ASom    C    T        0      0        2 
   1   chr1_17229426     HCab    C    T        0      0        2 
   1   chr1_17229426     HPrz    C    T        0      0        2 
   1   chr1_17229426     ZBoe    C    T        0      0        2 
   1   chr1_17229426     ZGre    C    T        1      2        2 
   1   chr1_17229426     ZHar    C    T        0      0        2 
   1   chr1_17229426   Sample    C    T        0      0        2 
   1   chr1_17238949     AAsi    A    G        0      0        2 
   1   chr1_17238949     AKia    A    G        0      0        2 
   1   chr1_17238949     AOna    A    G        0      0        2 
   1   chr1_17238949     ASom    A    G        0      0        2 
   1   chr1_17238949     HCab    A    G        0      0        2 
   1   chr1_17238949     HPrz    A    G        0      0        2 
   1   chr1_17238949     ZBoe    A    G        0      0        2 
   1   chr1_17238949     ZGre    A    G      0.5      1        2 
   1   chr1_17238949     ZHar    A    G        0      0        2 
   1   chr1_17238949   Sample    A    G        0      0        2 
   1   chr1_17241694     AAsi    A    G        0      0        2 
   1   chr1_17241694     AKia    A    G        0      0        2 
   1   chr1_17241694     AOna    A    G        0      0        2 
   1   chr1_17241694     ASom    A    G        0      0        2 
   1   chr1_17241694     HCab    A    G      0.5      1        2 
   1   chr1_17241694     HPrz    A    G        0      0        2 
   1   chr1_17241694     ZBoe    A    G        0      0        2 
   1   chr1_17241694     ZGre    A    G        0      0        2 
   1   chr1_17241694     ZHar    A    G        0      0        2 
   1   chr1_17241694   Sample    A    G        0      0        2 
   1   chr1_17243557     AAsi    A    C        0      0        2 
   1   chr1_17243557     AKia    A    C        0      0        2 
   1   chr1_17243557     AOna    A    C        0      0        2 
   1   chr1_17243557     ASom    A    C        0      0        2 
   1   chr1_17243557     HCab    A    C      0.5      1        2 
   1   chr1_17243557     HPrz    A    C        0      0        2 
   1   chr1_17243557     ZBoe    A    C        0      0        2 
   1   chr1_17243557     ZGre    A    C        0      0        2 
   1   chr1_17243557     ZHar    A    C        0      0        2 
   1   chr1_17243557   Sample    A    C        0      0        2 
   1   chr1_17250431     AAsi    T    C        0      0        2 
   1   chr1_17250431     AKia    T    C        0      0        2 
   1   chr1_17250431     AOna    T    C      0.5      1        2 
   1   chr1_17250431     ASom    T    C        0      0        2 
   1   chr1_17250431     HCab    T    C        0      0        2 
   1   chr1_17250431     HPrz    T    C        0      0        2 
   1   chr1_17250431     ZBoe    T    C        0      0        2 
   1   chr1_17250431     ZGre    T    C        0      0        2 
   1   chr1_17250431     ZHar    T    C        0      0        2 
   1   chr1_17250431   Sample    T    C        0      0        2 
   1   chr1_17251768     AAsi    C    G        0      0        2 
   1   chr1_17251768     AKia    C    G        0      0        2 
   1   chr1_17251768     AOna    C    G        1      2        2 
   1   chr1_17251768     ASom    C    G        0      0        2 
   1   chr1_17251768     HCab    C    G        0      0        2 
   1   chr1_17251768     HPrz    C    G        0      0        2 
   1   chr1_17251768     ZBoe    C    G        0      0        2 
   1   chr1_17251768     ZGre    C    G        0      0        2 
   1   chr1_17251768     ZHar    C    G        0      0        2 
   1   chr1_17251768   Sample    C    G        0      0        2 
   1   chr1_17258170     AAsi    A    G        0      0        2 
   1   chr1_17258170     AKia    A    G        1      2        2 
   1   chr1_17258170     AOna    A    G        0      0        2 
   1   chr1_17258170     ASom    A    G        0      0        2 
   1   chr1_17258170     HCab    A    G        1      2        2 
   1   chr1_17258170     HPrz    A    G        1      2        2 
   1   chr1_17258170     ZBoe    A    G        1      2        2 
   1   chr1_17258170     ZGre    A    G        0      0        2 
   1   chr1_17258170     ZHar    A    G        0      0        2 
   1   chr1_17258170   Sample    A    G        0      0        2 
   1   chr1_17258510     AAsi    C    G        0      0        2 
   1   chr1_17258510     AKia    C    G        0      0        2 
   1   chr1_17258510     AOna    C    G        0      0        2 
   1   chr1_17258510     ASom    C    G        0      0        2 
   1   chr1_17258510     HCab    C    G        0      0        2 
   1   chr1_17258510     HPrz    C    G        0      0        2 
   1   chr1_17258510     ZBoe    C    G        0      0        2 
   1   chr1_17258510     ZGre    C    G      0.5      1        2 
   1   chr1_17258510     ZHar    C    G        0      0        2 
   1   chr1_17258510   Sample    C    G        0      0        2 
   1   chr1_17265831     AAsi    T    A        0      0        2 
   1   chr1_17265831     AKia    T    A        0      0        2 
   1   chr1_17265831     AOna    T    A        0      0        2 
   1   chr1_17265831     ASom    T    A        0      0        2 
   1   chr1_17265831     HCab    T    A      0.5      1        2 
   1   chr1_17265831     HPrz    T    A        1      2        2 
   1   chr1_17265831     ZBoe    T    A        0      0        2 
   1   chr1_17265831     ZGre    T    A        0      0        2 
   1   chr1_17265831     ZHar    T    A        0      0        2 
   1   chr1_17265831   Sample    T    A        0      0        2 
   1   chr1_17267573     AAsi    T    C        0      0        2 
   1   chr1_17267573     AKia    T    C        1      2        2 
   1   chr1_17267573     AOna    T    C        0      0        2 
   1   chr1_17267573     ASom    T    C        0      0        2 
   1   chr1_17267573     HCab    T    C        0      0        2 
   1   chr1_17267573     HPrz    T    C        0      0        2 
   1   chr1_17267573     ZBoe    T    C      0.5      1        2 
   1   chr1_17267573     ZGre    T    C        0      0        2 
   1   chr1_17267573     ZHar    T    C        0      0        2 
   1   chr1_17267573   Sample    T    C        0      0        2 
   1   chr1_17268491     AAsi    A    G        0      0        2 
   1   chr1_17268491     AKia    A    G        0      0        2 
   1   chr1_17268491     AOna    A    G        0      0        2 
   1   chr1_17268491     ASom    A    G        0      0        2 
   1   chr1_17268491     HCab    A    G        0      0        2 
   1   chr1_17268491     HPrz    A    G        0      0        2 
   1   chr1_17268491     ZBoe    A    G      0.5      1        2 
   1   chr1_17268491     ZGre    A    G        0      0        2 
   1   chr1_17268491     ZHar    A    G        0      0        2 
   1   chr1_17268491   Sample    A    G        0      0        2 
   1   chr1_17268967     AAsi    A    G        0      0        2 
   1   chr1_17268967     AKia    A    G        0      0        2 
   1   chr1_17268967     AOna    A    G        0      0        2 
   1   chr1_17268967     ASom    A    G        0      0        2 
   1   chr1_17268967     HCab    A    G        0      0        2 
   1   chr1_17268967     HPrz    A    G        0      0        2 
   1   chr1_17268967     ZBoe    A    G        0      0        2 
   1   chr1_17268967     ZGre    A    G      0.5      1        2 
   1   chr1_17268967     ZHar    A    G        0      0        2 
   1   chr1_17268967   Sample    A    G        0      0        2 
   1   chr1_17272378     AAsi    C    G        0      0        2 
   1   chr1_17272378     AKia    C    G        0      0        2 
   1   chr1_17272378     AOna    C    G        0      0        2 
   1   chr1_17272378     ASom    C    G        0      0        2 
   1   chr1_17272378     HCab    C    G        1      2        2 
   1   chr1_17272378     HPrz    C    G        1      2        2 
   1   chr1_17272378     ZBoe    C    G        0      0        2 
   1   chr1_17272378     ZGre    C    G        0      0        2 
   1   chr1_17272378     ZHar    C    G        0      0        2 
   1   chr1_17272378   Sample    C    G        0      0        2 
   1   chr1_17272999     AAsi    G    A        0      0        2 
   1   chr1_17272999     AKia    G    A        0      0        2 
   1   chr1_17272999     AOna    G    A      0.5      1        2 
   1   chr1_17272999     ASom    G    A        0      0        2 
   1   chr1_17272999     HCab    G    A        0      0        2 
   1   chr1_17272999     HPrz    G    A        0      0        2 
   1   chr1_17272999     ZBoe    G    A        0      0        2 
   1   chr1_17272999     ZGre    G    A        0      0        2 
   1   chr1_17272999     ZHar    G    A        0      0        2 
   1   chr1_17272999   Sample    G    A        0      0        2 
   1   chr1_17286884     AAsi    G    T        0      0        2 
   1   chr1_17286884     AKia    G    T        0      0        2 
   1   chr1_17286884     AOna    G    T        0      0        2 
   1   chr1_17286884     ASom    G    T        0      0        2 
   1   chr1_17286884     HCab    G    T        0      0        2 
   1   chr1_17286884     HPrz    G    T        0      0        2 
   1   chr1_17286884     ZBoe    G    T      0.5      1        2 
   1   chr1_17286884     ZGre    G    T        0      0        2 
   1   chr1_17286884     ZHar    G    T        0      0        2 
   1   chr1_17286884   Sample    G    T        0      0        2 
   1   chr1_17291410     AAsi    A    G        0      0        2 
   1   chr1_17291410     AKia    A    G      0.5      1        2 
   1   chr1_17291410     AOna    A    G        0      0        2 
   1   chr1_17291410     ASom    A    G        0      0        2 
   1   chr1_17291410     HCab    A    G        0      0        2 
   1   chr1_17291410     HPrz    A    G        0      0        2 
   1   chr1_17291410     ZBoe    A    G        0      0        2 
   1   chr1_17291410     ZGre    A    G        0      0        2 
   1   chr1_17291410     ZHar    A    G        0      0        2 
   1   chr1_17291410   Sample    A    G        0      0        2 
   1   chr1_17291752     AAsi    A    G        0      0        2 
   1   chr1_17291752     AKia    A    G        0      0        2 
   1   chr1_17291752     AOna    A    G        0      0        2 
   1   chr1_17291752     ASom    A    G        0      0        2 
   1   chr1_17291752     HCab    A    G        0      0        2 
   1   chr1_17291752     HPrz    A    G        0      0        2 
   1   chr1_17291752     ZBoe    A    G        1      2        2 
   1   chr1_17291752     ZGre    A    G        0      0        2 
   1   chr1_17291752     ZHar    A    G        0      0        2 
   1   chr1_17291752   Sample    A    G        0      0        2 
   1   chr1_17294192     AAsi    A    G        0      0        2 
   1   chr1_17294192     AKia    A    G        0      0        2 
   1   chr1_17294192     AOna    A    G        0      0        2 
   1   chr1_17294192     ASom    A    G        0      0        2 
   1   chr1_17294192     HCab    A    G        1      2        2 
   1   chr1_17294192     HPrz    A    G        1      2        2 
   1   chr1_17294192     ZBoe    A    G        0      0        2 
   1   chr1_17294192     ZGre    A    G        0      0        2 
   1   chr1_17294192     ZHar    A    G        0      0        2 
   1   chr1_17294192   Sample    A    G        0      0        2 
   1   chr1_17298790     AAsi    A    G        1      2        2 
   1   chr1_17298790     AKia    A    G        0      0        2 
   1   chr1_17298790     AOna    A    G        0      0        2 
   1   chr1_17298790     ASom    A    G        0      0        2 
   1   chr1_17298790     HCab    A    G        0      0        2 
   1   chr1_17298790     HPrz    A    G        0      0        2 
   1   chr1_17298790     ZBoe    A    G        0      0        2 
   1   chr1_17298790     ZGre    A    G        0      0        2 
   1   chr1_17298790     ZHar    A    G        0      0        2 
   1   chr1_17298790   Sample    A    G        1      2        2 
   1   chr1_17299816     AAsi    G    A        0      0        2 
   1   chr1_17299816     AKia    G    A        0      0        2 
   1   chr1_17299816     AOna    G    A        0      0        2 
   1   chr1_17299816     ASom    G    A        0      0        2 
   1   chr1_17299816     HCab    G    A        0      0        2 
   1   chr1_17299816     HPrz    G    A      0.5      1        2 
   1   chr1_17299816     ZBoe    G    A        0      0        2 
   1   chr1_17299816     ZGre    G    A        0      0        2 
   1   chr1_17299816     ZHar    G    A        0      0        2 
   1   chr1_17299816   Sample    G    A        0      0        2 
   1   chr1_17301617     AAsi    G    A        1      2        2 
   1   chr1_17301617     AKia    G    A        1      2        2 
   1   chr1_17301617     AOna    G    A      0.5      1        2 
   1   chr1_17301617     ASom    G    A        1      2        2 
   1   chr1_17301617     HCab    G    A        0      0        2 
   1   chr1_17301617     HPrz    G    A        0      0        2 
   1   chr1_17301617     ZBoe    G    A        0      0        2 
   1   chr1_17301617     ZGre    G    A        0      0        2 
   1   chr1_17301617     ZHar    G    A        0      0        2 
   1   chr1_17301617   Sample    G    A        1      2        2 
   1   chr1_17302555     AAsi    G    A        0      0        2 
   1   chr1_17302555     AKia    G    A        0      0        2 
   1   chr1_17302555     AOna    G    A        0      0        2 
   1   chr1_17302555     ASom    G    A        0      0        2 
   1   chr1_17302555     HCab    G    A        0      0        2 
   1   chr1_17302555     HPrz    G    A        0      0        2 
   1   chr1_17302555     ZBoe    G    A      0.5      1        2 
   1   chr1_17302555     ZGre    G    A        0      0        2 
   1   chr1_17302555     ZHar    G    A        0      0        2 
   1   chr1_17302555   Sample    G    A        0      0        2 
   1   chr1_17307864     AAsi    G    A        0      0        2 
   1   chr1_17307864     AKia    G    A        0      0        2 
   1   chr1_17307864     AOna    G    A        0      0        2 
   1   chr1_17307864     ASom    G    A        0      0        2 
   1   chr1_17307864     HCab    G    A        0      0        2 
   1   chr1_17307864     HPrz    G    A        0      0        2 
   1   chr1_17307864     ZBoe    G    A        0      0        2 
   1   chr1_17307864     ZGre    G    A        0      0        2 
   1   chr1_17307864     ZHar    G    A        1      2        2 
   1   chr1_17307864   Sample    G    A        0      0        2 
   1   chr1_17309711     AAsi    G    A        0      0        2 
   1   chr1_17309711     AKia    G    A        0      0        2 
   1   chr1_17309711     AOna    G    A        0      0        2 
   1   chr1_17309711     ASom    G    A        0      0        2 
   1   chr1_17309711     HCab    G    A        0      0        2 
   1   chr1_17309711     HPrz    G    A        0      0        2 
   1   chr1_17309711     ZBoe    G    A      0.5      1        2 
   1   chr1_17309711     ZGre    G    A        1      2        2 
   1   chr1_17309711     ZHar    G    A        0      0        2 
   1   chr1_17309711   Sample    G    A        0      0        2 
   1   chr1_17310070     AAsi    G    A        0      0        2 
   1   chr1_17310070     AKia    G    A        1      2        2 
   1   chr1_17310070     AOna    G    A      0.5      1        2 
   1   chr1_17310070     ASom    G    A        0      0        2 
   1   chr1_17310070     HCab    G    A        0      0        2 
   1   chr1_17310070     HPrz    G    A        0      0        2 
   1   chr1_17310070     ZBoe    G    A        0      0        2 
   1   chr1_17310070     ZGre    G    A        0      0        2 
   1   chr1_17310070     ZHar    G    A        0      0        2 
   1   chr1_17310070   Sample    G    A        0      0        2 
   1   chr1_17311148     AAsi    C    G        0      0        2 
   1   chr1_17311148     AKia    C    G        0      0        2 
   1   chr1_17311148     AOna    C    G        0      0        2 
   1   chr1_17311148     ASom    C    G        0      0        2 
   1   chr1_17311148     HCab    C    G        1      2        2 
   1   chr1_17311148     HPrz    C    G        1      2        2 
   1   chr1_17311148     ZBoe    C    G        0      0        2 
   1   chr1_17311148     ZGre    C    G        0      0        2 
   1   chr1_17311148     ZHar    C    G        1      2        2 
   1   chr1_17311148   Sample    C    G        0      0        2 
   1   chr1_17315340     AAsi    A    C        0      0        2 
   1   chr1_17315340     AKia    A    C        0      0        2 
   1   chr1_17315340     AOna    A    C        0      0        2 
   1   chr1_17315340     ASom    A    C        0      0        2 
   1   chr1_17315340     HCab    A    C        0      0        2 
   1   chr1_17315340     HPrz    A    C        0      0        2 
   1   chr1_17315340     ZBoe    A    C        0      0        2 
   1   chr1_17315340     ZGre    A    C        1      2        2 
   1   chr1_17315340     ZHar    A    C        0      0        2 
   1   chr1_17315340   Sample    A    C        0      0        2 
   1   chr1_17315797     AAsi    A    G        0      0        2 
   1   chr1_17315797     AKia    A    G        0      0        2 
   1   chr1_17315797     AOna    A    G        0      0        2 
   1   chr1_17315797     ASom    A    G        0      0        2 
   1   chr1_17315797     HCab    A    G        0      0        2 
   1   chr1_17315797     HPrz    A    G        0      0        2 
   1   chr1_17315797     ZBoe    A    G        0      0        2 
   1   chr1_17315797     ZGre    A    G        0      0        2 
   1   chr1_17315797     ZHar    A    G        1      2        2 
   1   chr1_17315797   Sample    A    G        0      0        2 
   1   chr1_17318969     AAsi    T    C        0      0        2 
   1   chr1_17318969     AKia    T    C        0      0        2 
   1   chr1_17318969     AOna    T    C      0.5      1        2 
   1   chr1_17318969     ASom    T    C        0      0        2 
   1   chr1_17318969     HCab    T    C        0      0        2 
   1   chr1_17318969     HPrz    T    C        0      0        2 
   1   chr1_17318969     ZBoe    T    C        0      0        2 
   1   chr1_17318969     ZGre    T    C        0      0        2 
   1   chr1_17318969     ZHar    T    C        0      0        2 
   1   chr1_17318969   Sample    T    C        0      0        2 
   1   chr1_17320634     AAsi    G    A        0      0        2 
   1   chr1_17320634     AKia    G    A        0      0        2 
   1   chr1_17320634     AOna    G    A        0      0        2 
   1   chr1_17320634     ASom    G    A        0      0        2 
   1   chr1_17320634     HCab    G    A      0.5      1        2 
   1   chr1_17320634     HPrz    G    A      0.5      1        2 
   1   chr1_17320634     ZBoe    G    A        0      0        2 
   1   chr1_17320634     ZGre    G    A        0      0        2 
   1   chr1_17320634     ZHar    G    A        0      0        2 
   1   chr1_17320634   Sample    G    A        0      0        2 
   1   chr1_17326553     AAsi    T    C        0      0        2 
   1   chr1_17326553     AKia    T    C        0      0        2 
   1   chr1_17326553     AOna    T    C        0      0        2 
   1   chr1_17326553     ASom    T    C        0      0        2 
   1   chr1_17326553     HCab    T    C        0      0        2 
   1   chr1_17326553     HPrz    T    C        0      0        2 
   1   chr1_17326553     ZBoe    T    C        1      2        2 
   1   chr1_17326553     ZGre    T    C        1      2        2 
   1   chr1_17326553     ZHar    T    C        1      2        2 
   1   chr1_17326553   Sample    T    C        0      0        2 
   1   chr1_17333230     AAsi    A    G        0      0        2 
   1   chr1_17333230     AKia    A    G        0      0        2 
   1   chr1_17333230     AOna    A    G        0      0        2 
   1   chr1_17333230     ASom    A    G        0      0        2 
   1   chr1_17333230     HCab    A    G        1      2        2 
   1   chr1_17333230     HPrz    A    G        1      2        2 
   1   chr1_17333230     ZBoe    A    G        0      0        2 
   1   chr1_17333230     ZGre    A    G        0      0        2 
   1   chr1_17333230     ZHar    A    G        0      0        2 
   1   chr1_17333230   Sample    A    G        0      0        2 
   1   chr1_17336040     AAsi    C    T        0      0        2 
   1   chr1_17336040     AKia    C    T        0      0        2 
   1   chr1_17336040     AOna    C    T        0      0        2 
   1   chr1_17336040     ASom    C    T        0      0        2 
   1   chr1_17336040     HCab    C    T        0      0        2 
   1   chr1_17336040     HPrz    C    T        0      0        2 
   1   chr1_17336040     ZBoe    C    T        0      0        2 
   1   chr1_17336040     ZGre    C    T        0      0        2 
   1   chr1_17336040     ZHar    C    T        1      2        2 
   1   chr1_17336040   Sample    C    T        0      0        2 
   1   chr1_17338628     AAsi    T    C        0      0        2 
   1   chr1_17338628     AKia    T    C        0      0        2 
   1   chr1_17338628     AOna    T    C        0      0        2 
   1   chr1_17338628     ASom    T    C        0      0        2 
   1   chr1_17338628     HCab    T    C        1      2        2 
   1   chr1_17338628     HPrz    T    C        1      2        2 
   1   chr1_17338628     ZBoe    T    C        0      0        2 
   1   chr1_17338628     ZGre    T    C        0      0        2 
   1   chr1_17338628     ZHar    T    C        0      0        2 
   1   chr1_17338628   Sample    T    C        0      0        2 
   1   chr1_17339533     AAsi    A    G        0      0        2 
   1   chr1_17339533     AKia    A    G        0      0        2 
   1   chr1_17339533     AOna    A    G        0      0        2 
   1   chr1_17339533     ASom    A    G        0      0        2 
   1   chr1_17339533     HCab    A    G        0      0        2 
   1   chr1_17339533     HPrz    A    G        0      0        2 
   1   chr1_17339533     ZBoe    A    G        0      0        2 
   1   chr1_17339533     ZGre    A    G        0      0        2 
   1   chr1_17339533     ZHar    A    G        1      2        2 
   1   chr1_17339533   Sample    A    G        0      0        2 
   1   chr1_17342109     AAsi    T    C        0      0        2 
   1   chr1_17342109     AKia    T    C        0      0        2 
   1   chr1_17342109     AOna    T    C        0      0        2 
   1   chr1_17342109     ASom    T    C        0      0        2 
   1   chr1_17342109     HCab    T    C        1      2        2 
   1   chr1_17342109     HPrz    T    C        1      2        2 
   1   chr1_17342109     ZBoe    T    C        0      0        2 
   1   chr1_17342109     ZGre    T    C        0      0        2 
   1   chr1_17342109     ZHar    T    C        0      0        2 
   1   chr1_17342109   Sample    T    C        0      0        2 
   1   chr1_17343357     AAsi    G    C      0.5      1        2 
   1   chr1_17343357     AKia    G    C        0      0        2 
   1   chr1_17343357     AOna    G    C        0      0        2 
   1   chr1_17343357     ASom    G    C        0      0        2 
   1   chr1_17343357     HCab    G    C        0      0        2 
   1   chr1_17343357     HPrz    G    C        0      0        2 
   1   chr1_17343357     ZBoe    G    C        0      0        2 
   1   chr1_17343357     ZGre    G    C        0      0        2 
   1   chr1_17343357     ZHar    G    C        0      0        2 
   1   chr1_17343357   Sample    G    C        0      0        2 
   1   chr1_17349498     AAsi    A    G        0      0        2 
   1   chr1_17349498     AKia    A    G        0      0        2 
   1   chr1_17349498     AOna    A    G        0      0        2 
   1   chr1_17349498     ASom    A    G        0      0        2 
   1   chr1_17349498     HCab    A    G        0      0        2 
   1   chr1_17349498     HPrz    A    G        0      0        2 
   1   chr1_17349498     ZBoe    A    G      0.5      1        2 
   1   chr1_17349498     ZGre    A    G        0      0        2 
   1   chr1_17349498     ZHar    A    G        0      0        2 
   1   chr1_17349498   Sample    A    G        0      0        2 
   1   chr1_17352821     AAsi    C    T        1      2        2 
   1   chr1_17352821     AKia    C    T        0      0        2 
   1   chr1_17352821     AOna    C    T        0      0        2 
   1   chr1_17352821     ASom    C    T        1      2        2 
   1   chr1_17352821     HCab    C    T        0      0        2 
   1   chr1_17352821     HPrz    C    T        0      0        2 
   1   chr1_17352821     ZBoe    C    T        0      0        2 
   1   chr1_17352821     ZGre    C    T        0      0        2 
   1   chr1_17352821     ZHar    C    T        0      0        2 
   1   chr1_17352821   Sample    C    T        1      2        2 
   1   chr1_17355707     AAsi    T    C        0      0        2 
   1   chr1_17355707     AKia    T    C      0.5      1        2 
   1   chr1_17355707     AOna    T    C        0      0        2 
   1   chr1_17355707     ASom    T    C        0      0        2 
   1   chr1_17355707     HCab    T    C        0      0        2 
   1   chr1_17355707     HPrz    T    C        0      0        2 
   1   chr1_17355707     ZBoe    T    C        0      0        2 
   1   chr1_17355707     ZGre    T    C        0      0        2 
   1   chr1_17355707     ZHar    T    C        0      0        2 
   1   chr1_17355707   Sample    T    C        0      0        2 
   1   chr1_17359909     AAsi    T    C        0      0        2 
   1   chr1_17359909     AKia    T    C        0      0        2 
   1   chr1_17359909     AOna    T    C        0      0        2 
   1   chr1_17359909     ASom    T    C        0      0        2 
   1   chr1_17359909     HCab    T    C        1      2        2 
   1   chr1_17359909     HPrz    T    C        1      2        2 
   1   chr1_17359909     ZBoe    T    C        0      0        2 
   1   chr1_17359909     ZGre    T    C        0      0        2 
   1   chr1_17359909     ZHar    T    C        0      0        2 
   1   chr1_17359909   Sample    T    C        0      0        2 
   1   chr1_17367130     AAsi    G    A        0      0        2 
   1   chr1_17367130     AKia    G    A        1      2        2 
   1   chr1_17367130     AOna    G    A        0      0        2 
   1   chr1_17367130     ASom    G    A        0      0        2 
   1   chr1_17367130     HCab    G    A        0      0        2 
   1   chr1_17367130     HPrz    G    A        0      0        2 
   1   chr1_17367130     ZBoe    G    A        0      0        2 
   1   chr1_17367130     ZGre    G    A        0      0        2 
   1   chr1_17367130     ZHar    G    A        0      0        2 
   1   chr1_17367130   Sample    G    A        0      0        2 
   1   chr1_17379845     AAsi    C    A        0      0        2 
   1   chr1_17379845     AKia    C    A        1      2        2 
   1   chr1_17379845     AOna    C    A        0      0        2 
   1   chr1_17379845     ASom    C    A        0      0        2 
   1   chr1_17379845     HCab    C    A        0      0        2 
   1   chr1_17379845     HPrz    C    A        0      0        2 
   1   chr1_17379845     ZBoe    C    A        0      0        2 
   1   chr1_17379845     ZGre    C    A        0      0        2 
   1   chr1_17379845     ZHar    C    A        0      0        2 
   1   chr1_17379845   Sample    C    A        0      0        2 
   1   chr1_17382701     AAsi    A    G      0.5      1        2 
   1   chr1_17382701     AKia    A    G        0      0        2 
   1   chr1_17382701     AOna    A    G        0      0        2 
   1   chr1_17382701     ASom    A    G        0      0        2 
   1   chr1_17382701     HCab    A    G        0      0        2 
   1   chr1_17382701     HPrz    A    G        0      0        2 
   1   chr1_17382701     ZBoe    A    G        0      0        2 
   1   chr1_17382701     ZGre    A    G        0      0        2 
   1   chr1_17382701     ZHar    A    G        0      0        2 
   1   chr1_17382701   Sample    A    G        0      0        2 
   1   chr1_17389655     AAsi    G    A        1      2        2 
   1   chr1_17389655     AKia    G    A        0      0        2 
   1   chr1_17389655     AOna    G    A        0      0        2 
   1   chr1_17389655     ASom    G    A        1      2        2 
   1   chr1_17389655     HCab    G    A        0      0        2 
   1   chr1_17389655     HPrz    G    A        0      0        2 
   1   chr1_17389655     ZBoe    G    A        0      0        2 
   1   chr1_17389655     ZGre    G    A        0      0        2 
   1   chr1_17389655     ZHar    G    A        0      0        2 
   1   chr1_17389655   Sample    G    A        1      2        2 
   1   chr1_17390733     AAsi    T    C        0      0        2 
   1   chr1_17390733     AKia    T    C        0      0        2 
   1   chr1_17390733     AOna    T    C        0      0        2 
   1   chr1_17390733     ASom    T    C        0      0        2 
   1   chr1_17390733     HCab    T    C        0      0        2 
   1   chr1_17390733     HPrz    T    C        0      0        2 
   1   chr1_17390733     ZBoe    T    C      0.5      1        2 
   1   chr1_17390733     ZGre    T    C        0      0        2 
   1   chr1_17390733     ZHar    T    C        0      0        2 
   1   chr1_17390733   Sample    T    C        0      0        2 
   1   chr1_17397710     AAsi    T    C        0      0        2 
   1   chr1_17397710     AKia    T    C        0      0        2 
   1   chr1_17397710     AOna    T    C        0      0        2 
   1   chr1_17397710     ASom    T    C        0      0        2 
   1   chr1_17397710     HCab    T    C      0.5      1        2 
   1   chr1_17397710     HPrz    T    C        1      2        2 
   1   chr1_17397710     ZBoe    T    C        0      0        2 
   1   chr1_17397710     ZGre    T    C        0      0        2 
   1   chr1_17397710     ZHar    T    C        0      0        2 
   1   chr1_17397710   Sample    T    C        0      0        2 
   1   chr1_17402613     AAsi    T    C        0      0        2 
   1   chr1_17402613     AKia    T    C        0      0        2 
   1   chr1_17402613     AOna    T    C        0      0        2 
   1   chr1_17402613     ASom    T    C        0      0        2 
   1   chr1_17402613     HCab    T    C        1      2        2 
   1   chr1_17402613     HPrz    T    C        1      2        2 
   1   chr1_17402613     ZBoe    T    C        0      0        2 
   1   chr1_17402613     ZGre    T    C        0      0        2 
   1   chr1_17402613     ZHar    T    C        0      0        2 
   1   chr1_17402613   Sample    T    C        0      0        2 
   1   chr1_17406524     AAsi    G    A        0      0        2 
   1   chr1_17406524     AKia    G    A        0      0        2 
   1   chr1_17406524     AOna    G    A        1      2        2 
   1   chr1_17406524     ASom    G    A        0      0        2 
   1   chr1_17406524     HCab    G    A        0      0        2 
   1   chr1_17406524     HPrz    G    A        0      0        2 
   1   chr1_17406524     ZBoe    G    A        0      0        2 
   1   chr1_17406524     ZGre    G    A        0      0        2 
   1   chr1_17406524     ZHar    G    A        0      0        2 
   1   chr1_17406524   Sample    G    A        0      0        2 
   1   chr1_17407196     AAsi    T    C        0      0        2 
   1   chr1_17407196     AKia    T    C        0      0        2 
   1   chr1_17407196     AOna    T    C        0      0        2 
   1   chr1_17407196     ASom    T    C        0      0        2 
   1   chr1_17407196     HCab    T    C      0.5      1        2 
   1   chr1_17407196     HPrz    T    C        0      0        2 
   1   chr1_17407196     ZBoe    T    C        0      0        2 
   1   chr1_17407196     ZGre    T    C        0      0        2 
   1   chr1_17407196     ZHar    T    C        0      0        2 
   1   chr1_17407196   Sample    T    C        0      0        2 
   1   chr1_17410616     AAsi    C    T        0      0        2 
   1   chr1_17410616     AKia    C    T        0      0        2 
   1   chr1_17410616     AOna    C    T        0      0        2 
   1   chr1_17410616     ASom    C    T        0      0        2 
   1   chr1_17410616     HCab    C    T        0      0        2 
   1   chr1_17410616     HPrz    C    T        0      0        2 
   1   chr1_17410616     ZBoe    C    T        0      0        2 
   1   chr1_17410616     ZGre    C    T        0      0        2 
   1   chr1_17410616     ZHar    C    T        1      2        2 
   1   chr1_17410616   Sample    C    T        0      0        2 
   1   chr1_17411174     AAsi    A    G        0      0        2 
   1   chr1_17411174     AKia    A    G        1      2        2 
   1   chr1_17411174     AOna    A    G        1      2        2 
   1   chr1_17411174     ASom    A    G        0      0        2 
   1   chr1_17411174     HCab    A    G        0      0        2 
   1   chr1_17411174     HPrz    A    G        0      0        2 
   1   chr1_17411174     ZBoe    A    G        0      0        2 
   1   chr1_17411174     ZGre    A    G        0      0        2 
   1   chr1_17411174     ZHar    A    G        0      0        2 
   1   chr1_17411174   Sample    A    G        0      0        2 
   1   chr1_17412350     AAsi    T    C        0      0        2 
   1   chr1_17412350     AKia    T    C        0      0        2 
   1   chr1_17412350     AOna    T    C        0      0        2 
   1   chr1_17412350     ASom    T    C        0      0        2 
   1   chr1_17412350     HCab    T    C        0      0        2 
   1   chr1_17412350     HPrz    T    C        0      0        2 
   1   chr1_17412350     ZBoe    T    C        0      0        2 
   1   chr1_17412350     ZGre    T    C        1      2        2 
   1   chr1_17412350     ZHar    T    C        0      0        2 
   1   chr1_17412350   Sample    T    C        0      0        2 
   1   chr1_17421855     AAsi    G    A        0      0        2 
   1   chr1_17421855     AKia    G    A        0      0        2 
   1   chr1_17421855     AOna    G    A        0      0        2 
   1   chr1_17421855     ASom    G    A      0.5      1        2 
   1   chr1_17421855     HCab    G    A        0      0        2 
   1   chr1_17421855     HPrz    G    A        0      0        2 
   1   chr1_17421855     ZBoe    G    A        0      0        2 
   1   chr1_17421855     ZGre    G    A        0      0        2 
   1   chr1_17421855     ZHar    G    A        0      0        2 
   1   chr1_17421855   Sample    G    A        0      0        2 
   1   chr1_17422379     AAsi    T    C        0      0        2 
   1   chr1_17422379     AKia    T    C        0      0        2 
   1   chr1_17422379     AOna    T    C        0      0        2 
   1   chr1_17422379     ASom    T    C        0      0        2 
   1   chr1_17422379     HCab    T    C        1      2        2 
   1   chr1_17422379     HPrz    T    C        1      2        2 
   1   chr1_17422379     ZBoe    T    C        0      0        2 
   1   chr1_17422379     ZGre    T    C        0      0        2 
   1   chr1_17422379     ZHar    T    C        0      0        2 
   1   chr1_17422379   Sample    T    C        0      0        2 
   1   chr1_17432753     AAsi    T    C        0      0        2 
   1   chr1_17432753     AKia    T    C        0      0        2 
   1   chr1_17432753     AOna    T    C        0      0        2 
   1   chr1_17432753     ASom    T    C        0      0        2 
   1   chr1_17432753     HCab    T    C        0      0        2 
   1   chr1_17432753     HPrz    T    C        0      0        2 
   1   chr1_17432753     ZBoe    T    C        0      0        2 
   1   chr1_17432753     ZGre    T    C        0      0        2 
   1   chr1_17432753     ZHar    T    C      0.5      1        2 
   1   chr1_17432753   Sample    T    C        0      0        2 
   1   chr1_17435435     AAsi    G    A        0      0        2 
   1   chr1_17435435     AKia    G    A        0      0        2 
   1   chr1_17435435     AOna    G    A        0      0        2 
   1   chr1_17435435     ASom    G    A        0      0        2 
   1   chr1_17435435     HCab    G    A      0.5      1        2 
   1   chr1_17435435     HPrz    G    A        0      0        2 
   1   chr1_17435435     ZBoe    G    A        0      0        2 
   1   chr1_17435435     ZGre    G    A        0      0        2 
   1   chr1_17435435     ZHar    G    A        0      0        2 
   1   chr1_17435435   Sample    G    A        0      0        2 
   1   chr1_17437635     AAsi    T    C        0      0        2 
   1   chr1_17437635     AKia    T    C        0      0        2 
   1   chr1_17437635     AOna    T    C        0      0        2 
   1   chr1_17437635     ASom    T    C        0      0        2 
   1   chr1_17437635     HCab    T    C        0      0        2 
   1   chr1_17437635     HPrz    T    C        0      0        2 
   1   chr1_17437635     ZBoe    T    C        0      0        2 
   1   chr1_17437635     ZGre    T    C      0.5      1        2 
   1   chr1_17437635     ZHar    T    C        0      0        2 
   1   chr1_17437635   Sample    T    C        0      0        2 
   1   chr1_17442288     AAsi    A    G        0      0        2 
   1   chr1_17442288     AKia    A    G        0      0        2 
   1   chr1_17442288     AOna    A    G        0      0        2 
   1   chr1_17442288     ASom    A    G        0      0        2 
   1   chr1_17442288     HCab    A    G        0      0        2 
   1   chr1_17442288     HPrz    A    G        0      0        2 
   1   chr1_17442288     ZBoe    A    G        0      0        2 
   1   chr1_17442288     ZGre    A    G        1      2        2 
   1   chr1_17442288     ZHar    A    G        0      0        2 
   1   chr1_17442288   Sample    A    G        0      0        2 
   1   chr1_17445276     AAsi    G    A        0      0        2 
   1   chr1_17445276     AKia    G    A        0      0        2 
   1   chr1_17445276     AOna    G    A        0      0        2 
   1   chr1_17445276     ASom    G    A        0      0        2 
   1   chr1_17445276     HCab    G    A        0      0        2 
   1   chr1_17445276     HPrz    G    A        0      0        2 
   1   chr1_17445276     ZBoe    G    A        0      0        2 
   1   chr1_17445276     ZGre    G    A        1      2        2 
   1   chr1_17445276     ZHar    G    A        0      0        2 
   1   chr1_17445276   Sample    G    A        0      0        2 
   1   chr1_17446027     AAsi    C    T        0      0        2 
   1   chr1_17446027     AKia    C    T        0      0        2 
   1   chr1_17446027     AOna    C    T        0      0        2 
   1   chr1_17446027     ASom    C    T        0      0        2 
   1   chr1_17446027     HCab    C    T        1      2        2 
   1   chr1_17446027     HPrz    C    T        1      2        2 
   1   chr1_17446027     ZBoe    C    T        0      0        2 
   1   chr1_17446027     ZGre    C    T        0      0        2 
   1   chr1_17446027     ZHar    C    T        0      0        2 
   1   chr1_17446027   Sample    C    T        0      0        2 
   1   chr1_17459436     AAsi    T    C        0      0        2 
   1   chr1_17459436     AKia    T    C        0      0        2 
   1   chr1_17459436     AOna    T    C        0      0        2 
   1   chr1_17459436     ASom    T    C        0      0        2 
   1   chr1_17459436     HCab    T    C        0      0        2 
   1   chr1_17459436     HPrz    T    C        0      0        2 
   1   chr1_17459436     ZBoe    T    C        0      0        2 
   1   chr1_17459436     ZGre    T    C        1      2        2 
   1   chr1_17459436     ZHar    T    C        0      0        2 
   1   chr1_17459436   Sample    T    C        0      0        2 
   1   chr1_17461901     AAsi    T    G        0      0        2 
   1   chr1_17461901     AKia    T    G        0      0        2 
   1   chr1_17461901     AOna    T    G        0      0        2 
   1   chr1_17461901     ASom    T    G        0      0        2 
   1   chr1_17461901     HCab    T    G        1      2        2 
   1   chr1_17461901     HPrz    T    G        1      2        2 
   1   chr1_17461901     ZBoe    T    G        0      0        2 
   1   chr1_17461901     ZGre    T    G        0      0        2 
   1   chr1_17461901     ZHar    T    G        0      0        2 
   1   chr1_17461901   Sample    T    G        0      0        2 
   1   chr1_17462692     AAsi    G    A        0      0        2 
   1   chr1_17462692     AKia    G    A        0      0        2 
   1   chr1_17462692     AOna    G    A        0      0        2 
   1   chr1_17462692     ASom    G    A        0      0        2 
   1   chr1_17462692     HCab    G    A        0      0        2 
   1   chr1_17462692     HPrz    G    A        0      0        2 
   1   chr1_17462692     ZBoe    G    A        0      0        2 
   1   chr1_17462692     ZGre    G    A        1      2        2 
   1   chr1_17462692     ZHar    G    A        0      0        2 
   1   chr1_17462692   Sample    G    A        0      0        2 
   1   chr1_17465170     AAsi    G    A        0      0        2 
   1   chr1_17465170     AKia    G    A        1      2        2 
   1   chr1_17465170     AOna    G    A        1      2        2 
   1   chr1_17465170     ASom    G    A        0      0        2 
   1   chr1_17465170     HCab    G    A        0      0        2 
   1   chr1_17465170     HPrz    G    A        0      0        2 
   1   chr1_17465170     ZBoe    G    A        0      0        2 
   1   chr1_17465170     ZGre    G    A        0      0        2 
   1   chr1_17465170     ZHar    G    A        0      0        2 
   1   chr1_17465170   Sample    G    A        0      0        2 
   1   chr1_17467595     AAsi    T    C        0      0        2 
   1   chr1_17467595     AKia    T    C        0      0        2 
   1   chr1_17467595     AOna    T    C        0      0        2 
   1   chr1_17467595     ASom    T    C        1      2        2 
   1   chr1_17467595     HCab    T    C        0      0        2 
   1   chr1_17467595     HPrz    T    C        0      0        2 
   1   chr1_17467595     ZBoe    T    C        0      0        2 
   1   chr1_17467595     ZGre    T    C        0      0        2 
   1   chr1_17467595     ZHar    T    C        0      0        2 
   1   chr1_17467595   Sample    T    C        0      0        2 
   1   chr1_17469050     AAsi    C    T        0      0        2 
   1   chr1_17469050     AKia    C    T        0      0        2 
   1   chr1_17469050     AOna    C    T        0      0        2 
   1   chr1_17469050     ASom    C    T        0      0        2 
   1   chr1_17469050     HCab    C    T        1      2        2 
   1   chr1_17469050     HPrz    C    T        1      2        2 
   1   chr1_17469050     ZBoe    C    T        0      0        2 
   1   chr1_17469050     ZGre    C    T        0      0        2 
   1   chr1_17469050     ZHar    C    T        0      0        2 
   1   chr1_17469050   Sample    C    T        0      0        2 
   1   chr1_17472050     AAsi    C    T        0      0        2 
   1   chr1_17472050     AKia    C    T        0      0        2 
   1   chr1_17472050     AOna    C    T        0      0        2 
   1   chr1_17472050     ASom    C    T        0      0        2 
   1   chr1_17472050     HCab    C    T        0      0        2 
   1   chr1_17472050     HPrz    C    T        0      0        2 
   1   chr1_17472050     ZBoe    C    T        0      0        2 
   1   chr1_17472050     ZGre    C    T        1      2        2 
   1   chr1_17472050     ZHar    C    T        0      0        2 
   1   chr1_17472050   Sample    C    T        0      0        2 
   1   chr1_17481263     AAsi    C    T        0      0        2 
   1   chr1_17481263     AKia    C    T        0      0        2 
   1   chr1_17481263     AOna    C    T        0      0        2 
   1   chr1_17481263     ASom    C    T        0      0        2 
   1   chr1_17481263     HCab    C    T        0      0        2 
   1   chr1_17481263     HPrz    C    T        0      0        2 
   1   chr1_17481263     ZBoe    C    T        1      2        2 
   1   chr1_17481263     ZGre    C    T        0      0        2 
   1   chr1_17481263     ZHar    C    T        1      2        2 
   1   chr1_17481263   Sample    C    T        0      0        2 
   1   chr1_17499047     AAsi    G    C      0.5      1        2 
   1   chr1_17499047     AKia    G    C        0      0        2 
   1   chr1_17499047     AOna    G    C        0      0        2 
   1   chr1_17499047     ASom    G    C        0      0        2 
   1   chr1_17499047     HCab    G    C        0      0        2 
   1   chr1_17499047     HPrz    G    C        0      0        2 
   1   chr1_17499047     ZBoe    G    C        0      0        2 
   1   chr1_17499047     ZGre    G    C        0      0        2 
   1   chr1_17499047     ZHar    G    C        0      0        2 
   1   chr1_17499047   Sample    G    C        0      0        2 
   1   chr1_17502681     AAsi    G    C        0      0        2 
   1   chr1_17502681     AKia    G    C        0      0        2 
   1   chr1_17502681     AOna    G    C        0      0        2 
   1   chr1_17502681     ASom    G    C        0      0        2 
   1   chr1_17502681     HCab    G    C        0      0        2 
   1   chr1_17502681     HPrz    G    C      0.5      1        2 
   1   chr1_17502681     ZBoe    G    C        0      0        2 
   1   chr1_17502681     ZGre    G    C        0      0        2 
   1   chr1_17502681     ZHar    G    C        0      0        2 
   1   chr1_17502681   Sample    G    C        0      0        2 
   1   chr1_17504088     AAsi    T    C        0      0        2 
   1   chr1_17504088     AKia    T    C        0      0        2 
   1   chr1_17504088     AOna    T    C        0      0        2 
   1   chr1_17504088     ASom    T    C        0      0        2 
   1   chr1_17504088     HCab    T    C        0      0        2 
   1   chr1_17504088     HPrz    T    C        0      0        2 
   1   chr1_17504088     ZBoe    T    C        0      0        2 
   1   chr1_17504088     ZGre    T    C        0      0        2 
   1   chr1_17504088     ZHar    T    C        1      2        2 
   1   chr1_17504088   Sample    T    C        0      0        2 
   1   chr1_17507603     AAsi    T    C        0      0        2 
   1   chr1_17507603     AKia    T    C        0      0        2 
   1   chr1_17507603     AOna    T    C        0      0        2 
   1   chr1_17507603     ASom    T    C        0      0        2 
   1   chr1_17507603     HCab    T    C        0      0        2 
   1   chr1_17507603     HPrz    T    C        0      0        2 
   1   chr1_17507603     ZBoe    T    C        0      0        2 
   1   chr1_17507603     ZGre    T    C        1      2        2 
   1   chr1_17507603     ZHar    T    C        1      2        2 
   1   chr1_17507603   Sample    T    C        0      0        2 
   1   chr1_17509233     AAsi    C    A        0      0        2 
   1   chr1_17509233     AKia    C    A        0      0        2 
   1   chr1_17509233     AOna    C    A        0      0        2 
   1   chr1_17509233     ASom    C    A        0      0        2 
   1   chr1_17509233     HCab    C    A        1      2        2 
   1   chr1_17509233     HPrz    C    A        1      2        2 
   1   chr1_17509233     ZBoe    C    A        0      0        2 
   1   chr1_17509233     ZGre    C    A        0      0        2 
   1   chr1_17509233     ZHar    C    A        0      0        2 
   1   chr1_17509233   Sample    C    A        0      0        2 
   1   chr1_17511379     AAsi    A    G        0      0        2 
   1   chr1_17511379     AKia    A    G        0      0        2 
   1   chr1_17511379     AOna    A    G        0      0        2 
   1   chr1_17511379     ASom    A    G        0      0        2 
   1   chr1_17511379     HCab    A    G        0      0        2 
   1   chr1_17511379     HPrz    A    G        0      0        2 
   1   chr1_17511379     ZBoe    A    G        1      2        2 
   1   chr1_17511379     ZGre    A    G        1      2        2 
   1   chr1_17511379     ZHar    A    G        0      0        2 
   1   chr1_17511379   Sample    A    G        0      0        2 
   1   chr1_17511691     AAsi    A    G        0      0        2 
   1   chr1_17511691     AKia    A    G        0      0        2 
   1   chr1_17511691     AOna    A    G        0      0        2 
   1   chr1_17511691     ASom    A    G        1      2        2 
   1   chr1_17511691     HCab    A    G        0      0        2 
   1   chr1_17511691     HPrz    A    G        0      0        2 
   1   chr1_17511691     ZBoe    A    G        0      0        2 
   1   chr1_17511691     ZGre    A    G        0      0        2 
   1   chr1_17511691     ZHar    A    G        0      0        2 
   1   chr1_17511691   Sample    A    G        0      0        2 
   1   chr1_17519867     AAsi    A    G        0      0        2 
   1   chr1_17519867     AKia    A    G      0.5      1        2 
   1   chr1_17519867     AOna    A    G        0      0        2 
   1   chr1_17519867     ASom    A    G        0      0        2 
   1   chr1_17519867     HCab    A    G        0      0        2 
   1   chr1_17519867     HPrz    A    G        0      0        2 
   1   chr1_17519867     ZBoe    A    G        0      0        2 
   1   chr1_17519867     ZGre    A    G        0      0        2 
   1   chr1_17519867     ZHar    A    G        0      0        2 
   1   chr1_17519867   Sample    A    G        0      0        2 
   1   chr1_17525732     AAsi    T    C        0      0        2 
   1   chr1_17525732     AKia    T    C        1      2        2 
   1   chr1_17525732     AOna    T    C        1      2        2 
   1   chr1_17525732     ASom    T    C        0      0        2 
   1   chr1_17525732     HCab    T    C        1      2        2 
   1   chr1_17525732     HPrz    T    C        1      2        2 
   1   chr1_17525732     ZBoe    T    C        0      0        2 
   1   chr1_17525732     ZGre    T    C        0      0        2 
   1   chr1_17525732     ZHar    T    C        0      0        2 
   1   chr1_17525732   Sample    T    C        0      0        2 
   1   chr1_17533414     AAsi    T    C        0      0        2 
   1   chr1_17533414     AKia    T    C        0      0        2 
   1   chr1_17533414     AOna    T    C        0      0        2 
   1   chr1_17533414     ASom    T    C        0      0        2 
   1   chr1_17533414     HCab    T    C        0      0        2 
   1   chr1_17533414     HPrz    T    C      0.5      1        2 
   1   chr1_17533414     ZBoe    T    C        0      0        2 
   1   chr1_17533414     ZGre    T    C        0      0        2 
   1   chr1_17533414     ZHar    T    C        0      0        2 
   1   chr1_17533414   Sample    T    C        0      0        2 
   1   chr1_17536296     AAsi    G    A        0      0        2 
   1   chr1_17536296     AKia    G    A        0      0        2 
   1   chr1_17536296     AOna    G    A        0      0        2 
   1   chr1_17536296     ASom    G    A        0      0        2 
   1   chr1_17536296     HCab    G    A        1      2        2 
   1   chr1_17536296     HPrz    G    A        1      2        2 
   1   chr1_17536296     ZBoe    G    A        0      0        2 
   1   chr1_17536296     ZGre    G    A        0      0        2 
   1   chr1_17536296     ZHar    G    A        0      0        2 
   1   chr1_17536296   Sample    G    A        0      0        2 
   1   chr1_17544366     AAsi    C    T        0      0        2 
   1   chr1_17544366     AKia    C    T        0      0        2 
   1   chr1_17544366     AOna    C    T        0      0        2 
   1   chr1_17544366     ASom    C    T        0      0        2 
   1   chr1_17544366     HCab    C    T        1      2        2 
   1   chr1_17544366     HPrz    C    T        1      2        2 
   1   chr1_17544366     ZBoe    C    T        0      0        2 
   1   chr1_17544366     ZGre    C    T        0      0        2 
   1   chr1_17544366     ZHar    C    T        0      0        2 
   1   chr1_17544366   Sample    C    T        0      0        2 
   1   chr1_17548429     AAsi    A    G        0      0        2 
   1   chr1_17548429     AKia    A    G        0      0        2 
   1   chr1_17548429     AOna    A    G        0      0        2 
   1   chr1_17548429     ASom    A    G        0      0        2 
   1   chr1_17548429     HCab    A    G      0.5      1        2 
   1   chr1_17548429     HPrz    A    G      0.5      1        2 
   1   chr1_17548429     ZBoe    A    G        0      0        2 
   1   chr1_17548429     ZGre    A    G        0      0        2 
   1   chr1_17548429     ZHar    A    G        0      0        2 
   1   chr1_17548429   Sample    A    G        0      0        2 
   1   chr1_17553504     AAsi    T    C        0      0        2 
   1   chr1_17553504     AKia    T    C        0      0        2 
   1   chr1_17553504     AOna    T    C        0      0        2 
   1   chr1_17553504     ASom    T    C        0      0        2 
   1   chr1_17553504     HCab    T    C        0      0        2 
   1   chr1_17553504     HPrz    T    C        0      0        2 
   1   chr1_17553504     ZBoe    T    C        0      0        2 
   1   chr1_17553504     ZGre    T    C        0      0        2 
   1   chr1_17553504     ZHar    T    C        1      2        2 
   1   chr1_17553504   Sample    T    C        0      0        2 
   1   chr1_17555771     AAsi    A    G        0      0        2 
   1   chr1_17555771     AKia    A    G        0      0        2 
   1   chr1_17555771     AOna    A    G        0      0        2 
   1   chr1_17555771     ASom    A    G      0.5      1        2 
   1   chr1_17555771     HCab    A    G        0      0        2 
   1   chr1_17555771     HPrz    A    G        0      0        2 
   1   chr1_17555771     ZBoe    A    G        0      0        2 
   1   chr1_17555771     ZGre    A    G        0      0        2 
   1   chr1_17555771     ZHar    A    G        0      0        2 
   1   chr1_17555771   Sample    A    G        0      0        2 
   1   chr1_17557910     AAsi    T    C        0      0        2 
   1   chr1_17557910     AKia    T    C        0      0        2 
   1   chr1_17557910     AOna    T    C        0      0        2 
   1   chr1_17557910     ASom    T    C        0      0        2 
   1   chr1_17557910     HCab    T    C        0      0        2 
   1   chr1_17557910     HPrz    T    C        0      0        2 
   1   chr1_17557910     ZBoe    T    C      0.5      1        2 
   1   chr1_17557910     ZGre    T    C        0      0        2 
   1   chr1_17557910     ZHar    T    C        0      0        2 
   1   chr1_17557910   Sample    T    C        0      0        2 
   1   chr1_17559380     AAsi    T    C        0      0        2 
   1   chr1_17559380     AKia    T    C        0      0        2 
   1   chr1_17559380     AOna    T    C        0      0        2 
   1   chr1_17559380     ASom    T    C        0      0        2 
   1   chr1_17559380     HCab    T    C        1      2        2 
   1   chr1_17559380     HPrz    T    C        1      2        2 
   1   chr1_17559380     ZBoe    T    C        0      0        2 
   1   chr1_17559380     ZGre    T    C        0      0        2 
   1   chr1_17559380     ZHar    T    C        0      0        2 
   1   chr1_17559380   Sample    T    C        0      0        2 
   1   chr1_17559574     AAsi    C    T        0      0        2 
   1   chr1_17559574     AKia    C    T        0      0        2 
   1   chr1_17559574     AOna    C    T        0      0        2 
   1   chr1_17559574     ASom    C    T        0      0        2 
   1   chr1_17559574     HCab    C    T        1      2        2 
   1   chr1_17559574     HPrz    C    T        1      2        2 
   1   chr1_17559574     ZBoe    C    T        0      0        2 
   1   chr1_17559574     ZGre    C    T        0      0        2 
   1   chr1_17559574     ZHar    C    T        0      0        2 
   1   chr1_17559574   Sample    C    T        0      0        2 
   1   chr1_17563120     AAsi    T    C        0      0        2 
   1   chr1_17563120     AKia    T    C      0.5      1        2 
   1   chr1_17563120     AOna    T    C        0      0        2 
   1   chr1_17563120     ASom    T    C        0      0        2 
   1   chr1_17563120     HCab    T    C        0      0        2 
   1   chr1_17563120     HPrz    T    C        0      0        2 
   1   chr1_17563120     ZBoe    T    C        0      0        2 
   1   chr1_17563120     ZGre    T    C        0      0        2 
   1   chr1_17563120     ZHar    T    C        0      0        2 
   1   chr1_17563120   Sample    T    C        0      0        2 
   1   chr1_17567556     AAsi    C    T        0      0        2 
   1   chr1_17567556     AKia    C    T        0      0        2 
   1   chr1_17567556     AOna    C    T        0      0        2 
   1   chr1_17567556     ASom    C    T        0      0        2 
   1   chr1_17567556     HCab    C    T        1      2        2 
   1   chr1_17567556     HPrz    C    T        1      2        2 
   1   chr1_17567556     ZBoe    C    T        0      0        2 
   1   chr1_17567556     ZGre    C    T        0      0        2 
   1   chr1_17567556     ZHar    C    T        0      0        2 
   1   chr1_17567556   Sample    C    T        0      0        2 
   1   chr1_17570122     AAsi    C    T        0      0        2 
   1   chr1_17570122     AKia    C    T        0      0        2 
   1   chr1_17570122     AOna    C    T        0      0        2 
   1   chr1_17570122     ASom    C    T        0      0        2 
   1   chr1_17570122     HCab    C    T        1      2        2 
   1   chr1_17570122     HPrz    C    T        1      2        2 
   1   chr1_17570122     ZBoe    C    T        0      0        2 
   1   chr1_17570122     ZGre    C    T        0      0        2 
   1   chr1_17570122     ZHar    C    T        0      0        2 
   1   chr1_17570122   Sample    C    T        0      0        2 
   1   chr1_17574630     AAsi    T    C        0      0        2 
   1   chr1_17574630     AKia    T    C        0      0        2 
   1   chr1_17574630     AOna    T    C        0      0        2 
   1   chr1_17574630     ASom    T    C      0.5      1        2 
   1   chr1_17574630     HCab    T    C        0      0        2 
   1   chr1_17574630     HPrz    T    C        0      0        2 
   1   chr1_17574630     ZBoe    T    C        0      0        2 
   1   chr1_17574630     ZGre    T    C        0      0        2 
   1   chr1_17574630     ZHar    T    C        0      0        2 
   1   chr1_17574630   Sample    T    C        0      0        2 
   1   chr1_17578500     AAsi    A    G        0      0        2 
   1   chr1_17578500     AKia    A    G        0      0        2 
   1   chr1_17578500     AOna    A    G        0      0        2 
   1   chr1_17578500     ASom    A    G        0      0        2 
   1   chr1_17578500     HCab    A    G        0      0        2 
   1   chr1_17578500     HPrz    A    G        0      0        2 
   1   chr1_17578500     ZBoe    A    G        0      0        2 
   1   chr1_17578500     ZGre    A    G        1      2        2 
   1   chr1_17578500     ZHar    A    G        0      0        2 
   1   chr1_17578500   Sample    A    G        0      0        2 
   1   chr1_17579108     AAsi    A    G        0      0        2 
   1   chr1_17579108     AKia    A    G        0      0        2 
   1   chr1_17579108     AOna    A    G        0      0        2 
   1   chr1_17579108     ASom    A    G        0      0        2 
   1   chr1_17579108     HCab    A    G        0      0        2 
   1   chr1_17579108     HPrz    A    G        0      0        2 
   1   chr1_17579108     ZBoe    A    G        0      0        2 
   1   chr1_17579108     ZGre    A    G      0.5      1        2 
   1   chr1_17579108     ZHar    A    G        0      0        2 
   1   chr1_17579108   Sample    A    G        0      0        2 
   1   chr1_17579310     AAsi    G    T        0      0        2 
   1   chr1_17579310     AKia    G    T        0      0        2 
   1   chr1_17579310     AOna    G    T        0      0        2 
   1   chr1_17579310     ASom    G    T        0      0        2 
   1   chr1_17579310     HCab    G    T        0      0        2 
   1   chr1_17579310     HPrz    G    T        0      0        2 
   1   chr1_17579310     ZBoe    G    T        0      0        2 
   1   chr1_17579310     ZGre    G    T        1      2        2 
   1   chr1_17579310     ZHar    G    T        0      0        2 
   1   chr1_17579310   Sample    G    T        0      0        2 
   1   chr1_17582241     AAsi    C    T        0      0        2 
   1   chr1_17582241     AKia    C    T        0      0        2 
   1   chr1_17582241     AOna    C    T        0      0        2 
   1   chr1_17582241     ASom    C    T        0      0        2 
   1   chr1_17582241     HCab    C    T        0      0        2 
   1   chr1_17582241     HPrz    C    T        0      0        2 
   1   chr1_17582241     ZBoe    C    T        0      0        2 
   1   chr1_17582241     ZGre    C    T        1      2        2 
   1   chr1_17582241     ZHar    C    T        0      0        2 
   1   chr1_17582241   Sample    C    T        0      0        2 
   1   chr1_17583976     AAsi    C    T        1      2        2 
   1   chr1_17583976     AKia    C    T        0      0        2 
   1   chr1_17583976     AOna    C    T        0      0        2 
   1   chr1_17583976     ASom    C    T      0.5      1        2 
   1   chr1_17583976     HCab    C    T        0      0        2 
   1   chr1_17583976     HPrz    C    T        0      0        2 
   1   chr1_17583976     ZBoe    C    T        0      0        2 
   1   chr1_17583976     ZGre    C    T        0      0        2 
   1   chr1_17583976     ZHar    C    T        0      0        2 
   1   chr1_17583976   Sample    C    T        0      0        2 
   1   chr1_17586718     AAsi    G    A        0      0        2 
   1   chr1_17586718     AKia    G    A        0      0        2 
   1   chr1_17586718     AOna    G    A        0      0        2 
   1   chr1_17586718     ASom    G    A        0      0        2 
   1   chr1_17586718     HCab    G    A        1      2        2 
   1   chr1_17586718     HPrz    G    A        1      2        2 
   1   chr1_17586718     ZBoe    G    A        0      0        2 
   1   chr1_17586718     ZGre    G    A        0      0        2 
   1   chr1_17586718     ZHar    G    A        0      0        2 
   1   chr1_17586718   Sample    G    A        0      0        2 
   1   chr1_17586856     AAsi    A    G        0      0        2 
   1   chr1_17586856     AKia    A    G      0.5      1        2 
   1   chr1_17586856     AOna    A    G        0      0        2 
   1   chr1_17586856     ASom    A    G        0      0        2 
   1   chr1_17586856     HCab    A    G        0      0        2 
   1   chr1_17586856     HPrz    A    G        0      0        2 
   1   chr1_17586856     ZBoe    A    G        0      0        2 
   1   chr1_17586856     ZGre    A    G        0      0        2 
   1   chr1_17586856     ZHar    A    G        0      0        2 
   1   chr1_17586856   Sample    A    G        0      0        2 
   1   chr1_17586858     AAsi    C    T        0      0        2 
   1   chr1_17586858     AKia    C    T        0      0        2 
   1   chr1_17586858     AOna    C    T        0      0        2 
   1   chr1_17586858     ASom    C    T        0      0        2 
   1   chr1_17586858     HCab    C    T        0      0        2 
   1   chr1_17586858     HPrz    C    T        0      0        2 
   1   chr1_17586858     ZBoe    C    T        1      2        2 
   1   chr1_17586858     ZGre    C    T        0      0        2 
   1   chr1_17586858     ZHar    C    T        0      0        2 
   1   chr1_17586858   Sample    C    T        0      0        2 
   1   chr1_17587134     AAsi    T    C        0      0        2 
   1   chr1_17587134     AKia    T    C        0      0        2 
   1   chr1_17587134     AOna    T    C        1      2        2 
   1   chr1_17587134     ASom    T    C        0      0        2 
   1   chr1_17587134     HCab    T    C        0      0        2 
   1   chr1_17587134     HPrz    T    C        0      0        2 
   1   chr1_17587134     ZBoe    T    C        0      0        2 
   1   chr1_17587134     ZGre    T    C        0      0        2 
   1   chr1_17587134     ZHar    T    C        0      0        2 
   1   chr1_17587134   Sample    T    C        0      0        2 
   1   chr1_17592467     AAsi    C    T        0      0        2 
   1   chr1_17592467     AKia    C    T        0      0        2 
   1   chr1_17592467     AOna    C    T        0      0        2 
   1   chr1_17592467     ASom    C    T      0.5      1        2 
   1   chr1_17592467     HCab    C    T        0      0        2 
   1   chr1_17592467     HPrz    C    T        0      0        2 
   1   chr1_17592467     ZBoe    C    T        0      0        2 
   1   chr1_17592467     ZGre    C    T        0      0        2 
   1   chr1_17592467     ZHar    C    T        0      0        2 
   1   chr1_17592467   Sample    C    T        0      0        2 
   1   chr1_17607034     AAsi    A    G        0      0        2 
   1   chr1_17607034     AKia    A    G        0      0        2 
   1   chr1_17607034     AOna    A    G        0      0        2 
   1   chr1_17607034     ASom    A    G        0      0        2 
   1   chr1_17607034     HCab    A    G        0      0        2 
   1   chr1_17607034     HPrz    A    G      0.5      1        2 
   1   chr1_17607034     ZBoe    A    G        0      0        2 
   1   chr1_17607034     ZGre    A    G        0      0        2 
   1   chr1_17607034     ZHar    A    G        0      0        2 
   1   chr1_17607034   Sample    A    G        0      0        2 
   1   chr1_17610330     AAsi    G    C        0      0        2 
   1   chr1_17610330     AKia    G    C        0      0        2 
   1   chr1_17610330     AOna    G    C        0      0        2 
   1   chr1_17610330     ASom    G    C        0      0        2 
   1   chr1_17610330     HCab    G    C        0      0        2 
   1   chr1_17610330     HPrz    G    C        0      0        2 
   1   chr1_17610330     ZBoe    G    C        0      0        2 
   1   chr1_17610330     ZGre    G    C      0.5      1        2 
   1   chr1_17610330     ZHar    G    C        0      0        2 
   1   chr1_17610330   Sample    G    C        0      0        2 
   1   chr1_17617449     AAsi    C    T        0      0        2 
   1   chr1_17617449     AKia    C    T        0      0        2 
   1   chr1_17617449     AOna    C    T        0      0        2 
   1   chr1_17617449     ASom    C    T        0      0        2 
   1   chr1_17617449     HCab    C    T        1      2        2 
   1   chr1_17617449     HPrz    C    T        1      2        2 
   1   chr1_17617449     ZBoe    C    T        0      0        2 
   1   chr1_17617449     ZGre    C    T        0      0        2 
   1   chr1_17617449     ZHar    C    T        0      0        2 
   1   chr1_17617449   Sample    C    T        0      0        2 
   1   chr1_17620964     AAsi    A    C        0      0        2 
   1   chr1_17620964     AKia    A    C        0      0        2 
   1   chr1_17620964     AOna    A    C        0      0        2 
   1   chr1_17620964     ASom    A    C        0      0        2 
   1   chr1_17620964     HCab    A    C        1      2        2 
   1   chr1_17620964     HPrz    A    C        1      2        2 
   1   chr1_17620964     ZBoe    A    C        0      0        2 
   1   chr1_17620964     ZGre    A    C        0      0        2 
   1   chr1_17620964     ZHar    A    C        0      0        2 
   1   chr1_17620964   Sample    A    C        0      0        2 
   1   chr1_17632554     AAsi    C    T        0      0        2 
   1   chr1_17632554     AKia    C    T        0      0        2 
   1   chr1_17632554     AOna    C    T        0      0        2 
   1   chr1_17632554     ASom    C    T        0      0        2 
   1   chr1_17632554     HCab    C    T        0      0        2 
   1   chr1_17632554     HPrz    C    T        0      0        2 
   1   chr1_17632554     ZBoe    C    T        0      0        2 
   1   chr1_17632554     ZGre    C    T        1      2        2 
   1   chr1_17632554     ZHar    C    T        0      0        2 
   1   chr1_17632554   Sample    C    T        0      0        2 
   1   chr1_17640361     AAsi    C    T        0      0        2 
   1   chr1_17640361     AKia    C    T        0      0        2 
   1   chr1_17640361     AOna    C    T        0      0        2 
   1   chr1_17640361     ASom    C    T        0      0        2 
   1   chr1_17640361     HCab    C    T        0      0        2 
   1   chr1_17640361     HPrz    C    T        0      0        2 
   1   chr1_17640361     ZBoe    C    T      0.5      1        2 
   1   chr1_17640361     ZGre    C    T        0      0        2 
   1   chr1_17640361     ZHar    C    T        0      0        2 
   1   chr1_17640361   Sample    C    T        0      0        2 
   1   chr1_17641683     AAsi    G    T        0      0        2 
   1   chr1_17641683     AKia    G    T        0      0        2 
   1   chr1_17641683     AOna    G    T        1      2        2 
   1   chr1_17641683     ASom    G    T        0      0        2 
   1   chr1_17641683     HCab    G    T        0      0        2 
   1   chr1_17641683     HPrz    G    T        0      0        2 
   1   chr1_17641683     ZBoe    G    T        0      0        2 
   1   chr1_17641683     ZGre    G    T        0      0        2 
   1   chr1_17641683     ZHar    G    T        0      0        2 
   1   chr1_17641683   Sample    G    T        0      0        2 
   1   chr1_17647665     AAsi    T    C        0      0        2 
   1   chr1_17647665     AKia    T    C        0      0        2 
   1   chr1_17647665     AOna    T    C        0      0        2 
   1   chr1_17647665     ASom    T    C        0      0        2 
   1   chr1_17647665     HCab    T    C        0      0        2 
   1   chr1_17647665     HPrz    T    C        0      0        2 
   1   chr1_17647665     ZBoe    T    C        0      0        2 
   1   chr1_17647665     ZGre    T    C      0.5      1        2 
   1   chr1_17647665     ZHar    T    C        0      0        2 
   1   chr1_17647665   Sample    T    C        0      0        2 
   1   chr1_17651569     AAsi    C    A        0      0        2 
   1   chr1_17651569     AKia    C    A      0.5      1        2 
   1   chr1_17651569     AOna    C    A        0      0        2 
   1   chr1_17651569     ASom    C    A        0      0        2 
   1   chr1_17651569     HCab    C    A        0      0        2 
   1   chr1_17651569     HPrz    C    A        0      0        2 
   1   chr1_17651569     ZBoe    C    A        0      0        2 
   1   chr1_17651569     ZGre    C    A        0      0        2 
   1   chr1_17651569     ZHar    C    A        0      0        2 
   1   chr1_17651569   Sample    C    A        0      0        2 
   1   chr1_17652784     AAsi    G    T        0      0        2 
   1   chr1_17652784     AKia    G    T        0      0        2 
   1   chr1_17652784     AOna    G    T        0      0        2 
   1   chr1_17652784     ASom    G    T        0      0        2 
   1   chr1_17652784     HCab    G    T        0      0        2 
   1   chr1_17652784     HPrz    G    T        0      0        2 
   1   chr1_17652784     ZBoe    G    T        1      2        2 
   1   chr1_17652784     ZGre    G    T        0      0        2 
   1   chr1_17652784     ZHar    G    T        0      0        2 
   1   chr1_17652784   Sample    G    T        0      0        2 
   1   chr1_17655013     AAsi    A    G        0      0        2 
   1   chr1_17655013     AKia    A    G        0      0        2 
   1   chr1_17655013     AOna    A    G        0      0        2 
   1   chr1_17655013     ASom    A    G        0      0        2 
   1   chr1_17655013     HCab    A    G        0      0        2 
   1   chr1_17655013     HPrz    A    G        0      0        2 
   1   chr1_17655013     ZBoe    A    G        1      2        2 
   1   chr1_17655013     ZGre    A    G        0      0        2 
   1   chr1_17655013     ZHar    A    G        0      0        2 
   1   chr1_17655013   Sample    A    G        0      0        2 
   1   chr1_17657842     AAsi    T    C        0      0        2 
   1   chr1_17657842     AKia    T    C        0      0        2 
   1   chr1_17657842     AOna    T    C        0      0        2 
   1   chr1_17657842     ASom    T    C        0      0        2 
   1   chr1_17657842     HCab    T    C        1      2        2 
   1   chr1_17657842     HPrz    T    C        1      2        2 
   1   chr1_17657842     ZBoe    T    C        0      0        2 
   1   chr1_17657842     ZGre    T    C        0      0        2 
   1   chr1_17657842     ZHar    T    C        0      0        2 
   1   chr1_17657842   Sample    T    C        0      0        2 
   1   chr1_17668123     AAsi    A    T        0      0        2 
   1   chr1_17668123     AKia    A    T        0      0        2 
   1   chr1_17668123     AOna    A    T        0      0        2 
   1   chr1_17668123     ASom    A    T        0      0        2 
   1   chr1_17668123     HCab    A    T        0      0        2 
   1   chr1_17668123     HPrz    A    T        0      0        2 
   1   chr1_17668123     ZBoe    A    T      0.5      1        2 
   1   chr1_17668123     ZGre    A    T        0      0        2 
   1   chr1_17668123     ZHar    A    T        0      0        2 
   1   chr1_17668123   Sample    A    T        0      0        2 
   1   chr1_17671064     AAsi    C    G        0      0        2 
   1   chr1_17671064     AKia    C    G        0      0        2 
   1   chr1_17671064     AOna    C    G        0      0        2 
   1   chr1_17671064     ASom    C    G        0      0        2 
   1   chr1_17671064     HCab    C    G        1      2        2 
   1   chr1_17671064     HPrz    C    G        1      2        2 
   1   chr1_17671064     ZBoe    C    G        0      0        2 
   1   chr1_17671064     ZGre    C    G        0      0        2 
   1   chr1_17671064     ZHar    C    G        0      0        2 
   1   chr1_17671064   Sample    C    G        0      0        2 
   1   chr1_17678021     AAsi    T    C        0      0        2 
   1   chr1_17678021     AKia    T    C      0.5      1        2 
   1   chr1_17678021     AOna    T    C        1      2        2 
   1   chr1_17678021     ASom    T    C        0      0        2 
   1   chr1_17678021     HCab    T    C        0      0        2 
   1   chr1_17678021     HPrz    T    C        0      0        2 
   1   chr1_17678021     ZBoe    T    C        0      0        2 
   1   chr1_17678021     ZGre    T    C        0      0        2 
   1   chr1_17678021     ZHar    T    C        0      0        2 
   1   chr1_17678021   Sample    T    C        0      0        2 
   1   chr1_17678640     AAsi    A    G        0      0        2 
   1   chr1_17678640     AKia    A    G        0      0        2 
   1   chr1_17678640     AOna    A    G        0      0        2 
   1   chr1_17678640     ASom    A    G        0      0        2 
   1   chr1_17678640     HCab    A    G        1      2        2 
   1   chr1_17678640     HPrz    A    G        1      2        2 
   1   chr1_17678640     ZBoe    A    G        0      0        2 
   1   chr1_17678640     ZGre    A    G        0      0        2 
   1   chr1_17678640     ZHar    A    G        0      0        2 
   1   chr1_17678640   Sample    A    G        0      0        2 
   1   chr1_17680265     AAsi    C    A        0      0        2 
   1   chr1_17680265     AKia    C    A        0      0        2 
   1   chr1_17680265     AOna    C    A        0      0        2 
   1   chr1_17680265     ASom    C    A        0      0        2 
   1   chr1_17680265     HCab    C    A        0      0        2 
   1   chr1_17680265     HPrz    C    A        0      0        2 
   1   chr1_17680265     ZBoe    C    A        1      2        2 
   1   chr1_17680265     ZGre    C    A        1      2        2 
   1   chr1_17680265     ZHar    C    A        0      0        2 
   1   chr1_17680265   Sample    C    A        0      0        2 
   1   chr1_17685077     AAsi    A    G        0      0        2 
   1   chr1_17685077     AKia    A    G        0      0        2 
   1   chr1_17685077     AOna    A    G        0      0        2 
   1   chr1_17685077     ASom    A    G        0      0        2 
   1   chr1_17685077     HCab    A    G        0      0        2 
   1   chr1_17685077     HPrz    A    G        0      0        2 
   1   chr1_17685077     ZBoe    A    G        0      0        2 
   1   chr1_17685077     ZGre    A    G        1      2        2 
   1   chr1_17685077     ZHar    A    G        0      0        2 
   1   chr1_17685077   Sample    A    G        0      0        2 
   1   chr1_17700457     AAsi    A    G        0      0        2 
   1   chr1_17700457     AKia    A    G        0      0        2 
   1   chr1_17700457     AOna    A    G        0      0        2 
   1   chr1_17700457     ASom    A    G        0      0        2 
   1   chr1_17700457     HCab    A    G        0      0        2 
   1   chr1_17700457     HPrz    A    G        0      0        2 
   1   chr1_17700457     ZBoe    A    G      0.5      1        2 
   1   chr1_17700457     ZGre    A    G        0      0        2 
   1   chr1_17700457     ZHar    A    G        0      0        2 
   1   chr1_17700457   Sample    A    G        0      0        2 
   1   chr1_17702592     AAsi    G    A        0      0        2 
   1   chr1_17702592     AKia    G    A        0      0        2 
   1   chr1_17702592     AOna    G    A        1      2        2 
   1   chr1_17702592     ASom    G    A        0      0        2 
   1   chr1_17702592     HCab    G    A        0      0        2 
   1   chr1_17702592     HPrz    G    A        0      0        2 
   1   chr1_17702592     ZBoe    G    A        0      0        2 
   1   chr1_17702592     ZGre    G    A        0      0        2 
   1   chr1_17702592     ZHar    G    A        0      0        2 
   1   chr1_17702592   Sample    G    A        0      0        2 
   1   chr1_17703077     AAsi    A    G        0      0        2 
   1   chr1_17703077     AKia    A    G        0      0        2 
   1   chr1_17703077     AOna    A    G        0      0        2 
   1   chr1_17703077     ASom    A    G        0      0        2 
   1   chr1_17703077     HCab    A    G        0      0        2 
   1   chr1_17703077     HPrz    A    G        0      0        2 
   1   chr1_17703077     ZBoe    A    G        0      0        2 
   1   chr1_17703077     ZGre    A    G        1      2        2 
   1   chr1_17703077     ZHar    A    G        0      0        2 
   1   chr1_17703077   Sample    A    G        0      0        2 
   1   chr1_17706261     AAsi    T    C        0      0        2 
   1   chr1_17706261     AKia    T    C      0.5      1        2 
   1   chr1_17706261     AOna    T    C        0      0        2 
   1   chr1_17706261     ASom    T    C        0      0        2 
   1   chr1_17706261     HCab    T    C        0      0        2 
   1   chr1_17706261     HPrz    T    C        0      0        2 
   1   chr1_17706261     ZBoe    T    C        0      0        2 
   1   chr1_17706261     ZGre    T    C        0      0        2 
   1   chr1_17706261     ZHar    T    C        0      0        2 
   1   chr1_17706261   Sample    T    C        0      0        2 
   1   chr1_17709698     AAsi    C    T        0      0        2 
   1   chr1_17709698     AKia    C    T      0.5      1        2 
   1   chr1_17709698     AOna    C    T        0      0        2 
   1   chr1_17709698     ASom    C    T        0      0        2 
   1   chr1_17709698     HCab    C    T        0      0        2 
   1   chr1_17709698     HPrz    C    T        0      0        2 
   1   chr1_17709698     ZBoe    C    T        0      0        2 
   1   chr1_17709698     ZGre    C    T        0      0        2 
   1   chr1_17709698     ZHar    C    T        0      0        2 
   1   chr1_17709698   Sample    C    T        0      0        2 
   1   chr1_17712704     AAsi    C    T        0      0        2 
   1   chr1_17712704     AKia    C    T        0      0        2 
   1   chr1_17712704     AOna    C    T        0      0        2 
   1   chr1_17712704     ASom    C    T        0      0        2 
   1   chr1_17712704     HCab    C    T      0.5      1        2 
   1   chr1_17712704     HPrz    C    T        0      0        2 
   1   chr1_17712704     ZBoe    C    T        0      0        2 
   1   chr1_17712704     ZGre    C    T        0      0        2 
   1   chr1_17712704     ZHar    C    T        0      0        2 
   1   chr1_17712704   Sample    C    T        0      0        2 
   1   chr1_17716274     AAsi    T    C        0      0        2 
   1   chr1_17716274     AKia    T    C        0      0        2 
   1   chr1_17716274     AOna    T    C        0      0        2 
   1   chr1_17716274     ASom    T    C        0      0        2 
   1   chr1_17716274     HCab    T    C        1      2        2 
   1   chr1_17716274     HPrz    T    C        1      2        2 
   1   chr1_17716274     ZBoe    T    C        0      0        2 
   1   chr1_17716274     ZGre    T    C        0      0        2 
   1   chr1_17716274     ZHar    T    C        0      0        2 
   1   chr1_17716274   Sample    T    C        0      0        2 
   1   chr1_17729366     AAsi    T    C        0      0        2 
   1   chr1_17729366     AKia    T    C        0      0        2 
   1   chr1_17729366     AOna    T    C        0      0        2 
   1   chr1_17729366     ASom    T    C        0      0        2 
   1   chr1_17729366     HCab    T    C        1      2        2 
   1   chr1_17729366     HPrz    T    C        1      2        2 
   1   chr1_17729366     ZBoe    T    C        0      0        2 
   1   chr1_17729366     ZGre    T    C        0      0        2 
   1   chr1_17729366     ZHar    T    C        0      0        2 
   1   chr1_17729366   Sample    T    C        0      0        2 
   1   chr1_17738497     AAsi    G    A        0      0        2 
   1   chr1_17738497     AKia    G    A        0      0        2 
   1   chr1_17738497     AOna    G    A        0      0        2 
   1   chr1_17738497     ASom    G    A        0      0        2 
   1   chr1_17738497     HCab    G    A        1      2        2 
   1   chr1_17738497     HPrz    G    A        1      2        2 
   1   chr1_17738497     ZBoe    G    A        0      0        2 
   1   chr1_17738497     ZGre    G    A        0      0        2 
   1   chr1_17738497     ZHar    G    A        0      0        2 
   1   chr1_17738497   Sample    G    A        0      0        2 
   1   chr1_17743555     AAsi    C    T        0      0        2 
   1   chr1_17743555     AKia    C    T        0      0        2 
   1   chr1_17743555     AOna    C    T        0      0        2 
   1   chr1_17743555     ASom    C    T        0      0        2 
   1   chr1_17743555     HCab    C    T      0.5      1        2 
   1   chr1_17743555     HPrz    C    T      0.5      1        2 
   1   chr1_17743555     ZBoe    C    T        0      0        2 
   1   chr1_17743555     ZGre    C    T        0      0        2 
   1   chr1_17743555     ZHar    C    T        0      0        2 
   1   chr1_17743555   Sample    C    T        0      0        2 
   1   chr1_17743936     AAsi    C    T        0      0        2 
   1   chr1_17743936     AKia    C    T        0      0        2 
   1   chr1_17743936     AOna    C    T        0      0        2 
   1   chr1_17743936     ASom    C    T        0      0        2 
   1   chr1_17743936     HCab    C    T        1      2        2 
   1   chr1_17743936     HPrz    C    T        1      2        2 
   1   chr1_17743936     ZBoe    C    T        0      0        2 
   1   chr1_17743936     ZGre    C    T        0      0        2 
   1   chr1_17743936     ZHar    C    T        0      0        2 
   1   chr1_17743936   Sample    C    T        0      0        2 
   1   chr1_17747367     AAsi    A    G        0      0        2 
   1   chr1_17747367     AKia    A    G        0      0        2 
   1   chr1_17747367     AOna    A    G        1      2        2 
   1   chr1_17747367     ASom    A    G        0      0        2 
   1   chr1_17747367     HCab    A    G        0      0        2 
   1   chr1_17747367     HPrz    A    G        0      0        2 
   1   chr1_17747367     ZBoe    A    G        0      0        2 
   1   chr1_17747367     ZGre    A    G        0      0        2 
   1   chr1_17747367     ZHar    A    G        0      0        2 
   1   chr1_17747367   Sample    A    G        0      0        2 
   1   chr1_17752002     AAsi    C    T      0.5      1        2 
   1   chr1_17752002     AKia    C    T        0      0        2 
   1   chr1_17752002     AOna    C    T        0      0        2 
   1   chr1_17752002     ASom    C    T        1      2        2 
   1   chr1_17752002     HCab    C    T        0      0        2 
   1   chr1_17752002     HPrz    C    T        0      0        2 
   1   chr1_17752002     ZBoe    C    T        0      0        2 
   1   chr1_17752002     ZGre    C    T        0      0        2 
   1   chr1_17752002     ZHar    C    T        0      0        2 
   1   chr1_17752002   Sample    C    T        1      2        2 
   1   chr1_17753019     AAsi    G    A        1      2        2 
   1   chr1_17753019     AKia    G    A        0      0        2 
   1   chr1_17753019     AOna    G    A        0      0        2 
   1   chr1_17753019     ASom    G    A        1      2        2 
   1   chr1_17753019     HCab    G    A        0      0        2 
   1   chr1_17753019     HPrz    G    A        0      0        2 
   1   chr1_17753019     ZBoe    G    A        0      0        2 
   1   chr1_17753019     ZGre    G    A        0      0        2 
   1   chr1_17753019     ZHar    G    A        0      0        2 
   1   chr1_17753019   Sample    G    A        1      2        2 
   1   chr1_17754635     AAsi    C    T      0.5      1        2 
   1   chr1_17754635     AKia    C    T        0      0        2 
   1   chr1_17754635     AOna    C    T        0      0        2 
   1   chr1_17754635     ASom    C    T        0      0        2 
   1   chr1_17754635     HCab    C    T        0      0        2 
   1   chr1_17754635     HPrz    C    T        0      0        2 
   1   chr1_17754635     ZBoe    C    T        0      0        2 
   1   chr1_17754635     ZGre    C    T        0      0        2 
   1   chr1_17754635     ZHar    C    T        0      0        2 
   1   chr1_17754635   Sample    C    T        0      0        2 
   1   chr1_17756607     AAsi    G    A        0      0        2 
   1   chr1_17756607     AKia    G    A      0.5      1        2 
   1   chr1_17756607     AOna    G    A        0      0        2 
   1   chr1_17756607     ASom    G    A        0      0        2 
   1   chr1_17756607     HCab    G    A        0      0        2 
   1   chr1_17756607     HPrz    G    A        0      0        2 
   1   chr1_17756607     ZBoe    G    A        0      0        2 
   1   chr1_17756607     ZGre    G    A        0      0        2 
   1   chr1_17756607     ZHar    G    A        0      0        2 
   1   chr1_17756607   Sample    G    A        0      0        2 
   1   chr1_17760228     AAsi    G    A        0      0        2 
   1   chr1_17760228     AKia    G    A      0.5      1        2 
   1   chr1_17760228     AOna    G    A        0      0        2 
   1   chr1_17760228     ASom    G    A        0      0        2 
   1   chr1_17760228     HCab    G    A        0      0        2 
   1   chr1_17760228     HPrz    G    A        0      0        2 
   1   chr1_17760228     ZBoe    G    A        0      0        2 
   1   chr1_17760228     ZGre    G    A        0      0        2 
   1   chr1_17760228     ZHar    G    A        0      0        2 
   1   chr1_17760228   Sample    G    A        0      0        2 
   1   chr1_17766347     AAsi    C    T        0      0        2 
   1   chr1_17766347     AKia    C    T        1      2        2 
   1   chr1_17766347     AOna    C    T        0      0        2 
   1   chr1_17766347     ASom    C    T        0      0        2 
   1   chr1_17766347     HCab    C    T        0      0        2 
   1   chr1_17766347     HPrz    C    T        0      0        2 
   1   chr1_17766347     ZBoe    C    T        0      0        2 
   1   chr1_17766347     ZGre    C    T        0      0        2 
   1   chr1_17766347     ZHar    C    T        0      0        2 
   1   chr1_17766347   Sample    C    T        0      0        2 
   1   chr1_17766562     AAsi    T    C        0      0        2 
   1   chr1_17766562     AKia    T    C        1      2        2 
   1   chr1_17766562     AOna    T    C        0      0        2 
   1   chr1_17766562     ASom    T    C        0      0        2 
   1   chr1_17766562     HCab    T    C        0      0        2 
   1   chr1_17766562     HPrz    T    C        0      0        2 
   1   chr1_17766562     ZBoe    T    C        0      0        2 
   1   chr1_17766562     ZGre    T    C        0      0        2 
   1   chr1_17766562     ZHar    T    C        0      0        2 
   1   chr1_17766562   Sample    T    C        0      0        2 
   1   chr1_17772573     AAsi    C    A        0      0        2 
   1   chr1_17772573     AKia    C    A        0      0        2 
   1   chr1_17772573     AOna    C    A        0      0        2 
   1   chr1_17772573     ASom    C    A        0      0        2 
   1   chr1_17772573     HCab    C    A        0      0        2 
   1   chr1_17772573     HPrz    C    A        0      0        2 
   1   chr1_17772573     ZBoe    C    A        0      0        2 
   1   chr1_17772573     ZGre    C    A        1      2        2 
   1   chr1_17772573     ZHar    C    A        0      0        2 
   1   chr1_17772573   Sample    C    A        0      0        2 
   1   chr1_17778922     AAsi    G    A        0      0        2 
   1   chr1_17778922     AKia    G    A        0      0        2 
   1   chr1_17778922     AOna    G    A        0      0        2 
   1   chr1_17778922     ASom    G    A        0      0        2 
   1   chr1_17778922     HCab    G    A        1      2        2 
   1   chr1_17778922     HPrz    G    A        1      2        2 
   1   chr1_17778922     ZBoe    G    A        0      0        2 
   1   chr1_17778922     ZGre    G    A        0      0        2 
   1   chr1_17778922     ZHar    G    A        0      0        2 
   1   chr1_17778922   Sample    G    A        0      0        2 
   1   chr1_17783449     AAsi    C    T        0      0        2 
   1   chr1_17783449     AKia    C    T        0      0        2 
   1   chr1_17783449     AOna    C    T        0      0        2 
   1   chr1_17783449     ASom    C    T        0      0        2 
   1   chr1_17783449     HCab    C    T        0      0        2 
   1   chr1_17783449     HPrz    C    T        0      0        2 
   1   chr1_17783449     ZBoe    C    T        0      0        2 
   1   chr1_17783449     ZGre    C    T      0.5      1        2 
   1   chr1_17783449     ZHar    C    T        0      0        2 
   1   chr1_17783449   Sample    C    T        0      0        2 
   1   chr1_17790677     AAsi    T    C        1      2        2 
   1   chr1_17790677     AKia    T    C        0      0        2 
   1   chr1_17790677     AOna    T    C        0      0        2 
   1   chr1_17790677     ASom    T    C        1      2        2 
   1   chr1_17790677     HCab    T    C        0      0        2 
   1   chr1_17790677     HPrz    T    C        0      0        2 
   1   chr1_17790677     ZBoe    T    C        0      0        2 
   1   chr1_17790677     ZGre    T    C        0      0        2 
   1   chr1_17790677     ZHar    T    C        0      0        2 
   1   chr1_17790677   Sample    T    C        1      2        2 
   1   chr1_17791385     AAsi    A    G        0      0        2 
   1   chr1_17791385     AKia    A    G        0      0        2 
   1   chr1_17791385     AOna    A    G        0      0        2 
   1   chr1_17791385     ASom    A    G        0      0        2 
   1   chr1_17791385     HCab    A    G        0      0        2 
   1   chr1_17791385     HPrz    A    G        0      0        2 
   1   chr1_17791385     ZBoe    A    G        0      0        2 
   1   chr1_17791385     ZGre    A    G      0.5      1        2 
   1   chr1_17791385     ZHar    A    G        0      0        2 
   1   chr1_17791385   Sample    A    G        0      0        2 
   1   chr1_17791901     AAsi    C    A        0      0        2 
   1   chr1_17791901     AKia    C    A        0      0        2 
   1   chr1_17791901     AOna    C    A        0      0        2 
   1   chr1_17791901     ASom    C    A        0      0        2 
   1   chr1_17791901     HCab    C    A        1      2        2 
   1   chr1_17791901     HPrz    C    A        1      2        2 
   1   chr1_17791901     ZBoe    C    A        0      0        2 
   1   chr1_17791901     ZGre    C    A        0      0        2 
   1   chr1_17791901     ZHar    C    A        0      0        2 
   1   chr1_17791901   Sample    C    A        0      0        2 
   1   chr1_17792617     AAsi    T    C        0      0        2 
   1   chr1_17792617     AKia    T    C      0.5      1        2 
   1   chr1_17792617     AOna    T    C        0      0        2 
   1   chr1_17792617     ASom    T    C        0      0        2 
   1   chr1_17792617     HCab    T    C        0      0        2 
   1   chr1_17792617     HPrz    T    C        0      0        2 
   1   chr1_17792617     ZBoe    T    C        0      0        2 
   1   chr1_17792617     ZGre    T    C        0      0        2 
   1   chr1_17792617     ZHar    T    C        0      0        2 
   1   chr1_17792617   Sample    T    C        0      0        2 
   1   chr1_17795171     AAsi    A    C        0      0        2 
   1   chr1_17795171     AKia    A    C        0      0        2 
   1   chr1_17795171     AOna    A    C        0      0        2 
   1   chr1_17795171     ASom    A    C        0      0        2 
   1   chr1_17795171     HCab    A    C        0      0        2 
   1   chr1_17795171     HPrz    A    C        0      0        2 
   1   chr1_17795171     ZBoe    A    C      0.5      1        2 
   1   chr1_17795171     ZGre    A    C        0      0        2 
   1   chr1_17795171     ZHar    A    C        0      0        2 
   1   chr1_17795171   Sample    A    C        0      0        2 
   1   chr1_17795826     AAsi    T    C        0      0        2 
   1   chr1_17795826     AKia    T    C      0.5      1        2 
   1   chr1_17795826     AOna    T    C        0      0        2 
   1   chr1_17795826     ASom    T    C        0      0        2 
   1   chr1_17795826     HCab    T    C        0      0        2 
   1   chr1_17795826     HPrz    T    C        0      0        2 
   1   chr1_17795826     ZBoe    T    C        0      0        2 
   1   chr1_17795826     ZGre    T    C        0      0        2 
   1   chr1_17795826     ZHar    T    C        0      0        2 
   1   chr1_17795826   Sample    T    C        0      0        2 
   1   chr1_17801593     AAsi    G    A        0      0        2 
   1   chr1_17801593     AKia    G    A        0      0        2 
   1   chr1_17801593     AOna    G    A        0      0        2 
   1   chr1_17801593     ASom    G    A        0      0        2 
   1   chr1_17801593     HCab    G    A        0      0        2 
   1   chr1_17801593     HPrz    G    A        0      0        2 
   1   chr1_17801593     ZBoe    G    A        0      0        2 
   1   chr1_17801593     ZGre    G    A        0      0        2 
   1   chr1_17801593     ZHar    G    A        1      2        2 
   1   chr1_17801593   Sample    G    A        0      0        2 
   1   chr1_17802639     AAsi    T    C        0      0        2 
   1   chr1_17802639     AKia    T    C        1      2        2 
   1   chr1_17802639     AOna    T    C        0      0        2 
   1   chr1_17802639     ASom    T    C        0      0        2 
   1   chr1_17802639     HCab    T    C        0      0        2 
   1   chr1_17802639     HPrz    T    C        0      0        2 
   1   chr1_17802639     ZBoe    T    C        0      0        2 
   1   chr1_17802639     ZGre    T    C        0      0        2 
   1   chr1_17802639     ZHar    T    C        0      0        2 
   1   chr1_17802639   Sample    T    C        0      0        2 
   1   chr1_17804010     AAsi    T    C        0      0        2 
   1   chr1_17804010     AKia    T    C        0      0        2 
   1   chr1_17804010     AOna    T    C        0      0        2 
   1   chr1_17804010     ASom    T    C        0      0        2 
   1   chr1_17804010     HCab    T    C        0      0        2 
   1   chr1_17804010     HPrz    T    C      0.5      1        2 
   1   chr1_17804010     ZBoe    T    C        0      0        2 
   1   chr1_17804010     ZGre    T    C        0      0        2 
   1   chr1_17804010     ZHar    T    C        0      0        2 
   1   chr1_17804010   Sample    T    C        0      0        2 
   1   chr1_17809463     AAsi    A    T        0      0        2 
   1   chr1_17809463     AKia    A    T        0      0        2 
   1   chr1_17809463     AOna    A    T        0      0        2 
   1   chr1_17809463     ASom    A    T        0      0        2 
   1   chr1_17809463     HCab    A    T        1      2        2 
   1   chr1_17809463     HPrz    A    T      0.5      1        2 
   1   chr1_17809463     ZBoe    A    T        0      0        2 
   1   chr1_17809463     ZGre    A    T        0      0        2 
   1   chr1_17809463     ZHar    A    T        0      0        2 
   1   chr1_17809463   Sample    A    T        0      0        2 
   1   chr1_17822226     AAsi    A    G        0      0        2 
   1   chr1_17822226     AKia    A    G        0      0        2 
   1   chr1_17822226     AOna    A    G        0      0        2 
   1   chr1_17822226     ASom    A    G        0      0        2 
   1   chr1_17822226     HCab    A    G        1      2        2 
   1   chr1_17822226     HPrz    A    G        1      2        2 
   1   chr1_17822226     ZBoe    A    G        0      0        2 
   1   chr1_17822226     ZGre    A    G        0      0        2 
   1   chr1_17822226     ZHar    A    G        0      0        2 
   1   chr1_17822226   Sample    A    G        0      0        2 
   1   chr1_17825416     AAsi    G    C        0      0        2 
   1   chr1_17825416     AKia    G    C        0      0        2 
   1   chr1_17825416     AOna    G    C        0      0        2 
   1   chr1_17825416     ASom    G    C        0      0        2 
   1   chr1_17825416     HCab    G    C        0      0        2 
   1   chr1_17825416     HPrz    G    C        0      0        2 
   1   chr1_17825416     ZBoe    G    C        0      0        2 
   1   chr1_17825416     ZGre    G    C      0.5      1        2 
   1   chr1_17825416     ZHar    G    C        1      2        2 
   1   chr1_17825416   Sample    G    C        0      0        2 
   1   chr1_17827620     AAsi    G    A        0      0        2 
   1   chr1_17827620     AKia    G    A        0      0        2 
   1   chr1_17827620     AOna    G    A        0      0        2 
   1   chr1_17827620     ASom    G    A        0      0        2 
   1   chr1_17827620     HCab    G    A        1      2        2 
   1   chr1_17827620     HPrz    G    A        0      0        2 
   1   chr1_17827620     ZBoe    G    A        0      0        2 
   1   chr1_17827620     ZGre    G    A        0      0        2 
   1   chr1_17827620     ZHar    G    A        0      0        2 
   1   chr1_17827620   Sample    G    A        0      0        2 
   1   chr1_17828148     AAsi    G    T        1      2        2 
   1   chr1_17828148     AKia    G    T        0      0        2 
   1   chr1_17828148     AOna    G    T        0      0        2 
   1   chr1_17828148     ASom    G    T        1      2        2 
   1   chr1_17828148     HCab    G    T        0      0        2 
   1   chr1_17828148     HPrz    G    T        0      0        2 
   1   chr1_17828148     ZBoe    G    T        0      0        2 
   1   chr1_17828148     ZGre    G    T        0      0        2 
   1   chr1_17828148     ZHar    G    T        0      0        2 
   1   chr1_17828148   Sample    G    T        1      2        2 
   1   chr1_17832121     AAsi    T    C        0      0        2 
   1   chr1_17832121     AKia    T    C        1      2        2 
   1   chr1_17832121     AOna    T    C        1      2        2 
   1   chr1_17832121     ASom    T    C        0      0        2 
   1   chr1_17832121     HCab    T    C        1      2        2 
   1   chr1_17832121     HPrz    T    C        1      2        2 
   1   chr1_17832121     ZBoe    T    C        0      0        2 
   1   chr1_17832121     ZGre    T    C        0      0        2 
   1   chr1_17832121     ZHar    T    C        0      0        2 
   1   chr1_17832121   Sample    T    C        0      0        2 
   1   chr1_17834748     AAsi    G    A        0      0        2 
   1   chr1_17834748     AKia    G    A        0      0        2 
   1   chr1_17834748     AOna    G    A        0      0        2 
   1   chr1_17834748     ASom    G    A        0      0        2 
   1   chr1_17834748     HCab    G    A        0      0        2 
   1   chr1_17834748     HPrz    G    A        0      0        2 
   1   chr1_17834748     ZBoe    G    A        0      0        2 
   1   chr1_17834748     ZGre    G    A        0      0        2 
   1   chr1_17834748     ZHar    G    A        1      2        2 
   1   chr1_17834748   Sample    G    A        0      0        2 
   1   chr1_17836836     AAsi    T    C        1      2        2 
   1   chr1_17836836     AKia    T    C        0      0        2 
   1   chr1_17836836     AOna    T    C        0      0        2 
   1   chr1_17836836     ASom    T    C        1      2        2 
   1   chr1_17836836     HCab    T    C        0      0        2 
   1   chr1_17836836     HPrz    T    C        0      0        2 
   1   chr1_17836836     ZBoe    T    C        0      0        2 
   1   chr1_17836836     ZGre    T    C        0      0        2 
   1   chr1_17836836     ZHar    T    C        0      0        2 
   1   chr1_17836836   Sample    T    C        1      2        2 
   1   chr1_17845962     AAsi    G    A        0      0        2 
   1   chr1_17845962     AKia    G    A        0      0        2 
   1   chr1_17845962     AOna    G    A        0      0        2 
   1   chr1_17845962     ASom    G    A        0      0        2 
   1   chr1_17845962     HCab    G    A        0      0        2 
   1   chr1_17845962     HPrz    G    A        0      0        2 
   1   chr1_17845962     ZBoe    G    A        1      2        2 
   1   chr1_17845962     ZGre    G    A        0      0        2 
   1   chr1_17845962     ZHar    G    A        0      0        2 
   1   chr1_17845962   Sample    G    A        0      0        2 
   1   chr1_17859736     AAsi    G    A        0      0        2 
   1   chr1_17859736     AKia    G    A        0      0        2 
   1   chr1_17859736     AOna    G    A        0      0        2 
   1   chr1_17859736     ASom    G    A        0      0        2 
   1   chr1_17859736     HCab    G    A        0      0        2 
   1   chr1_17859736     HPrz    G    A        0      0        2 
   1   chr1_17859736     ZBoe    G    A        0      0        2 
   1   chr1_17859736     ZGre    G    A        1      2        2 
   1   chr1_17859736     ZHar    G    A        0      0        2 
   1   chr1_17859736   Sample    G    A        0      0        2 
   1   chr1_17860302     AAsi    T    C        0      0        2 
   1   chr1_17860302     AKia    T    C        0      0        2 
   1   chr1_17860302     AOna    T    C        0      0        2 
   1   chr1_17860302     ASom    T    C      0.5      1        2 
   1   chr1_17860302     HCab    T    C        0      0        2 
   1   chr1_17860302     HPrz    T    C        0      0        2 
   1   chr1_17860302     ZBoe    T    C        0      0        2 
   1   chr1_17860302     ZGre    T    C        0      0        2 
   1   chr1_17860302     ZHar    T    C        0      0        2 
   1   chr1_17860302   Sample    T    C        0      0        2 
   1   chr1_17867422     AAsi    G    A        0      0        2 
   1   chr1_17867422     AKia    G    A        0      0        2 
   1   chr1_17867422     AOna    G    A        0      0        2 
   1   chr1_17867422     ASom    G    A        0      0        2 
   1   chr1_17867422     HCab    G    A      0.5      1        2 
   1   chr1_17867422     HPrz    G    A        1      2        2 
   1   chr1_17867422     ZBoe    G    A        0      0        2 
   1   chr1_17867422     ZGre    G    A        0      0        2 
   1   chr1_17867422     ZHar    G    A        0      0        2 
   1   chr1_17867422   Sample    G    A        0      0        2 
   1   chr1_17869142     AAsi    T    C        0      0        2 
   1   chr1_17869142     AKia    T    C      0.5      1        2 
   1   chr1_17869142     AOna    T    C        0      0        2 
   1   chr1_17869142     ASom    T    C        0      0        2 
   1   chr1_17869142     HCab    T    C        0      0        2 
   1   chr1_17869142     HPrz    T    C        0      0        2 
   1   chr1_17869142     ZBoe    T    C        0      0        2 
   1   chr1_17869142     ZGre    T    C        0      0        2 
   1   chr1_17869142     ZHar    T    C        0      0        2 
   1   chr1_17869142   Sample    T    C        0      0        2 
   1   chr1_17872844     AAsi    T    C        0      0        2 
   1   chr1_17872844     AKia    T    C        0      0        2 
   1   chr1_17872844     AOna    T    C        0      0        2 
   1   chr1_17872844     ASom    T    C        0      0        2 
   1   chr1_17872844     HCab    T    C        1      2        2 
   1   chr1_17872844     HPrz    T    C        1      2        2 
   1   chr1_17872844     ZBoe    T    C        0      0        2 
   1   chr1_17872844     ZGre    T    C        0      0        2 
   1   chr1_17872844     ZHar    T    C        0      0        2 
   1   chr1_17872844   Sample    T    C        1      2        2 
   1   chr1_17875693     AAsi    T    C        1      2        2 
   1   chr1_17875693     AKia    T    C        0      0        2 
   1   chr1_17875693     AOna    T    C        0      0        2 
   1   chr1_17875693     ASom    T    C        1      2        2 
   1   chr1_17875693     HCab    T    C        0      0        2 
   1   chr1_17875693     HPrz    T    C        0      0        2 
   1   chr1_17875693     ZBoe    T    C        0      0        2 
   1   chr1_17875693     ZGre    T    C        0      0        2 
   1   chr1_17875693     ZHar    T    C        0      0        2 
   1   chr1_17875693   Sample    T    C        1      2        2 
   1   chr1_17875837     AAsi    A    G        0      0        2 
   1   chr1_17875837     AKia    A    G        0      0        2 
   1   chr1_17875837     AOna    A    G        0      0        2 
   1   chr1_17875837     ASom    A    G        0      0        2 
   1   chr1_17875837     HCab    A    G        1      2        2 
   1   chr1_17875837     HPrz    A    G      0.5      1        2 
   1   chr1_17875837     ZBoe    A    G        0      0        2 
   1   chr1_17875837     ZGre    A    G        0      0        2 
   1   chr1_17875837     ZHar    A    G        0      0        2 
   1   chr1_17875837   Sample    A    G        0      0        2 
   1   chr1_17879182     AAsi    C    A        0      0        2 
   1   chr1_17879182     AKia    C    A        0      0        2 
   1   chr1_17879182     AOna    C    A        0      0        2 
   1   chr1_17879182     ASom    C    A        0      0        2 
   1   chr1_17879182     HCab    C    A        1      2        2 
   1   chr1_17879182     HPrz    C    A        1      2        2 
   1   chr1_17879182     ZBoe    C    A        0      0        2 
   1   chr1_17879182     ZGre    C    A        0      0        2 
   1   chr1_17879182     ZHar    C    A        0      0        2 
   1   chr1_17879182   Sample    C    A        0      0        2 
   1   chr1_17879648     AAsi    C    T        0      0        2 
   1   chr1_17879648     AKia    C    T        0      0        2 
   1   chr1_17879648     AOna    C    T        0      0        2 
   1   chr1_17879648     ASom    C    T        0      0        2 
   1   chr1_17879648     HCab    C    T        1      2        2 
   1   chr1_17879648     HPrz    C    T        1      2        2 
   1   chr1_17879648     ZBoe    C    T        0      0        2 
   1   chr1_17879648     ZGre    C    T        0      0        2 
   1   chr1_17879648     ZHar    C    T        0      0        2 
   1   chr1_17879648   Sample    C    T        0      0        2 
   1   chr1_17886738     AAsi    T    C        0      0        2 
   1   chr1_17886738     AKia    T    C        0      0        2 
   1   chr1_17886738     AOna    T    C        0      0        2 
   1   chr1_17886738     ASom    T    C        0      0        2 
   1   chr1_17886738     HCab    T    C        0      0        2 
   1   chr1_17886738     HPrz    T    C        0      0        2 
   1   chr1_17886738     ZBoe    T    C        0      0        2 
   1   chr1_17886738     ZGre    T    C      0.5      1        2 
   1   chr1_17886738     ZHar    T    C        0      0        2 
   1   chr1_17886738   Sample    T    C        0      0        2 
   1   chr1_17886842     AAsi    A    G        1      2        2 
   1   chr1_17886842     AKia    A    G        0      0        2 
   1   chr1_17886842     AOna    A    G        0      0        2 
   1   chr1_17886842     ASom    A    G        0      0        2 
   1   chr1_17886842     HCab    A    G        0      0        2 
   1   chr1_17886842     HPrz    A    G        0      0        2 
   1   chr1_17886842     ZBoe    A    G        0      0        2 
   1   chr1_17886842     ZGre    A    G        0      0        2 
   1   chr1_17886842     ZHar    A    G        0      0        2 
   1   chr1_17886842   Sample    A    G        0      0        2 
   1   chr1_17898189     AAsi    T    G        0      0        2 
   1   chr1_17898189     AKia    T    G        0      0        2 
   1   chr1_17898189     AOna    T    G        1      2        2 
   1   chr1_17898189     ASom    T    G        0      0        2 
   1   chr1_17898189     HCab    T    G        0      0        2 
   1   chr1_17898189     HPrz    T    G        0      0        2 
   1   chr1_17898189     ZBoe    T    G        0      0        2 
   1   chr1_17898189     ZGre    T    G        0      0        2 
   1   chr1_17898189     ZHar    T    G        0      0        2 
   1   chr1_17898189   Sample    T    G        0      0        2 
   1   chr1_17900666     AAsi    A    T        1      2        2 
   1   chr1_17900666     AKia    A    T        0      0        2 
   1   chr1_17900666     AOna    A    T        0      0        2 
   1   chr1_17900666     ASom    A    T        1      2        2 
   1   chr1_17900666     HCab    A    T        0      0        2 
   1   chr1_17900666     HPrz    A    T        0      0        2 
   1   chr1_17900666     ZBoe    A    T        0      0        2 
   1   chr1_17900666     ZGre    A    T        0      0        2 
   1   chr1_17900666     ZHar    A    T        0      0        2 
   1   chr1_17900666   Sample    A    T        1      2        2 
   1   chr1_17906569     AAsi    C    A        0      0        2 
   1   chr1_17906569     AKia    C    A        0      0        2 
   1   chr1_17906569     AOna    C    A        0      0        2 
   1   chr1_17906569     ASom    C    A        0      0        2 
   1   chr1_17906569     HCab    C    A        0      0        2 
   1   chr1_17906569     HPrz    C    A        0      0        2 
   1   chr1_17906569     ZBoe    C    A        0      0        2 
   1   chr1_17906569     ZGre    C    A        0      0        2 
   1   chr1_17906569     ZHar    C    A        1      2        2 
   1   chr1_17906569   Sample    C    A        0      0        2 
   1   chr1_17913559     AAsi    C    T        0      0        2 
   1   chr1_17913559     AKia    C    T        0      0        2 
   1   chr1_17913559     AOna    C    T        0      0        2 
   1   chr1_17913559     ASom    C    T        0      0        2 
   1   chr1_17913559     HCab    C    T        1      2        2 
   1   chr1_17913559     HPrz    C    T        1      2        2 
   1   chr1_17913559     ZBoe    C    T        0      0        2 
   1   chr1_17913559     ZGre    C    T        0      0        2 
   1   chr1_17913559     ZHar    C    T        0      0        2 
   1   chr1_17913559   Sample    C    T        0      0        2 
   1   chr1_17931969     AAsi    A    G        0      0        2 
   1   chr1_17931969     AKia    A    G        0      0        2 
   1   chr1_17931969     AOna    A    G        0      0        2 
   1   chr1_17931969     ASom    A    G        0      0        2 
   1   chr1_17931969     HCab    A    G        0      0        2 
   1   chr1_17931969     HPrz    A    G        0      0        2 
   1   chr1_17931969     ZBoe    A    G        1      2        2 
   1   chr1_17931969     ZGre    A    G        1      2        2 
   1   chr1_17931969     ZHar    A    G        1      2        2 
   1   chr1_17931969   Sample    A    G        0      0        2 
   1   chr1_17934244     AAsi    A    G        0      0        2 
   1   chr1_17934244     AKia    A    G        0      0        2 
   1   chr1_17934244     AOna    A    G        0      0        2 
   1   chr1_17934244     ASom    A    G        0      0        2 
   1   chr1_17934244     HCab    A    G        1      2        2 
   1   chr1_17934244     HPrz    A    G        1      2        2 
   1   chr1_17934244     ZBoe    A    G        0      0        2 
   1   chr1_17934244     ZGre    A    G        0      0        2 
   1   chr1_17934244     ZHar    A    G        0      0        2 
   1   chr1_17934244   Sample    A    G        0      0        2 
   1   chr1_17965209     AAsi    A    G        0      0        2 
   1   chr1_17965209     AKia    A    G        0      0        2 
   1   chr1_17965209     AOna    A    G        0      0        2 
   1   chr1_17965209     ASom    A    G        0      0        2 
   1   chr1_17965209     HCab    A    G        0      0        2 
   1   chr1_17965209     HPrz    A    G        0      0        2 
   1   chr1_17965209     ZBoe    A    G        1      2        2 
   1   chr1_17965209     ZGre    A    G        1      2        2 
   1   chr1_17965209     ZHar    A    G        1      2        2 
   1   chr1_17965209   Sample    A    G        0      0        2 
   1   chr1_17973072     AAsi    A    G      0.5      1        2 
   1   chr1_17973072     AKia    A    G        0      0        2 
   1   chr1_17973072     AOna    A    G        0      0        2 
   1   chr1_17973072     ASom    A    G        0      0        2 
   1   chr1_17973072     HCab    A    G        0      0        2 
   1   chr1_17973072     HPrz    A    G        0      0        2 
   1   chr1_17973072     ZBoe    A    G        0      0        2 
   1   chr1_17973072     ZGre    A    G        0      0        2 
   1   chr1_17973072     ZHar    A    G        0      0        2 
   1   chr1_17973072   Sample    A    G        1      2        2 
   1   chr1_17976399     AAsi    G    T        0      0        2 
   1   chr1_17976399     AKia    G    T        0      0        2 
   1   chr1_17976399     AOna    G    T        0      0        2 
   1   chr1_17976399     ASom    G    T        0      0        2 
   1   chr1_17976399     HCab    G    T        0      0        2 
   1   chr1_17976399     HPrz    G    T        0      0        2 
   1   chr1_17976399     ZBoe    G    T        0      0        2 
   1   chr1_17976399     ZGre    G    T        0      0        2 
   1   chr1_17976399     ZHar    G    T        1      2        2 
   1   chr1_17976399   Sample    G    T        0      0        2 
   1   chr1_17976610     AAsi    C    G        0      0        2 
   1   chr1_17976610     AKia    C    G        1      2        2 
   1   chr1_17976610     AOna    C    G        1      2        2 
   1   chr1_17976610     ASom    C    G        0      0        2 
   1   chr1_17976610     HCab    C    G        0      0        2 
   1   chr1_17976610     HPrz    C    G        0      0        2 
   1   chr1_17976610     ZBoe    C    G        0      0        2 
   1   chr1_17976610     ZGre    C    G        0      0        2 
   1   chr1_17976610     ZHar    C    G        0      0        2 
   1   chr1_17976610   Sample    C    G        0      0        2 
   1   chr1_17980661     AAsi    G    T        0      0        2 
   1   chr1_17980661     AKia    G    T        0      0        2 
   1   chr1_17980661     AOna    G    T        0      0        2 
   1   chr1_17980661     ASom    G    T        0      0        2 
   1   chr1_17980661     HCab    G    T        0      0        2 
   1   chr1_17980661     HPrz    G    T        0      0        2 
   1   chr1_17980661     ZBoe    G    T        0      0        2 
   1   chr1_17980661     ZGre    G    T        0      0        2 
   1   chr1_17980661     ZHar    G    T        1      2        2 
   1   chr1_17980661   Sample    G    T        0      0        2 
   1   chr1_17981770     AAsi    G    A        0      0        2 
   1   chr1_17981770     AKia    G    A        0      0        2 
   1   chr1_17981770     AOna    G    A        0      0        2 
   1   chr1_17981770     ASom    G    A        0      0        2 
   1   chr1_17981770     HCab    G    A        0      0        2 
   1   chr1_17981770     HPrz    G    A        0      0        2 
   1   chr1_17981770     ZBoe    G    A        0      0        2 
   1   chr1_17981770     ZGre    G    A        0      0        2 
   1   chr1_17981770     ZHar    G    A      0.5      1        2 
   1   chr1_17981770   Sample    G    A        0      0        2 
   1   chr1_17981866     AAsi    A    G        0      0        2 
   1   chr1_17981866     AKia    A    G        0      0        2 
   1   chr1_17981866     AOna    A    G        0      0        2 
   1   chr1_17981866     ASom    A    G        0      0        2 
   1   chr1_17981866     HCab    A    G        0      0        2 
   1   chr1_17981866     HPrz    A    G        0      0        2 
   1   chr1_17981866     ZBoe    A    G        0      0        2 
   1   chr1_17981866     ZGre    A    G        0      0        2 
   1   chr1_17981866     ZHar    A    G      0.5      1        2 
   1   chr1_17981866   Sample    A    G        0      0        2 
   1   chr1_17983306     AAsi    A    C        0      0        2 
   1   chr1_17983306     AKia    A    C        0      0        2 
   1   chr1_17983306     AOna    A    C        0      0        2 
   1   chr1_17983306     ASom    A    C        0      0        2 
   1   chr1_17983306     HCab    A    C        1      2        2 
   1   chr1_17983306     HPrz    A    C        1      2        2 
   1   chr1_17983306     ZBoe    A    C        0      0        2 
   1   chr1_17983306     ZGre    A    C        0      0        2 
   1   chr1_17983306     ZHar    A    C        0      0        2 
   1   chr1_17983306   Sample    A    C        0      0        2 
   1   chr1_17986229     AAsi    T    G        0      0        2 
   1   chr1_17986229     AKia    T    G        0      0        2 
   1   chr1_17986229     AOna    T    G        0      0        2 
   1   chr1_17986229     ASom    T    G        0      0        2 
   1   chr1_17986229     HCab    T    G        0      0        2 
   1   chr1_17986229     HPrz    T    G        0      0        2 
   1   chr1_17986229     ZBoe    T    G        0      0        2 
   1   chr1_17986229     ZGre    T    G        0      0        2 
   1   chr1_17986229     ZHar    T    G      0.5      1        2 
   1   chr1_17986229   Sample    T    G        0      0        2 
   1   chr1_17989076     AAsi    T    G        0      0        2 
   1   chr1_17989076     AKia    T    G        0      0        2 
   1   chr1_17989076     AOna    T    G        0      0        2 
   1   chr1_17989076     ASom    T    G        0      0        2 
   1   chr1_17989076     HCab    T    G        0      0        2 
   1   chr1_17989076     HPrz    T    G        0      0        2 
   1   chr1_17989076     ZBoe    T    G      0.5      1        2 
   1   chr1_17989076     ZGre    T    G        0      0        2 
   1   chr1_17989076     ZHar    T    G        0      0        2 
   1   chr1_17989076   Sample    T    G        0      0        2 
   1   chr1_17996294     AAsi    T    G        0      0        2 
   1   chr1_17996294     AKia    T    G        0      0        2 
   1   chr1_17996294     AOna    T    G        0      0        2 
   1   chr1_17996294     ASom    T    G      0.5      1        2 
   1   chr1_17996294     HCab    T    G        0      0        2 
   1   chr1_17996294     HPrz    T    G        0      0        2 
   1   chr1_17996294     ZBoe    T    G        0      0        2 
   1   chr1_17996294     ZGre    T    G        0      0        2 
   1   chr1_17996294     ZHar    T    G        0      0        2 
   1   chr1_17996294   Sample    T    G        0      0        2 
   1   chr1_17998758     AAsi    A    T        0      0        2 
   1   chr1_17998758     AKia    A    T        0      0        2 
   1   chr1_17998758     AOna    A    T        0      0        2 
   1   chr1_17998758     ASom    A    T        0      0        2 
   1   chr1_17998758     HCab    A    T        0      0        2 
   1   chr1_17998758     HPrz    A    T        0      0        2 
   1   chr1_17998758     ZBoe    A    T        1      2        2 
   1   chr1_17998758     ZGre    A    T        0      0        2 
   1   chr1_17998758     ZHar    A    T        0      0        2 
   1   chr1_17998758   Sample    A    T        0      0        2 
   1   chr1_18000292     AAsi    A    G        0      0        2 
   1   chr1_18000292     AKia    A    G        0      0        2 
   1   chr1_18000292     AOna    A    G        0      0        2 
   1   chr1_18000292     ASom    A    G        0      0        2 
   1   chr1_18000292     HCab    A    G        0      0        2 
   1   chr1_18000292     HPrz    A    G        0      0        2 
   1   chr1_18000292     ZBoe    A    G        0      0        2 
   1   chr1_18000292     ZGre    A    G        1      2        2 
   1   chr1_18000292     ZHar    A    G        0      0        2 
   1   chr1_18000292   Sample    A    G        0      0        2 
   1   chr1_18008786     AAsi    G    T        0      0        2 
   1   chr1_18008786     AKia    G    T        1      2        2 
   1   chr1_18008786     AOna    G    T        0      0        2 
   1   chr1_18008786     ASom    G    T        0      0        2 
   1   chr1_18008786     HCab    G    T        0      0        2 
   1   chr1_18008786     HPrz    G    T        0      0        2 
   1   chr1_18008786     ZBoe    G    T        0      0        2 
   1   chr1_18008786     ZGre    G    T        0      0        2 
   1   chr1_18008786     ZHar    G    T        0      0        2 
   1   chr1_18008786   Sample    G    T        0      0        2 
   1   chr1_18010579     AAsi    C    T        0      0        2 
   1   chr1_18010579     AKia    C    T        1      2        2 
   1   chr1_18010579     AOna    C    T        0      0        2 
   1   chr1_18010579     ASom    C    T        0      0        2 
   1   chr1_18010579     HCab    C    T        0      0        2 
   1   chr1_18010579     HPrz    C    T        0      0        2 
   1   chr1_18010579     ZBoe    C    T        0      0        2 
   1   chr1_18010579     ZGre    C    T        0      0        2 
   1   chr1_18010579     ZHar    C    T        0      0        2 
   1   chr1_18010579   Sample    C    T        0      0        2 
   1   chr1_18011132     AAsi    T    C        0      0        2 
   1   chr1_18011132     AKia    T    C        0      0        2 
   1   chr1_18011132     AOna    T    C        0      0        2 
   1   chr1_18011132     ASom    T    C        0      0        2 
   1   chr1_18011132     HCab    T    C      0.5      1        2 
   1   chr1_18011132     HPrz    T    C        0      0        2 
   1   chr1_18011132     ZBoe    T    C        0      0        2 
   1   chr1_18011132     ZGre    T    C        0      0        2 
   1   chr1_18011132     ZHar    T    C        0      0        2 
   1   chr1_18011132   Sample    T    C        0      0        2 
   1   chr1_18011955     AAsi    A    G        0      0        2 
   1   chr1_18011955     AKia    A    G        0      0        2 
   1   chr1_18011955     AOna    A    G        0      0        2 
   1   chr1_18011955     ASom    A    G        0      0        2 
   1   chr1_18011955     HCab    A    G        1      2        2 
   1   chr1_18011955     HPrz    A    G        1      2        2 
   1   chr1_18011955     ZBoe    A    G        0      0        2 
   1   chr1_18011955     ZGre    A    G        0      0        2 
   1   chr1_18011955     ZHar    A    G        0      0        2 
   1   chr1_18011955   Sample    A    G        0      0        2 
   1   chr1_18012766     AAsi    C    G        0      0        2 
   1   chr1_18012766     AKia    C    G        0      0        2 
   1   chr1_18012766     AOna    C    G        0      0        2 
   1   chr1_18012766     ASom    C    G        0      0        2 
   1   chr1_18012766     HCab    C    G        0      0        2 
   1   chr1_18012766     HPrz    C    G        0      0        2 
   1   chr1_18012766     ZBoe    C    G        0      0        2 
   1   chr1_18012766     ZGre    C    G        0      0        2 
   1   chr1_18012766     ZHar    C    G        1      2        2 
   1   chr1_18012766   Sample    C    G        0      0        2 
   1   chr1_18015218     AAsi    T    A        0      0        2 
   1   chr1_18015218     AKia    T    A        1      2        2 
   1   chr1_18015218     AOna    T    A        0      0        2 
   1   chr1_18015218     ASom    T    A        0      0        2 
   1   chr1_18015218     HCab    T    A        0      0        2 
   1   chr1_18015218     HPrz    T    A        0      0        2 
   1   chr1_18015218     ZBoe    T    A        0      0        2 
   1   chr1_18015218     ZGre    T    A        0      0        2 
   1   chr1_18015218     ZHar    T    A        0      0        2 
   1   chr1_18015218   Sample    T    A        0      0        2 
   1   chr1_18016935     AAsi    G    T        0      0        2 
   1   chr1_18016935     AKia    G    T        0      0        2 
   1   chr1_18016935     AOna    G    T        0      0        2 
   1   chr1_18016935     ASom    G    T        0      0        2 
   1   chr1_18016935     HCab    G    T        0      0        2 
   1   chr1_18016935     HPrz    G    T        0      0        2 
   1   chr1_18016935     ZBoe    G    T        1      2        2 
   1   chr1_18016935     ZGre    G    T        1      2        2 
   1   chr1_18016935     ZHar    G    T        1      2        2 
   1   chr1_18016935   Sample    G    T        0      0        2 
   1   chr1_18018952     AAsi    C    T        0      0        2 
   1   chr1_18018952     AKia    C    T        0      0        2 
   1   chr1_18018952     AOna    C    T        0      0        2 
   1   chr1_18018952     ASom    C    T        0      0        2 
   1   chr1_18018952     HCab    C    T      0.5      1        2 
   1   chr1_18018952     HPrz    C    T      0.5      1        2 
   1   chr1_18018952     ZBoe    C    T        0      0        2 
   1   chr1_18018952     ZGre    C    T        0      0        2 
   1   chr1_18018952     ZHar    C    T        0      0        2 
   1   chr1_18018952   Sample    C    T        0      0        2 
   1   chr1_18019102     AAsi    T    C        0      0        2 
   1   chr1_18019102     AKia    T    C        0      0        2 
   1   chr1_18019102     AOna    T    C        0      0        2 
   1   chr1_18019102     ASom    T    C        0      0        2 
   1   chr1_18019102     HCab    T    C      0.5      1        2 
   1   chr1_18019102     HPrz    T    C        0      0        2 
   1   chr1_18019102     ZBoe    T    C        0      0        2 
   1   chr1_18019102     ZGre    T    C        0      0        2 
   1   chr1_18019102     ZHar    T    C        0      0        2 
   1   chr1_18019102   Sample    T    C        0      0        2 
   1   chr1_18019982     AAsi    C    T        0      0        2 
   1   chr1_18019982     AKia    C    T        0      0        2 
   1   chr1_18019982     AOna    C    T        1      2        2 
   1   chr1_18019982     ASom    C    T        0      0        2 
   1   chr1_18019982     HCab    C    T        0      0        2 
   1   chr1_18019982     HPrz    C    T        0      0        2 
   1   chr1_18019982     ZBoe    C    T        0      0        2 
   1   chr1_18019982     ZGre    C    T        0      0        2 
   1   chr1_18019982     ZHar    C    T        0      0        2 
   1   chr1_18019982   Sample    C    T        0      0        2 
   1   chr1_18024150     AAsi    A    G        0      0        2 
   1   chr1_18024150     AKia    A    G        0      0        2 
   1   chr1_18024150     AOna    A    G        0      0        2 
   1   chr1_18024150     ASom    A    G        0      0        2 
   1   chr1_18024150     HCab    A    G        0      0        2 
   1   chr1_18024150     HPrz    A    G        0      0        2 
   1   chr1_18024150     ZBoe    A    G      0.5      1        2 
   1   chr1_18024150     ZGre    A    G        0      0        2 
   1   chr1_18024150     ZHar    A    G        0      0        2 
   1   chr1_18024150   Sample    A    G        0      0        2 
   1   chr1_18027791     AAsi    A    G        0      0        2 
   1   chr1_18027791     AKia    A    G        0      0        2 
   1   chr1_18027791     AOna    A    G        0      0        2 
   1   chr1_18027791     ASom    A    G        0      0        2 
   1   chr1_18027791     HCab    A    G      0.5      1        2 
   1   chr1_18027791     HPrz    A    G      0.5      1        2 
   1   chr1_18027791     ZBoe    A    G        0      0        2 
   1   chr1_18027791     ZGre    A    G        0      0        2 
   1   chr1_18027791     ZHar    A    G        0      0        2 
   1   chr1_18027791   Sample    A    G        0      0        2 
   1   chr1_18035856     AAsi    T    C        0      0        2 
   1   chr1_18035856     AKia    T    C        0      0        2 
   1   chr1_18035856     AOna    T    C        0      0        2 
   1   chr1_18035856     ASom    T    C        0      0        2 
   1   chr1_18035856     HCab    T    C        1      2        2 
   1   chr1_18035856     HPrz    T    C        1      2        2 
   1   chr1_18035856     ZBoe    T    C        0      0        2 
   1   chr1_18035856     ZGre    T    C        0      0        2 
   1   chr1_18035856     ZHar    T    C        0      0        2 
   1   chr1_18035856   Sample    T    C        0      0        2 
   1   chr1_18038437     AAsi    C    T        0      0        2 
   1   chr1_18038437     AKia    C    T        0      0        2 
   1   chr1_18038437     AOna    C    T        0      0        2 
   1   chr1_18038437     ASom    C    T        0      0        2 
   1   chr1_18038437     HCab    C    T        1      2        2 
   1   chr1_18038437     HPrz    C    T        1      2        2 
   1   chr1_18038437     ZBoe    C    T        1      2        2 
   1   chr1_18038437     ZGre    C    T        1      2        2 
   1   chr1_18038437     ZHar    C    T        0      0        2 
   1   chr1_18038437   Sample    C    T        0      0        2 
   1   chr1_18041126     AAsi    C    T        0      0        2 
   1   chr1_18041126     AKia    C    T        0      0        2 
   1   chr1_18041126     AOna    C    T        0      0        2 
   1   chr1_18041126     ASom    C    T        0      0        2 
   1   chr1_18041126     HCab    C    T        1      2        2 
   1   chr1_18041126     HPrz    C    T        1      2        2 
   1   chr1_18041126     ZBoe    C    T        0      0        2 
   1   chr1_18041126     ZGre    C    T        0      0        2 
   1   chr1_18041126     ZHar    C    T        0      0        2 
   1   chr1_18041126   Sample    C    T        0      0        2 
   1   chr1_18043268     AAsi    A    G        0      0        2 
   1   chr1_18043268     AKia    A    G        0      0        2 
   1   chr1_18043268     AOna    A    G        0      0        2 
   1   chr1_18043268     ASom    A    G        0      0        2 
   1   chr1_18043268     HCab    A    G      0.5      1        2 
   1   chr1_18043268     HPrz    A    G        0      0        2 
   1   chr1_18043268     ZBoe    A    G        0      0        2 
   1   chr1_18043268     ZGre    A    G        0      0        2 
   1   chr1_18043268     ZHar    A    G        0      0        2 
   1   chr1_18043268   Sample    A    G        0      0        2 
   1   chr1_18045171     AAsi    A    C        0      0        2 
   1   chr1_18045171     AKia    A    C        0      0        2 
   1   chr1_18045171     AOna    A    C        0      0        2 
   1   chr1_18045171     ASom    A    C        0      0        2 
   1   chr1_18045171     HCab    A    C        1      2        2 
   1   chr1_18045171     HPrz    A    C        1      2        2 
   1   chr1_18045171     ZBoe    A    C        0      0        2 
   1   chr1_18045171     ZGre    A    C        0      0        2 
   1   chr1_18045171     ZHar    A    C        0      0        2 
   1   chr1_18045171   Sample    A    C        0      0        2 
   1   chr1_18048552     AAsi    C    T        0      0        2 
   1   chr1_18048552     AKia    C    T      0.5      1        2 
```
