## Supplementary File 4. Zonkey (Schubert et al. 2017) report for donkey specimen Ancient4. for "No genetic evidence yet for hinnies at Mazongshan (400-160 BCE), northwestern China": incl_ts.tped (part 1 of 31)

```
1 chr1_31942 0 31942 C C C C C C C C C C C C T T C C C C C C
1 chr1_41341 0 41341 T T T T C T T T T T T T T T T T T T T T
1 chr1_42263 0 42263 G G G G G G G G C G G G G G G G G G G G
1 chr1_57098 0 57098 T T T T T T T T C T T T T T T T T T T T
1 chr1_84546 0 84546 C C C C C C C C C C C C C T C C C C C C
1 chr1_85423 0 85423 A A A A A A A A A A A A A A A G A A A A
1 chr1_106845 0 106845 C C C C C T C C C C C C C C C C C C T T
1 chr1_107826 0 107826 G G G G G G G G A A A A G G G G G G G G
1 chr1_107993 0 107993 G G G G G G G G A A A A G G G G G G G G
1 chr1_109715 0 109715 T T T T T T T T G G G G T T T T T T T T
1 chr1_110105 0 110105 A A A A A A A A C C C C A A A A A A A A
1 chr1_111525 0 111525 C C C C C C C C C C C C C C T T C C C C
1 chr1_122399 0 122399 T T T T T T T T T T T T T T C C T T T T
1 chr1_132629 0 132629 C C C C C C C C C C C C C C C C T T C C
1 chr1_134124 0 134124 C C C C C C C C C C C C G G G G G G C C
1 chr1_134641 0 134641 A A A A A A A A A A A A A A A C A A A A
1 chr1_137603 0 137603 A A A A A G A A A A A A A A A A A A A A
1 chr1_138012 0 138012 C C C C C C C C A A A A C C C C C C C C
1 chr1_139417 0 139417 C C C C C C C C C C C C T T C C C C C C
1 chr1_141233 0 141233 C C C C C C C C T T T T C C C C C C C C
1 chr1_141428 0 141428 T T C C C C T T C C C C C C C C C C T T
1 chr1_147087 0 147087 T T T T T T T T C C C C T T T T T T T T
1 chr1_158937 0 158937 G G G G G G G G G G G G A G G G G G G G
1 chr1_160122 0 160122 C C T T C C C C C C C C C C C C C C C C
1 chr1_160260 0 160260 C C C C C C C C C C C C C C T T C C C C
1 chr1_160541 0 160541 C C T T C C C C T T T T T T T T T T C C
1 chr1_162005 0 162005 C C C C C C C C C C C C C T C C C C C C
1 chr1_163673 0 163673 T T T T T T T T T T T T A A A A A A T T
1 chr1_167455 0 167455 A A A A A A A A A A A A G G G G G G A A
1 chr1_175254 0 175254 G G G G G G G G G G G G G G G G A A G G
1 chr1_175424 0 175424 G G G G G G G G A A G G G G G G G G G G
1 chr1_175590 0 175590 G G G G G G G G G G G G G T G G G G G G
1 chr1_190243 0 190243 G G G G G G G G G G G G G G G G A G G G
1 chr1_196515 0 196515 G G G G G G G G G G G G G G C C G G G G
1 chr1_198187 0 198187 G G G G G G G G G G G G G G A A G G G G
1 chr1_202311 0 202311 C C C C C C C C T T T T C C C C C C C C
1 chr1_213438 0 213438 C C C C C C C C C C C C C T C C C C C C
1 chr1_215250 0 215250 A A G G G G A A G G G G G G G G G G A A
1 chr1_217094 0 217094 A A A A A A A A A A A A G G A A A A A A
1 chr1_218821 0 218821 A A A A A A A A A A A A A A A T A A A A
1 chr1_220385 0 220385 G G A A A A G G G G G G G G G G G G G G
1 chr1_236328 0 236328 C C C C C C C C G G G G C C C C C C C C
1 chr1_248000 0 248000 G G G G G G G G G G C G G G G G G G G G
1 chr1_251227 0 251227 A A A A A A A A A A A A G G G G G G A A
1 chr1_251678 0 251678 C C C C C C C C C C C C C T C C C C C C
1 chr1_253867 0 253867 C C C C C C C C C C C C T T T T T T C C
1 chr1_276791 0 276791 C C T T T T C C C C C C C C C C C C C C
1 chr1_278006 0 278006 A A A A A A A A G G G G A A A A A A A A
1 chr1_278631 0 278631 G G G G G G G G G G G G G G A A G G G G
1 chr1_288010 0 288010 G G G G G G G G G G A G G G G G G G G G
1 chr1_289686 0 289686 C C T T C T C C C C C C C C C C C C C C
1 chr1_292885 0 292885 T T T T T T T T T T T T A A T T T T T T
1 chr1_292894 0 292894 C C C C C C C C T T T T C C C C C C C C
1 chr1_296201 0 296201 G G A A A G G G G G A G G G G G A A G G
1 chr1_297363 0 297363 G G G G G G G G G G G G G G G G A G G G
1 chr1_301852 0 301852 T T T T T T T T C C C C T T T T T T T T
1 chr1_309869 0 309869 C C C C C C C C G G G G C C C C C C C C
1 chr1_314431 0 314431 C C C C C T C C C C C C C C C C C C C C
1 chr1_315663 0 315663 G G G G G G G G A A A A G G G G G G G G
1 chr1_317632 0 317632 G G G G G G G G G G G G C G G G G G G G
1 chr1_320071 0 320071 G G C C G G G G G G G G G G G G G G G G
1 chr1_323457 0 323457 A A A A A A A A A A A A G G A A G G A A
1 chr1_330230 0 330230 A A A A A T A A A A A A A A A A A A A A
1 chr1_331188 0 331188 G G G G G G A A G G G G G G G G G G G G
1 chr1_339663 0 339663 G G G G G G G G C C C C G G G G G G G G
1 chr1_345449 0 345449 T T T T T T C C T T T T T T T T T T T T
1 chr1_346866 0 346866 G G C C C C G G G G G G G G G G G G G G
1 chr1_354022 0 354022 G G G G G G G G A A A A G G G G G G G G
1 chr1_355443 0 355443 G G G G G G G G G G G G G G A G G G G G
1 chr1_356964 0 356964 C C C C C C C C C C C C C C C C G G C C
1 chr1_358195 0 358195 C C C C C C C C C C C C C C A A A A C C
1 chr1_374397 0 374397 T T T T T T T T C C C C T T T T T T T T
1 chr1_388346 0 388346 T T C C C C C C C C C C C C C C C C C C
1 chr1_389638 0 389638 C C C C C C C C G G G G C C C C C C C C
1 chr1_391666 0 391666 A A A A A A A A C C C C A A A A A A A A
1 chr1_393010 0 393010 C C C C C C C C C C C T C C C C C C C C
1 chr1_393127 0 393127 G G G G G G G G A A A A G G G G G G G G
1 chr1_393682 0 393682 A A A A A A A A A A A A A A A A C C A A
1 chr1_394052 0 394052 C C C C C C C C C C C T C C C C C C C C
1 chr1_395357 0 395357 A A A A A C A A A A A A A A A A A A A A
1 chr1_398920 0 398920 A A G G G G G G G G G G G G G G G G G G
1 chr1_402627 0 402627 G G G G G G G G G G G G A G G G G G G G
1 chr1_405813 0 405813 G G A A A G G G G G G G G G G G G G G G
1 chr1_422471 0 422471 G G G G G G G G G G G G G G A A G G G G
1 chr1_431136 0 431136 C C C C C C C C T T T T C C C C C C C C
1 chr1_432715 0 432715 C C C C C C C C C C C C C C C C G G C C
1 chr1_438741 0 438741 C C C C C C C C C C C T C C C C C C C C
1 chr1_449450 0 449450 C C G G G G C C C C C C C C C C C C C C
1 chr1_450972 0 450972 G G G G G G A A G G G G G G G G G G G G
1 chr1_451392 0 451392 A A A A A A A A G G G G A A A A A A A A
1 chr1_456234 0 456234 T T T T T T T T T T T T T T A A T T T T
1 chr1_462810 0 462810 C C C C T T C C C C C C C C C C C C C C
1 chr1_465773 0 465773 C C C C C C C C C C C C C T C C C C C C
1 chr1_476211 0 476211 G G G G C C G G G G G G G G G G G G G G
1 chr1_477344 0 477344 G G G G G G G G A A A A G G G G G G G G
1 chr1_478710 0 478710 C C C C C C C C G G G G C C C C C C C C
1 chr1_479406 0 479406 T T C C T T T T T T T T T T T T T T T T
1 chr1_481149 0 481149 G G G G G G G G A A A A G G G G G G G G
1 chr1_497750 0 497750 A A A A A A A A T T T T A A A A A A A A
1 chr1_505878 0 505878 T T T T T T T T T T T T T T C C T T T T
1 chr1_506276 0 506276 G G G G G G G G G G G G G G G G A A G G
1 chr1_509066 0 509066 A A A A A A G G A A A A A A A A A A A A
1 chr1_511831 0 511831 A A A A A A A A A A A A A G A A A A A A
1 chr1_514931 0 514931 G G G G G G G G C C C C G G G G G G G G
1 chr1_515808 0 515808 G G G G G G G G A A A A G G G G G G G G
1 chr1_520895 0 520895 G G G G G G G G G G A G G G G G G G G G
1 chr1_521071 0 521071 G G G G G G G G G G G G G G A A G G G G
1 chr1_529397 0 529397 G G G G G G G G G G G G C C C C G G G G
1 chr1_531082 0 531082 T T T T T T T T C C C C T T T T T T T T
1 chr1_538581 0 538581 T T C C C C T T C C C C C C C C C C T T
1 chr1_538744 0 538744 G G G G G G G G G G G G A A A A A A G G
1 chr1_553626 0 553626 T T T T T T C C T T T T T T T T T T T T
1 chr1_596332 0 596332 G G C C G G G G G G G G G G G G G G G G
1 chr1_596428 0 596428 G G G G G G G G T T G G G G G G G G G G
1 chr1_603263 0 603263 C C C C C C C C T T T T C C C C C C C C
1 chr1_603877 0 603877 C C C C T T C C C C C C C C C C C C T T
1 chr1_607439 0 607439 A A A A A A A A G G G G A A A A A A A A
1 chr1_610174 0 610174 C C C C T T C C C C C C C C C C C C C C
1 chr1_612793 0 612793 G G G G G G G G G G G G A G G G G G G G
1 chr1_621917 0 621917 C C C C C C C C C C C C C C A A C C C C
1 chr1_632914 0 632914 C C C C C C C C T T T T C C C C C C C C
1 chr1_633155 0 633155 A A A A A A A A G G G G A A A A A A A A
1 chr1_633403 0 633403 C C A A A A C C C C C C C C C C C C C C
1 chr1_635911 0 635911 T T T T T T T T T T T T T T C C T T T T
1 chr1_642894 0 642894 G G A A G G G G A A G G G G G G G G G G
1 chr1_645608 0 645608 G G G G G G G G A A A A G G G G G G G G
1 chr1_648124 0 648124 T T T T T T T T C C C C T T T T T T T T
1 chr1_648475 0 648475 G G A A A A G G A A A A A A A A A A G G
1 chr1_648540 0 648540 C C C C C C C C T T T T C C C C C C C C
1 chr1_650412 0 650412 G G G G G G G G A A A A G G G G G G G G
1 chr1_657022 0 657022 T T G G G G T T G G G G G G G G G G T T
1 chr1_659137 0 659137 C C C C C C C C C C T T T T T T C C C C
1 chr1_659826 0 659826 C C T T C C C C C C C C C C C C C C C C
1 chr1_668133 0 668133 A A C C C C C C C C C C C C C C C C A A
1 chr1_673172 0 673172 C C C C C C C C G G G G C C C C C C C C
1 chr1_675623 0 675623 G G G G G G G G T T T T G G G G G G G G
1 chr1_681479 0 681479 A A A A A A A A G G G G A A A A A A A A
1 chr1_684143 0 684143 C C C C C C C C T T C C C C C C C C C C
1 chr1_688452 0 688452 C C T T C T C C C C C C C C C C C C C C
1 chr1_689712 0 689712 G G A G G G G G G G G G G G G G G G G G
1 chr1_693227 0 693227 C C C C C C C C C C C C C T C C C C C C
1 chr1_699251 0 699251 C C C C C C C C C C C C A C C C C C C C
1 chr1_702561 0 702561 A A A A A A A A A A A A A A A A G G A A
1 chr1_702873 0 702873 C C C C C C C C C C C C C T C C C C C C
1 chr1_704466 0 704466 C C C C C C C C C C C C C T C C C C C C
1 chr1_710003 0 710003 C C C C C C C C C C C C C C C C A A C C
1 chr1_711711 0 711711 A A A A A A A A A A A A G G A A A A A A
1 chr1_715378 0 715378 C C C C C C C C C C C C C G C C C C C C
1 chr1_723301 0 723301 C C C C C C A A C C C C C C C C C C C C
1 chr1_725284 0 725284 T T T T T T T T T T T T T T T T C C T T
1 chr1_727633 0 727633 G G G G G G G G A A G G G G G G G G G G
1 chr1_727823 0 727823 T T T T T T T T C C C C T T T T T T T T
1 chr1_734596 0 734596 A A A A A A A A A A A G A A A A A A A A
1 chr1_734937 0 734937 T T T T T T T T C C C C T T T T T T T T
1 chr1_740081 0 740081 G G G G G G G G G G G G G G G G A G G G
1 chr1_741143 0 741143 G G G G G G G G A A A A G G G G G G G G
1 chr1_742115 0 742115 A A A A A A A A G G G G A A A A A A A A
1 chr1_744792 0 744792 G G A G G G G G G G G G G G G G G G G G
1 chr1_745400 0 745400 A A A A A A A A A A A A G G A A A A A A
1 chr1_749785 0 749785 C C C C C C C C G G G G C C C C C C C C
1 chr1_750066 0 750066 T T T T T T T T T T T T T T T T G T T T
1 chr1_753843 0 753843 C C C C C C C C T T T T C C C C C C C C
1 chr1_759407 0 759407 A A A A A A A A G G G G A G A A A A A A
1 chr1_767775 0 767775 C C C C C C C C C C C C T T C C C C C C
1 chr1_770464 0 770464 A A A A A A A A T T T T A A A A A A A A
1 chr1_770770 0 770770 C C C C C C C C T T T T C C C C C C C C
1 chr1_773825 0 773825 A A A A A A A A G G G G A A A A A A A A
1 chr1_776855 0 776855 G G G G G G G G G G G G G G A A G G G G
1 chr1_778899 0 778899 G G A A G G G G G G G G G G G G G G G G
1 chr1_779254 0 779254 C C C C C C C C C C C C C C C C C T C C
1 chr1_780833 0 780833 C C C C C C C C T T T T C C C C C C C C
1 chr1_781176 0 781176 G G G G G G G G G G G G G G A A G G G G
1 chr1_782189 0 782189 T T T T T T T T T T T T C T T T T T T T
1 chr1_787374 0 787374 C C C C C G C C C C C C C C C C C C C C
1 chr1_787451 0 787451 G G G G G G G G A A A A G G G G G G G G
1 chr1_787819 0 787819 C C C C C C T T C C C C C C C C T T C C
1 chr1_791150 0 791150 G G G G C G G G G G G G G G G G G G G G
1 chr1_792692 0 792692 T T T T T T T T C C C C T T T T T T T T
1 chr1_793501 0 793501 G G G G G G G G T T T T G G G G G G G G
1 chr1_800718 0 800718 C C C C C C C C C C C C T T T T T T C C
1 chr1_801484 0 801484 G G G G G G G G C C C C G G G G G G G G
1 chr1_806319 0 806319 G G G G G G G G G G G G G G A A G G G G
1 chr1_806870 0 806870 C C C T C C C C C C C C C C C C C C C C
1 chr1_809518 0 809518 C C T T C T C C C C C C C C C C C C C C
1 chr1_811030 0 811030 G G G G G G G G G G G G A G G G G G G G
1 chr1_814155 0 814155 T T C C C C T T C C C C C C C C C C T T
1 chr1_815585 0 815585 C C C C C C C C C C C C C C T T C C C C
1 chr1_816264 0 816264 T T C C C C T T C C C C C C C C C C T T
1 chr1_818745 0 818745 C C C C C C C C C C C C C C C C A A C C
1 chr1_819043 0 819043 G G G G G G G G G G A G G G G G G G G G
1 chr1_825878 0 825878 C C C C C C C C C C C C C C T T C C C C
1 chr1_831075 0 831075 G G G G G G G G A A A A G G G G G G G G
1 chr1_833419 0 833419 C C T T C T C C C C C C C C C C C C C C
1 chr1_834054 0 834054 T T T T T T T T C C C C T T T T T T T T
1 chr1_837502 0 837502 G G G G G G G G G G G G A G G G G G G G
1 chr1_838444 0 838444 G G G G G G G G G G C G G G G G G G G G
1 chr1_839690 0 839690 C C C C C C C C C C C C C T C C C C C C
1 chr1_839933 0 839933 A G G G G G G G G G G G G G G G G G A A
1 chr1_842591 0 842591 C C C C C C C C C C C C C T C C C C C C
1 chr1_846905 0 846905 G G A A A G G G G G G G G G G G G G G G
1 chr1_846972 0 846972 C C C C C C C C C C C C A C C C C C C C
1 chr1_850625 0 850625 C C C C C C C C C C C C C C C C C T C C
1 chr1_852574 0 852574 C C C C C C C C C C C T C C C C C C C C
1 chr1_858257 0 858257 C C C C C C C C C C C T C C C C C C C C
1 chr1_858939 0 858939 G G G G G G G G A A A G G G G G G G G G
1 chr1_859498 0 859498 C C C C C C C C C C C C C T C C C C C C
1 chr1_862011 0 862011 A A A A A A A A G G G G A A A A A A A A
1 chr1_870700 0 870700 G G A A A A A A A A A A A A A A A A G G
1 chr1_876681 0 876681 A C C C C C C C C C C C C C C C C C C C
1 chr1_876716 0 876716 G G G G G G G G A A A A G G G G G G G G
1 chr1_883776 0 883776 T T T T T T T T T T T T G T T T G G T T
1 chr1_884485 0 884485 A A A A A A A A A A A A A A A A C C A A
1 chr1_887227 0 887227 G G G G C G G G G G G G G G G G G G G G
1 chr1_889086 0 889086 A A A A A A A A A A A A A A A A G G A A
1 chr1_889702 0 889702 T T C C C C T T T T T T T T T T T T T T
1 chr1_892347 0 892347 C C C C C C C C C C C C C C C T C C C C
1 chr1_893071 0 893071 G G G G G G G G G G G G G G G G G T G G
1 chr1_897002 0 897002 A A A G A A A A A A A A A A A A A A A A
1 chr1_899170 0 899170 C C G G G G C C G G G G G G G G G G C C
1 chr1_904988 0 904988 A G A A A A A A A A A A A A A A A A A A
1 chr1_912746 0 912746 A A G G G G A A G G G G G G G G G G A A
1 chr1_918270 0 918270 C C C T C T C C C C C C C C C C C C C C
1 chr1_926079 0 926079 A A A G A A A A A A A A A A A A A A A A
1 chr1_926924 0 926924 A A A A A A A A G G G G A A A A A A A A
1 chr1_931084 0 931084 T T T T T T T T T T T T C T T T T T T T
1 chr1_932316 0 932316 T T T T T T T T C C C C T T T T T T T T
1 chr1_932604 0 932604 C C C C C C C C A A A A C C C C C C C C
1 chr1_933458 0 933458 C C C C C C C C T T T T C C C C C C C C
1 chr1_934355 0 934355 C T C C C C C C C C C C C C C C C C T T
1 chr1_937451 0 937451 C C C C C C C C C C C C C G C C C C C C
1 chr1_942671 0 942671 G G G G G G G G G G G G A A A G G G G G
1 chr1_947588 0 947588 T T A A A A A A A A A A A A A A A A T T
1 chr1_948104 0 948104 T T T T T T T T C C C C T T T T C C T T
1 chr1_948702 0 948702 T T T T T T T T C C C T T T T T T T T T
1 chr1_961909 0 961909 G G G G G G G G G G G G A G G G G G G G
1 chr1_963920 0 963920 C C C C C T C C C C C C C C C C C C C C
1 chr1_969910 0 969910 G G G G G G G G G G G G A G G G G G G G
1 chr1_971796 0 971796 A A G G G G A A G G G G G G G G G G A A
1 chr1_991366 0 991366 T T T T T T T T T T T T G G G G G G T T
1 chr1_993208 0 993208 T T T T T T T T T T T T C T T T T T T T
1 chr1_993254 0 993254 T T T T T T T T A A T T T T T T T T T T
1 chr1_994487 0 994487 T T G G G G T T G G G G G G G G G G T T
1 chr1_995752 0 995752 C C C C C C C C T T T T C C C C C C C C
1 chr1_997385 0 997385 T T T T T T T T T T T T A T T T T T T T
1 chr1_1001969 0 1001969 A A A A A A A A A A A A A C A A A A A A
1 chr1_1007637 0 1007637 G G G G G G G G T T T T G G G G G G G G
1 chr1_1011715 0 1011715 C C T T T T C C C C C C C C C C C C C C
1 chr1_1014553 0 1014553 T T T T T T T T T T T T T T G G T T T T
1 chr1_1016375 0 1016375 G G A A A A G G G G G G G G G G G G G G
1 chr1_1016512 0 1016512 G G G G G G T T G G G G G G G G G G G G
1 chr1_1021759 0 1021759 C C T T T T C C C C C C C C C C C C C C
1 chr1_1023514 0 1023514 T T C C C C T T C C C C C C C C C C T T
1 chr1_1034991 0 1034991 G G G G G G G G G G G G G G G G A A G G
1 chr1_1035617 0 1035617 A A A A A A A A A A A A T T A A A A A A
1 chr1_1052768 0 1052768 T T T T T T T T C C C C T T T T T T T T
1 chr1_1059433 0 1059433 G G G G A G G G G G G G G G G G G G G G
1 chr1_1061506 0 1061506 C C C C C T C C C C C C C C C C C C C C
1 chr1_1069335 0 1069335 G G G G A A G G G G G G G G G G G G G G
1 chr1_1078163 0 1078163 G G G G G G G G G G G G A A A A G G G G
1 chr1_1079906 0 1079906 C C C C C C C C C C T T C C C C C C C C
1 chr1_1082958 0 1082958 T T T T T T T T T T T T G G T T T T T T
1 chr1_1083308 0 1083308 G G G G G G G G C C C C G G G G G G G G
1 chr1_1086568 0 1086568 T T T T T T T T T T C C T T T T T T T T
1 chr1_1086717 0 1086717 T T T T G T T T T T T T T T T T T T T T
1 chr1_1089459 0 1089459 T T T T T T T T T T T T A A A A T T T T
1 chr1_1095182 0 1095182 C C C C C C C C C C C C T T C C C C C C
1 chr1_1097975 0 1097975 G G A A A A G G G G G G G G G G G G G G
1 chr1_1098217 0 1098217 G G G G G G G G G G G G G G A A G G G G
1 chr1_1098394 0 1098394 G G G G G G G G T T T T G G G G G G G G
1 chr1_1107448 0 1107448 C C C C C C T T C C C C C C C C C C C C
1 chr1_1111736 0 1111736 C C C C C C C C C C C C C C C C G G C C
1 chr1_1113737 0 1113737 C C A C C C C C C C C C C C C C C C C C
1 chr1_1116258 0 1116258 C C C T C C C C C C C C C C C C C C C C
1 chr1_1140540 0 1140540 G G A G A G G G G G G G G G G G G G G G
1 chr1_1144854 0 1144854 G G G T G G G G G G G G G G G G G G G G
1 chr1_1147439 0 1147439 T T C C C C T T C C C C C C C C C C T T
1 chr1_1155773 0 1155773 A A A A A G A A A A A A A A A A A A A A
1 chr1_1156729 0 1156729 T T T T T T T T C C C C T T T T T T T T
1 chr1_1161143 0 1161143 T T T T G T T T T T T T T T T T T T T T
1 chr1_1171278 0 1171278 G G G G G G G G A G G G G G G G G G G G
1 chr1_1175462 0 1175462 G G G G G G G G G G A G G G G G G G G G
1 chr1_1177826 0 1177826 C C C C C C C C C C C C C C T T C C C C
1 chr1_1179838 0 1179838 C C C C C C C C C C C C T T C C C C C C
1 chr1_1183285 0 1183285 T T T T T T T T C C C C T T T T T T T T
1 chr1_1188438 0 1188438 C C C C C C C C C C C C C C C C T T C C
1 chr1_1189551 0 1189551 G G A A A G G G G G G G G G G G G G G G
1 chr1_1190275 0 1190275 A A A A A A A A T T T T A A A A A A A A
1 chr1_1190397 0 1190397 A A G G G G G G G G G G G G G G G G G G
1 chr1_1190667 0 1190667 G G G G G G G G G G G G A A G G G G G G
1 chr1_1191288 0 1191288 G G G G G G G G G G G G G G G G A A G G
1 chr1_1195417 0 1195417 A A A A A G A A A A A A A A A A A A A A
1 chr1_1196074 0 1196074 G G G G G G G G A A A A G G G G G G G G
1 chr1_1201778 0 1201778 C C C C C C C C C C C T C C C C C C C C
1 chr1_1205684 0 1205684 C C C C C C C C C T C C C C C C C C C C
1 chr1_1208704 0 1208704 G G A A A A G G A A A A A A A A A A G G
1 chr1_1208834 0 1208834 T T T T T T T T T T T T T T T T G G T T
1 chr1_1215767 0 1215767 C C C C T T C C C C C C C C C C C C C C
1 chr1_1220312 0 1220312 A A A A G G A A G G G G A A A A A A A A
1 chr1_1220954 0 1220954 C C C C C C C C C C C C C T C C C C C C
1 chr1_1222197 0 1222197 G G G G G G G G A A A A G G G G G G G G
1 chr1_1227351 0 1227351 C C C C C C C C G G G G C C C C C C C C
1 chr1_1230424 0 1230424 G G G G G G G G G G G G G G T T G G G G
1 chr1_1235412 0 1235412 C C T T T T C C T T T T T T T T T T C C
1 chr1_1238743 0 1238743 C C T T C C C C C C C C C C C C C C C C
1 chr1_1238826 0 1238826 C C T T C C C C C C C C C C C C C C C C
1 chr1_1240674 0 1240674 C C C C C C T T C C C C C C C C C C C C
1 chr1_1245208 0 1245208 G G G G G G A A G G G G G G G G G G G G
1 chr1_1253433 0 1253433 G G G G G G G G G G G G A G G G G G G G
1 chr1_1253846 0 1253846 A A G G G G G G G G G G G G G G G G A A
1 chr1_1262025 0 1262025 G G G G G G A A G G G G G G G G G G G G
1 chr1_1262217 0 1262217 G G G G G G G G G G A G G G G G G G G G
1 chr1_1263719 0 1263719 C C C C T T C C C C C C C C C C C C C C
1 chr1_1267973 0 1267973 C C C C C C C C G G G G C C C C C C C C
1 chr1_1269089 0 1269089 C C C T C C C C C C C C C C C C C C C C
1 chr1_1271201 0 1271201 C C C C C C C C T T T T C C C C C C C C
1 chr1_1272137 0 1272137 C C A C C C C C C C C C C C C C C C C C
1 chr1_1276781 0 1276781 A A A A A A A A G G G G A A A A A A A A
1 chr1_1277464 0 1277464 A A A A A A A A T T T T A A A A A A A A
1 chr1_1283532 0 1283532 G G T T T T G G G G G G T T T T T T G G
1 chr1_1285275 0 1285275 C C C C T T C C C C C C C C C C C C C C
1 chr1_1285647 0 1285647 C C T T T T C C C C C C T T T T T T C C
1 chr1_1286780 0 1286780 C C C C C C C C C C C C C C C C C T C C
1 chr1_1288997 0 1288997 C C C C C C C C A A A A C C C C C C C C
1 chr1_1294138 0 1294138 C C C C C C C C C C C C C T C C C C C C
1 chr1_1297239 0 1297239 G G G G G G G G A A A A G G G G G G G G
1 chr1_1300362 0 1300362 G G A A G G G G G G A G G G G G G G G G
1 chr1_1300633 0 1300633 C C C C C C C C C C C C C C C C T T C C
1 chr1_1302122 0 1302122 G G G G G G G G G G G G G G A A A A G G
1 chr1_1307930 0 1307930 C C G G C C C C C C C C C C C C C C C C
1 chr1_1313517 0 1313517 G G G G G G G G G G G G G G G G A A G G
1 chr1_1314255 0 1314255 C C C C C C C C C T C C C C C C C C C C
1 chr1_1316809 0 1316809 G G G G G G G G G G G G A G G G G G G G
1 chr1_1321713 0 1321713 T T T T T T T T T T T T T T T T C C T T
1 chr1_1324556 0 1324556 A A A A A A A A A A A A A A A A G G A A
1 chr1_1324658 0 1324658 C C T T T T C C C C C C C C C C C C C C
1 chr1_1331085 0 1331085 C C T T T T C C T T T T T T T T T T C C
1 chr1_1335345 0 1335345 G G G G A G G G G G G G G G G G G G G G
1 chr1_1349265 0 1349265 C C C C C T C C C C C C C C C C C C C C
1 chr1_1352111 0 1352111 G G G G C G G G G G G G G G G G G G G G
1 chr1_1352888 0 1352888 G G G G G G G G G G G G A A G G A A G G
1 chr1_1365111 0 1365111 C C C C C C C C C C C C C T C C C C C C
1 chr1_1392611 0 1392611 C C C C C C C C C C C C C T C C C C C C
1 chr1_1404633 0 1404633 T T T T T T T T C C C C T T T T T T T T
1 chr1_1406467 0 1406467 G G G G G G G G A A G G G G G G G G G G
1 chr1_1409543 0 1409543 C C C C C C C C C C C C C T C C C C C C
1 chr1_1416784 0 1416784 C C C C C C C C C C C C C C C C C T C C
1 chr1_1416917 0 1416917 A A A A A A A A A A A A A A A A G G A A
1 chr1_1416951 0 1416951 G G G G A G G G G G G G G G G G G G G G
1 chr1_1427956 0 1427956 A A A A A C A A A A A A A A A A A A A A
1 chr1_1431339 0 1431339 A G G G G G G G G G G G G G G G G G G G
1 chr1_1432384 0 1432384 T T C C C C T T C C C C C C C C C C T T
1 chr1_1437044 0 1437044 G G G G G G G G G G G G A G G G G G G G
1 chr1_1437967 0 1437967 A A G G G G A A G G G G G G G G G G A A
1 chr1_1439122 0 1439122 A A A A A T A A A A A A A A A A A A A A
1 chr1_1450003 0 1450003 G G G G G G G G A A A A G G G G G G G G
1 chr1_1450015 0 1450015 C C C C C T C C C C C C C C C C C C C C
1 chr1_1450515 0 1450515 G G C G C G G G G G G G G G G G G G G G
1 chr1_1453981 0 1453981 T T T T T T T T C C C C T T T T T T T T
1 chr1_1454099 0 1454099 G G G G G G G G G G G G G G T T G G G G
1 chr1_1456581 0 1456581 C C C C C C C C T T T T C C C C C C C C
1 chr1_1464008 0 1464008 C C C C C C C C T T T T C C C C C C C C
1 chr1_1465182 0 1465182 T T T T T T T T C C C C T T T T T T T T
1 chr1_1470139 0 1470139 G G C C C C G G C C C C C C C C C C G G
1 chr1_1471892 0 1471892 A A A A A A A A A A A A A A G G A A A A
1 chr1_1475248 0 1475248 A A A A A G A A A A A A A A A A A A A A
1 chr1_1475953 0 1475953 C C C C C C C C C C C C C C T T C C C C
1 chr1_1477297 0 1477297 G G G G G G G G G G G G A G G G G G G G
1 chr1_1477921 0 1477921 G G A A A G G G G G G G G G G G G G G G
1 chr1_1491130 0 1491130 T T T T T T T T C C C C T T T T T T T T
1 chr1_1492695 0 1492695 G G G G G G G G A A G G G G G G G G G G
1 chr1_1493264 0 1493264 A A A A A A A A A A A A T T T T T T A A
1 chr1_1499663 0 1499663 C C C C C C C C C C C C C C C C T T C C
1 chr1_1503429 0 1503429 C C C C C C C C T T C T C C C C C C C C
1 chr1_1507808 0 1507808 T T T T T T T T T T T T C T T T T T T T
1 chr1_1511146 0 1511146 C C C C C C C C C C C C C C G G C C C C
1 chr1_1512274 0 1512274 C C C C C C C C T T T T C C C C C C C C
1 chr1_1521499 0 1521499 T T T T T T T T T T T T T T G G T T T T
1 chr1_1527576 0 1527576 T T T T T T T T C C C C T T T T T T T T
1 chr1_1533385 0 1533385 T T T T T T T T T T T T C T T T T T T T
1 chr1_1533734 0 1533734 T T T T T T T T G G G G T T T T T T T T
1 chr1_1536776 0 1536776 G G A A G G G G G G G G G G G G G G G G
1 chr1_1537513 0 1537513 C C C C C C C C C C C C C C C T C C C C
1 chr1_1540863 0 1540863 T T T T T T T T T T T T T T A T T T T T
1 chr1_1542899 0 1542899 T T T T T T T T C C C C T T T T T T T T
1 chr1_1551111 0 1551111 T T T T T T T T C C C C T T T T T T T T
1 chr1_1553335 0 1553335 A G A A A A A A A A A A A A A A A A A A
1 chr1_1556749 0 1556749 C C C T C C C C C C C C C C C C C C C C
1 chr1_1562700 0 1562700 C C T T T T C C C C C C C C C C C C C C
1 chr1_1563320 0 1563320 G G G G G G G G G G G G A A A A A A G G
1 chr1_1566297 0 1566297 G G G G G G G G G G G G G G G G A A G G
1 chr1_1571169 0 1571169 T T T T T T T T T T T T C T T T T T T T
1 chr1_1572098 0 1572098 C T C C C C C C C C C C C C C C C C C C
1 chr1_1575947 0 1575947 C C C C C C C C G G G G C C C C C C C C
1 chr1_1575969 0 1575969 C C C T C C C C C C C C C C C C C C C C
1 chr1_1590519 0 1590519 A A A A A A A A A A A A A G G G A A A A
1 chr1_1592913 0 1592913 A A A A A G A A A A A A A A A A A A A A
1 chr1_1596242 0 1596242 C C C C C C C C C C C C C C T T C C C C
1 chr1_1598452 0 1598452 C C C C C C C C C C T T C C C C C C C C
1 chr1_1599715 0 1599715 C T C C C C T T C C C C C C C C C C T T
1 chr1_1600733 0 1600733 A A A A A A A A G G G G A A A A A A A A
1 chr1_1603268 0 1603268 T T T T T T T T C C T T T T T T T T T T
1 chr1_1606856 0 1606856 C C C C C C C C C C C C C C C C C T C C
1 chr1_1617227 0 1617227 C C C C C C C C C C C C C T C C C C C C
1 chr1_1618477 0 1618477 T T T T A T T T T T T T T T T T T T T T
1 chr1_1626860 0 1626860 T T T T T T T T C C C C T T T T T T T T
1 chr1_1637777 0 1637777 G G G G G G G G G G G G G G G G C G G G
1 chr1_1638776 0 1638776 T T T T T T T T T T T T G G T T T T T T
1 chr1_1639107 0 1639107 A A A A A A A A A A A A A G A A A A A A
1 chr1_1640391 0 1640391 T T T T T T C C T T T T T T T T T T T T
1 chr1_1646602 0 1646602 C C C C C C C C T T C C C C C C C C C C
1 chr1_1649029 0 1649029 G G G G G G G G A A G G G G G G G G G G
1 chr1_1657910 0 1657910 T T T T C T T T T T T T T T T T T T T T
1 chr1_1662541 0 1662541 C C C C C C T T C C C C C C C C C C C C
1 chr1_1664130 0 1664130 G G G G G G G G G G G G G G G G A G G G
1 chr1_1673056 0 1673056 C C G G C C C C C C C C C C C C C C C C
1 chr1_1677748 0 1677748 C C C C C C C C C C C C C T C C C C C C
1 chr1_1678716 0 1678716 T T T T T T T T T T T T C T T T T T T T
1 chr1_1678920 0 1678920 T T T T T T T T T T T T C T T T T T T T
1 chr1_1679988 0 1679988 G G A A A G G G G G G G G G G G G G G G
1 chr1_1682606 0 1682606 A A A A A A A A A A A A A A C C A A A A
1 chr1_1683262 0 1683262 T T T T T T T T A A A A T T T T T T T T
1 chr1_1685765 0 1685765 C C C C C T C C C C C C C C C C C C C C
1 chr1_1687108 0 1687108 C C C C C C C C C C C T C C C C C C C C
1 chr1_1688320 0 1688320 C C C C A C C C C C C C C C C C C C C C
1 chr1_1689038 0 1689038 T T C C C T T T T T T T T T T T T T T T
1 chr1_1690115 0 1690115 C C C C C G C C G G G G C C G G C C C C
1 chr1_1694806 0 1694806 C C C C C C C C T T C T C C C C C C C C
1 chr1_1713143 0 1713143 T T T T T T T T T T T T T T T T C C T T
1 chr1_1719539 0 1719539 C C C C C C C C C C C C C C T T C C C C
1 chr1_1738341 0 1738341 G G G G A G G G G G G G G G G G G G G G
1 chr1_1739055 0 1739055 G G A A G G G G G G G G G G G G G G G G
1 chr1_1739956 0 1739956 T T T T C T T T T T T T T T T T T T T T
1 chr1_1744875 0 1744875 G G G G G G G G G G A G G G G G G G G G
1 chr1_1751461 0 1751461 T T T T T T T T T T C T T T T T T T T T
1 chr1_1751559 0 1751559 T T T T T T T T T T T T C C C C C C T T
1 chr1_1752135 0 1752135 C C C C C C C C T T C T C C C C C C C C
1 chr1_1754735 0 1754735 T T T T C T T T T T T T T T T T T T T T
1 chr1_1756182 0 1756182 G G T T T T G G G G G G G G G G G G G G
1 chr1_1756245 0 1756245 C C C C C C C C G G G G C C C C C C C C
1 chr1_1765137 0 1765137 T T T T C T T T T T T T T T T T T T T T
1 chr1_1767149 0 1767149 G G G G G G G G G G G G G G A A G G G G
1 chr1_1768175 0 1768175 T T T T T T T T T T T T T T T T C T T T
1 chr1_1771634 0 1771634 A A A A A A A A G G G G A A A A A A A A
1 chr1_1774399 0 1774399 A A A A A A A A A A A A A A C C A A A A
1 chr1_1778039 0 1778039 G G G G G G G G G G A G G G G G G G G G
1 chr1_1779752 0 1779752 T T T T T T T T G G G G T T T T T T T T
1 chr1_1800860 0 1800860 T T C C C C T T C C C C C C C C C C T T
1 chr1_1801019 0 1801019 G G G G G G G G G G G G G G G G C C G G
1 chr1_1801183 0 1801183 G G G G G G G G G G G G G G G G A A G G
1 chr1_1803756 0 1803756 C G C C C C C C C C C C C C C C C C C C
1 chr1_1806903 0 1806903 G G G G C G G G G G G G G G G G G G G G
1 chr1_1813065 0 1813065 G G G G A G G G G G G G G G G G G G G G
1 chr1_1818446 0 1818446 G G G G G G G G G G G G C G G G G G G G
1 chr1_1824966 0 1824966 C C C C C C C C T T T T C C C C C C C C
1 chr1_1825037 0 1825037 C G G G G G C C G G G G G G G G G G G G
1 chr1_1827706 0 1827706 T T T T T T T T C C C C T T T T T T T T
1 chr1_1828583 0 1828583 T T T T T T T T T T T T C C C C T T T T
1 chr1_1829641 0 1829641 T T T T T T T T C C C C T T T T T T T T
1 chr1_1834599 0 1834599 T T T T T T T T T T C T T T T T T T T T
1 chr1_1840141 0 1840141 G G G G G G G G G G G G G G G G A G G G
1 chr1_1846836 0 1846836 G G G G G G G G G G G G G G G G A G G G
1 chr1_1861552 0 1861552 A A A A A A A A A A A A A T A A A A A A
1 chr1_1865370 0 1865370 A A A A A A A A A A A A G G A A A A A A
1 chr1_1866710 0 1866710 T T T T T T T T T T T T C C T T T T T T
1 chr1_1868900 0 1868900 C C C C C G C C C C C C C C C C C C C C
1 chr1_1876938 0 1876938 G G G G G G G G A A A A G G G G G G G G
1 chr1_1879824 0 1879824 C C C C C C C C G G C C C C C C C C C C
1 chr1_1884996 0 1884996 T T A T T T T T T T T T T T T T T T T T
1 chr1_1898330 0 1898330 G G G G G G G G G G G G G G G G C C G G
1 chr1_1898826 0 1898826 C C C C C C C C C C C C C T C C C C C C
1 chr1_1902133 0 1902133 G G A A A A G G A A A A A A A A A A G G
1 chr1_1902742 0 1902742 C C C T T T C C C C C C C C C C C C C C
1 chr1_1906071 0 1906071 G G A G G G G G G G G G G G G G G G G G
1 chr1_1908729 0 1908729 T T T T T T T T T T T T C T T T T T T T
1 chr1_1912748 0 1912748 C C C C C C T T C C C C C C C C C C C C
1 chr1_1914257 0 1914257 G G C C C C G G C C C C C C C C C C G G
1 chr1_1917777 0 1917777 C C C C C C C C C C T T C C C C C C C C
1 chr1_1926517 0 1926517 C C C C C C C C C C C C C C C C T T C C
1 chr1_1927241 0 1927241 T T T T T T T T C C C C T T T T T T T T
1 chr1_1928678 0 1928678 A A A A A A A A G G G G A A A A A A A A
1 chr1_1935596 0 1935596 A G G G G G G G A A A A G G G G G G G G
1 chr1_1945577 0 1945577 C C C C C C C C C C C C A C C C C C C C
1 chr1_1951910 0 1951910 T T C C C C C C C C C C C C C C C C C C
1 chr1_1952502 0 1952502 C C C C C C C C C C C C T T T T C C C C
1 chr1_1961986 0 1961986 C T C C C C T T C C C C C C C C C C T T
1 chr1_1964873 0 1964873 T T T T T T T T G G G G T T T T T T T T
1 chr1_1966870 0 1966870 C C C C C C G G C C C C C C C C C C C C
1 chr1_1967801 0 1967801 C C C C T T C C C C C C C C C C C C C C
1 chr1_1971273 0 1971273 C C C C C C C C T T T T C C C C C C C C
1 chr1_1974448 0 1974448 A A A A A A A A A A A A A C A A A A A A
1 chr1_1980054 0 1980054 T T T T T T T T T T T T C T T T T T T T
1 chr1_1982951 0 1982951 G G G G G G G G G G G G G G G G A G G G
1 chr1_1999430 0 1999430 T T T T C T T T T T T T T T T T T T T T
1 chr1_2000990 0 2000990 G G G G G G G G G G G G A G G G G G G G
1 chr1_2011093 0 2011093 G G G G G G G G G G G G G G G G G T G G
1 chr1_2011351 0 2011351 T T T T T T T T A A A A T T T T T T T T
1 chr1_2013032 0 2013032 C C C C C C C C C G C C C C C C C C C C
1 chr1_2015195 0 2015195 C C C C C C C C C C C C C T C C C C C C
1 chr1_2020331 0 2020331 T T G G G G T T T T T T T T T T T T T T
1 chr1_2020883 0 2020883 A A A A A A A A A A A A A A G G A A A A
1 chr1_2025832 0 2025832 C C C C C C C C C C C C C C C C G G C C
1 chr1_2027093 0 2027093 T T T T T T T T A A A A T T T T T T T T
1 chr1_2032696 0 2032696 G G G G G G G G G G G G G G G G A A G G
1 chr1_2033371 0 2033371 T T T T T T T T C C C T T T T T T T T T
1 chr1_2034599 0 2034599 A A A A A A A A A G A A A A A A A A A A
1 chr1_2050313 0 2050313 G G A A A A G G G G G G G G G G G G G G
1 chr1_2057318 0 2057318 C C C C C C C C T T T T C C C C C C C C
1 chr1_2057695 0 2057695 T T A A A A T T T T T T T T T T T T T T
1 chr1_2061838 0 2061838 C C C T C C C C T T T T C C C C C C T T
1 chr1_2064124 0 2064124 T T T T T T T T C C C C T T T T T T T T
1 chr1_2068610 0 2068610 G G G G G G G G A A A A G G G G G G G G
1 chr1_2069998 0 2069998 A A A G A A A A A A A A A A A A A A A A
1 chr1_2073251 0 2073251 G G G G G G G G G G G G A G G G G G G G
1 chr1_2073920 0 2073920 G G G G G G G G A A A A G G G G G G G G
1 chr1_2075060 0 2075060 C C C C C C C C C C C C C T C C C C C C
1 chr1_2078232 0 2078232 C C C C C C C C T T T T C C C C C C C C
1 chr1_2080125 0 2080125 A A A A A G A A A A A A A A A A A A A A
1 chr1_2091164 0 2091164 A A A A A A A A A A A A A A A A G G A A
1 chr1_2096874 0 2096874 G G G G G G G G A G G G G G G G G G G G
1 chr1_2097682 0 2097682 G G G G G G G G G G G G G G A A G G G G
1 chr1_2098501 0 2098501 C C C C C C C C T T T T C C C C C C C C
1 chr1_2098541 0 2098541 C C C C C C C C C C C T C C C C C C C C
1 chr1_2098669 0 2098669 G G A A G G G G G G G G G G G G G G G G
1 chr1_2098738 0 2098738 G G G G G G G G G G G G G G G G A A G G
1 chr1_2104124 0 2104124 A A A A A A A A A A A A A T A A A A A A
1 chr1_2108551 0 2108551 G G G G G G G G G G G G A G G G G G G G
1 chr1_2118037 0 2118037 C C C C C C C C C C C T C T C C C C C C
1 chr1_2125697 0 2125697 G G G G G G A A G G G G G G G G G G A A
1 chr1_2131005 0 2131005 T T T T T T T T T T T T C T T T T T T T
1 chr1_2134671 0 2134671 A A A A A A A A C C C C A A A A A A A A
1 chr1_2140321 0 2140321 T T A A T T T T T T T T T T T T T T T T
1 chr1_2149919 0 2149919 C C C C A A C C C C C C C C C C C C C C
1 chr1_2155513 0 2155513 T T G G G T T T G G G G G G G G G G T T
1 chr1_2161012 0 2161012 C C C C C C C C C C C C A C C C C C C C
1 chr1_2164904 0 2164904 C C C C C C C C C T C C C C C C C C C C
1 chr1_2167394 0 2167394 A A A A A A A A G G G G A A A A A A A A
1 chr1_2174499 0 2174499 T T T T T T T T T T T T C T C C T T T T
1 chr1_2175628 0 2175628 G G G G G G G G G G G G G G G G A G G G
1 chr1_2178730 0 2178730 T T T T T T T T T T T T T T G G T T T T
1 chr1_2178936 0 2178936 G G G G G G G G A A A A G G G G G G G G
1 chr1_2179253 0 2179253 A A A A A A A A G G G G A A A A A A A A
1 chr1_2180385 0 2180385 A A A A A A A A G G G G G G A A A A A A
1 chr1_2180570 0 2180570 G G G G G G G G G G G G G G A A G G G G
1 chr1_2187322 0 2187322 G G A A G G G G G G G G G G G G G G G G
1 chr1_2189754 0 2189754 A A A A A G A A A A A A A A A A A A A A
1 chr1_2192252 0 2192252 C C C C C C C C C C C C C C T T C C C C
1 chr1_2193265 0 2193265 G G G G G G G G G G A A G G G G G G G G
1 chr1_2193378 0 2193378 G G A A G G G G G G G G G G G G G G G G
1 chr1_2196312 0 2196312 A A A A A A A A G G G G A A A A A A A A
1 chr1_2200736 0 2200736 C T C C C C T T C C C C C C C C C C C C
1 chr1_2203934 0 2203934 G G G G A G G G G G G G G G G G G G G G
1 chr1_2205644 0 2205644 A A A A A A A A A A A A A C A A A A A A
1 chr1_2206657 0 2206657 T T T T T T T T G G G G T T T T T T T T
1 chr1_2213776 0 2213776 A A G G G G G G G G G G G G G G G G G G
1 chr1_2223496 0 2223496 C C C C C C C C T T T T C C C C C C C C
1 chr1_2226710 0 2226710 T T T T T T T T G G G G T T T T T T T T
1 chr1_2228544 0 2228544 G G G G G G G G G G G G G G A A G G G G
1 chr1_2233249 0 2233249 C C C C C C T T C C C C C C C C C C C C
1 chr1_2233256 0 2233256 C C C C C C C C C C C C C C T T C C C C
1 chr1_2234868 0 2234868 C C C C C C C C C C C C C C C C C G C C
1 chr1_2241470 0 2241470 G G A A A A G G G G G G G G G G A G G G
1 chr1_2243898 0 2243898 C C C C C C C C C C C C C C T T C C C C
1 chr1_2249332 0 2249332 C C A A A A C C C C C C A A A A A A C C
1 chr1_2257160 0 2257160 C C C C C C C C A C C C C C C C C C C C
1 chr1_2260689 0 2260689 C C C C C C C C C C C C C C T T C C C C
1 chr1_2260904 0 2260904 C T C C C C T T C C C C C C C C C C C C
1 chr1_2265960 0 2265960 G G G G G G G G G G G G A G G G G G G G
1 chr1_2272919 0 2272919 C C C C C C C C C C C C C C T T C C C C
1 chr1_2275317 0 2275317 C C C T C C C C C C C C C C C C C C C C
1 chr1_2275667 0 2275667 A A A A A A A A A G A A A A A A A A A A
1 chr1_2278653 0 2278653 C C C C C C C C C C C C C T C C C C C C
1 chr1_2278797 0 2278797 T T T T T T T T C C C C T T T T T T T T
1 chr1_2285056 0 2285056 G G G G G G G G G G G G G G A A G G G G
1 chr1_2300128 0 2300128 C C C C C C C C C C C C C T C C C C C C
1 chr1_2300902 0 2300902 C C C C C C C C C C C C C G C C C C C C
1 chr1_2304179 0 2304179 T T T T T T T T C C C C T T T T T T T T
1 chr1_2304326 0 2304326 G G G G G G A A G G G G G G G G G G G G
1 chr1_2310488 0 2310488 G G C C C C G G C C C C C C C C C C G G
1 chr1_2315011 0 2315011 C C C C C C C C C C C C C C C C A C C C
1 chr1_2315991 0 2315991 C C C C C C C C G G G G C C C C C C C C
1 chr1_2318648 0 2318648 G G G G T T G G G G G G G G G G G G G G
1 chr1_2322605 0 2322605 C C C C C C C C C C C C C T C C C C C C
1 chr1_2323039 0 2323039 C C C C C C C C C C C C C T C C C C C C
1 chr1_2333740 0 2333740 G G G G G G G G C C C C G G G G G G G G
1 chr1_2335493 0 2335493 T T T T T T T T T T T T T T T T A A T T
1 chr1_2343335 0 2343335 C C C C C C C C C C C T C C C C C C C C
1 chr1_2343373 0 2343373 C C C C C C C C C C C T C C C C C C C C
1 chr1_2347412 0 2347412 C C T T C C C C C C C C C C C C C C C C
1 chr1_2350675 0 2350675 G G G G G G G G A A A A G G G G G G G G
1 chr1_2357028 0 2357028 A A A A A G A A A A A A A A A A A A A A
1 chr1_2367251 0 2367251 G G G G G G G G G G G G A G G G G G G G
1 chr1_2371245 0 2371245 C C C C C T C C C C C C C C C C C C C C
1 chr1_2372896 0 2372896 A A T T A A A A A A A A A A A A A A A A
1 chr1_2373000 0 2373000 C C C C C T C C T T T T T T T T T T C C
1 chr1_2376593 0 2376593 T T T T C T T T T T T T T T T T T T T T
1 chr1_2378211 0 2378211 G G G G G G G G G G A G G G G G G G G G
1 chr1_2381316 0 2381316 A A A A A C A A A A A A A A A A A A A A
1 chr1_2390654 0 2390654 A A A A A A A A A A A G A A A A A A A A
1 chr1_2390695 0 2390695 G G G G G G G G G G G G G G G G A A G G
1 chr1_2392368 0 2392368 C C C C C C C C C C C C C T C C C C C C
1 chr1_2393951 0 2393951 G G G G G G G G A A A A G G G G G G G G
1 chr1_2404607 0 2404607 A A A A A A A A C C C C A A A A A A A A
1 chr1_2408851 0 2408851 G G G G G G G G C C C C G G G G G G G G
1 chr1_2412225 0 2412225 A A A A A A A A C C A A A A A A A A A A
1 chr1_2427066 0 2427066 G G G G G G G G G G G G G G G G G T G G
1 chr1_2427775 0 2427775 A A A A A A G G A A A A A A A A A A A A
1 chr1_2428862 0 2428862 G G G G G G G G T T T T G G G G G G G G
1 chr1_2430585 0 2430585 G G G G G G G G G G G G G G A A G G G G
1 chr1_2436302 0 2436302 A A G G G G G G G G G G G G G G G G A A
1 chr1_2448000 0 2448000 G G G G G G T T G G G G G G G G G G G G
1 chr1_2449112 0 2449112 G G G G G G G G A A A G G G G G G G G G
1 chr1_2450387 0 2450387 G G G G G G G G A A A A G G G G G G G G
1 chr1_2451517 0 2451517 T T C C C C C C C C C C C C C C C C C C
1 chr1_2451791 0 2451791 G G G G G G G G C C C C G G G G G G G G
1 chr1_2455183 0 2455183 G G G G G G G G C G G G G G G G G G G G
1 chr1_2456311 0 2456311 C C C C C C C C G G G G C C C C C C C C
1 chr1_2459446 0 2459446 C C C C C C C C A C A C C C C C C C C C
1 chr1_2460690 0 2460690 T T T T T T T T T T T T A T T T T T T T
1 chr1_2461317 0 2461317 G G G G G G G G G G A G G G G G G G G G
1 chr1_2464892 0 2464892 C C C C C C C C C T T T C C C C C C C C
1 chr1_2467961 0 2467961 T T C C C C T T C C C C C C C C C C T T
1 chr1_2472075 0 2472075 C G G G G G G G G G G G G G G G G G C C
1 chr1_2472080 0 2472080 G G T T G G G G G G G G G G G G G G G G
1 chr1_2472635 0 2472635 T T T T T T T T C T T T T T T T T T T T
1 chr1_2472748 0 2472748 G G G G G G G G G G T T G G G G G G G G
1 chr1_2482923 0 2482923 G G G G G G G G C G G G G G G G G G G G
1 chr1_2485408 0 2485408 T T T T T T T T C C C C T T T T T T T T
1 chr1_2488441 0 2488441 C C C C C C C C C T C C C C C C C C C C
1 chr1_2491373 0 2491373 G G G G G G G G G G G G G G A A G G G G
1 chr1_2492741 0 2492741 G G G G G G G G G G A G G G G G G G G G
1 chr1_2494648 0 2494648 G G G G G G G G G G T T G G G G G G G G
1 chr1_2500306 0 2500306 T T C C C C T T T T T T T T T T T T T T
1 chr1_2503473 0 2503473 G G G G G G G G T T T T G G G G G G G G
1 chr1_2503587 0 2503587 A A A A A A A A A A A G A A A A A A A A
1 chr1_2504678 0 2504678 G G G G G G G G G G G G G G G G A A G G
1 chr1_2504762 0 2504762 G G G G G G G G G G G G G G G G A G G G
1 chr1_2505037 0 2505037 C C C C C C C C C C C C T T T T C C C C
1 chr1_2505247 0 2505247 C C C C C C C C C C C C C C C C A A C C
1 chr1_2506234 0 2506234 T T T T C T T T T T T T T T T T T T T T
1 chr1_2506838 0 2506838 C C C C C C C C C C C G C C C C C C C C
1 chr1_2512709 0 2512709 T T T T T T T T C C C C T T T T T T T T
1 chr1_2512981 0 2512981 G G G G G G G G G G G G G G G G C G G G
1 chr1_2517898 0 2517898 C C G G C C C C C C C C C C C C C C C C
1 chr1_2527793 0 2527793 G G G G G G G G G G G G C C C C C G G G
1 chr1_2529264 0 2529264 G G A A G G G G G G G G G G G G G G G G
1 chr1_2530157 0 2530157 G G G G G G G G G G G G G G A A G G G G
1 chr1_2534326 0 2534326 G G G G G G G G G G G G G G G G A G G G
1 chr1_2534908 0 2534908 G G G G G G G G G G G G C C G G G G G G
1 chr1_2535977 0 2535977 C C C C C C C C T T T T C C T T C C C C
1 chr1_2537954 0 2537954 C C T T T T C C C C C C T T T T T T C C
1 chr1_2538564 0 2538564 A G G G G G G G G G G G G G G G G G G G
1 chr1_2538579 0 2538579 C C C C C C C C C G C G C C C C C C C C
1 chr1_2543097 0 2543097 C C C C C C C C C C C C C C C C A C C C
1 chr1_2543638 0 2543638 G G G G G G G G G G G G G G G G A G G G
1 chr1_2544511 0 2544511 C C C C C C C C C C C C C T C C C C C C
1 chr1_2546508 0 2546508 T T T T T T T T C C C C T T T T T T T T
1 chr1_2549364 0 2549364 G G G G C C G G G G G G G G G G G G G G
1 chr1_2549656 0 2549656 A A A A A A A A G G G G A A A A A A A A
1 chr1_2550889 0 2550889 C C C C C C C C T T C C C C C C C C C C
1 chr1_2552059 0 2552059 T T T T T T T T T T T T T T T T C T T T
1 chr1_2558582 0 2558582 A A A A A A A A A A A A A A A A G G A A
1 chr1_2562875 0 2562875 C C T T T T C C T T T T T T T T T T C C
1 chr1_2565782 0 2565782 G G G G A G G G G G G G G G G G G G G G
1 chr1_2565841 0 2565841 A A A G A A A A A A A A A A A A A A A A
1 chr1_2566206 0 2566206 G G G G G G G G G G G G C G G G G G G G
1 chr1_2569371 0 2569371 G G G G G G G G G T G G G G G G G G G G
1 chr1_2574704 0 2574704 G G G G A G G G A G G G G G G G G G G G
1 chr1_2574873 0 2574873 C C C C C C C C C C C C C C T T C C C C
1 chr1_2577029 0 2577029 G G G G G G G G A A A A G G G G G G G G
1 chr1_2588283 0 2588283 A A A A A A A A G G G G A A A A A A A A
1 chr1_2590225 0 2590225 A G G G G G G G G G G G G G G G G G A A
1 chr1_2590862 0 2590862 C C C C C C C C C C C C T T C C C C C C
1 chr1_2590867 0 2590867 T T T T T T T T G T T T T T T T T T T T
1 chr1_2591688 0 2591688 T T C T T T T T T T T T T T T T T T T T
1 chr1_2591784 0 2591784 T T C C C C T T C C C C C C C C C C T T
1 chr1_2594861 0 2594861 G G G G A G G G G G G G A A G G G G G G
1 chr1_2595668 0 2595668 C C C C C C C C C C C C C T C C C C C C
1 chr1_2599525 0 2599525 A A G G G G A A G G G G G G G G G G A A
1 chr1_2600236 0 2600236 C C C C C C C C C C C C C C C C T T C C
1 chr1_2600246 0 2600246 G G A A A A G G A A A A A A A A A A G G
1 chr1_2601880 0 2601880 C C T T T T C C T T T T T T T T T T C C
1 chr1_2602035 0 2602035 T T T T T T T T T T T T G T T T T T T T
1 chr1_2602210 0 2602210 G G G G G G G G G G G G G G T T G G G G
1 chr1_2608197 0 2608197 C C C C C C C C C C C C T T C C C C C C
1 chr1_2610658 0 2610658 C C C C C C C C C C C C C C T T C C C C
1 chr1_2613088 0 2613088 A A A A A A A A T T T T A A A A A A A A
1 chr1_2616961 0 2616961 T T T T T T T T T T T T C T T T T T T T
1 chr1_2623813 0 2623813 G G G G G G A A G G G G G G G G G G G G
1 chr1_2624662 0 2624662 C C C C C C C C C T C C C C C C C C C C
1 chr1_2639928 0 2639928 C C C C C C C C T T T T C C C C C C T T
1 chr1_2641742 0 2641742 T T T T T T T T T T G G T T T T T T T T
1 chr1_2642353 0 2642353 T T C C C T T T T T T T T T T T T T T T
1 chr1_2657691 0 2657691 A A A A A A A A C C C C A A A A A A A A
1 chr1_2660118 0 2660118 C C C C C C C C C C C C C T C C C C C C
1 chr1_2672590 0 2672590 T T T T T T T T T T T T C T T T T T T T
1 chr1_2675426 0 2675426 A G G G G G G G G G G G G G G G G G A A
1 chr1_2675615 0 2675615 G G G G G G G G G G G G A G G G G G G G
1 chr1_2675752 0 2675752 C C C C C C C C T T C T C C C C C C C C
1 chr1_2677612 0 2677612 C C T T T T C C T T T T T T T T T T C C
1 chr1_2687097 0 2687097 C C G G C C C C C C C C C C C C C C C C
1 chr1_2688466 0 2688466 A A A A A A A A A A A A A A T T A A A A
1 chr1_2689379 0 2689379 G G G G A G G G G G G G G G G G G G G G
1 chr1_2690110 0 2690110 G G G G G G G G G G G G G G A A G G G G
1 chr1_2692496 0 2692496 A A A A A A A A A A A A G G A A A A A A
1 chr1_2707381 0 2707381 G G G G G G G G G G G G G G G G A A G G
1 chr1_2707570 0 2707570 G G G G G G G G C G C C G G G G G G G G
1 chr1_2709107 0 2709107 G G G G G G G G G G G G G G G G T T G G
1 chr1_2710956 0 2710956 G G G G G G G G A G G G G G G G G G G G
1 chr1_2711628 0 2711628 T T T T T T T T C T C C T T T T T T T T
1 chr1_2712365 0 2712365 C C C C C C C C C T C C C C C C C C C C
1 chr1_2713297 0 2713297 C C C C C C T T C C C C C C C C C C C C
1 chr1_2716750 0 2716750 G G G G A G G G G G G G A A A A A A G G
1 chr1_2724052 0 2724052 G G G G A G G G A A A A G G G G A A G G
1 chr1_2725696 0 2725696 T T T T T T T T C C C C T T T T T T T T
1 chr1_2726142 0 2726142 T T T T C T T T C C C C T T C C C C T T
1 chr1_2726568 0 2726568 T T T T C T T T T T T T T T T T T T T T
1 chr1_2727805 0 2727805 G G G G G G G G G G G G A G G G G G G G
1 chr1_2736339 0 2736339 A A A A A A A A G G G G A A A A A A A A
1 chr1_2737214 0 2737214 T T T T T T T T G G G G T T T T T T T T
1 chr1_2738223 0 2738223 A A A A A A A A A G A A A A A A A A A A
1 chr1_2742795 0 2742795 T T T T T T T T G G G G T T T T T T T T
1 chr1_2743446 0 2743446 C C C C C C C C C C C C C C C C T T C C
1 chr1_2745486 0 2745486 G G C G G G G G G G G G G G G G G G G G
1 chr1_2748396 0 2748396 G G G G G G G G G G G G G G G G A A G G
1 chr1_2750713 0 2750713 G G G G G G G G A A A A G G G G G G G G
1 chr1_2755545 0 2755545 A A A A A A A A A A A A A G G G A A A A
1 chr1_2757572 0 2757572 G G G G G G G G A A A A G G G G G G G G
1 chr1_2757984 0 2757984 A A A A A A A A A A A A A A A A G G A A
1 chr1_2758596 0 2758596 G G G G G G A A G G G G G G G G G G G G
1 chr1_2760718 0 2760718 C C C C C C C C C C C C C C T T C C C C
1 chr1_2762182 0 2762182 A A A A G G A A A A A A A A A A A A A A
1 chr1_2762307 0 2762307 T T T T T T T T T T T T T T T T C C T T
1 chr1_2763746 0 2763746 A A A A A A A A G G G G A A A A A A A A
1 chr1_2765528 0 2765528 T T T T T T T T G G G G T T T T T T T T
1 chr1_2768074 0 2768074 C C C C C T C C C C C C C C C C C C C C
1 chr1_2769883 0 2769883 G G A A A A G G A A A A A A A A A A G G
1 chr1_2771666 0 2771666 C C C C C C C C C C C C T T C C C C C C
1 chr1_2773973 0 2773973 T T C C C C T T C C C C T T T T T T T T
1 chr1_2774140 0 2774140 G G G G G G G G G G G G G G A A G G G G
1 chr1_2775149 0 2775149 C C C T C C C C C C C C C C C C C C C C
1 chr1_2781059 0 2781059 T T A A A A T T T T T T T T T T T T T T
1 chr1_2781074 0 2781074 C C C C C C C C C C C C C T C C C C C C
1 chr1_2782480 0 2782480 G G A G A A G G G G G G G G G G G G G G
1 chr1_2786914 0 2786914 T T T T T T T T C C C C T T T T T T T T
1 chr1_2788027 0 2788027 G G G G G G G G G G G G G G A A G G G G
1 chr1_2788629 0 2788629 T T T T T T T T T T T T C T T T T T T T
1 chr1_2797429 0 2797429 C C T T C T C C C C C C C C C C C C C C
1 chr1_2803862 0 2803862 T T T T T T T T T T T T C C T T T T T T
1 chr1_2812785 0 2812785 A A A G A G A A A A A A A A A A A A A A
1 chr1_2814497 0 2814497 C C C C C C C C C C C C C C T T C C C C
1 chr1_2815878 0 2815878 A A A A A A A A C C C C A A A A A A A A
1 chr1_2816471 0 2816471 C C C C A C C C C C C C C C C C C C C C
1 chr1_2818397 0 2818397 C C C C C C C C T T T T C C C C C C C C
1 chr1_2819313 0 2819313 G G G G G G G G G G G G A G G G G G G G
1 chr1_2821091 0 2821091 C C T T T T C C C C C C C C C C C C C C
1 chr1_2823908 0 2823908 C C C C C C C C T T T T C C C C C C C C
1 chr1_2826455 0 2826455 C T C C C C C C C C C C C C C C C C C C
1 chr1_2830352 0 2830352 C C C C C C C C T T T T C C C C C C C C
1 chr1_2833207 0 2833207 A A A A A A A A T T T T A A A A A A A A
1 chr1_2838933 0 2838933 C C C C C C C C C C C C C G C C C C C C
1 chr1_2840472 0 2840472 G G C C C C G G C C C C C C C C C C G G
1 chr1_2843105 0 2843105 C C C T C T C C C C C C C C C C C C C C
1 chr1_2846261 0 2846261 C C C T C C C C C C C C C C C C C C C C
1 chr1_2846662 0 2846662 G G G G G G G G G G G G G G G G C G G G
1 chr1_2849225 0 2849225 G G G G G G G G A A A A G G G G G G G G
1 chr1_2849268 0 2849268 G G G G G G G G G G G G G G G G C C G G
1 chr1_2855676 0 2855676 G G G G G G A A G G G G G G G G G G G G
1 chr1_2859618 0 2859618 C C C C C C C C C C C C C C T T C C C C
1 chr1_2860951 0 2860951 C C C C C T C C C C C C C C C C C C C C
1 chr1_2865906 0 2865906 A A A A A A A A A A A A A A G G G G A A
1 chr1_2869174 0 2869174 G G G G C G G G G G G G G G G G G G G G
1 chr1_2873006 0 2873006 G G A A G G G G G G G G G G G G G G G G
1 chr1_2874825 0 2874825 T T T T T T T T C T T T T T T T T T T T
1 chr1_2877585 0 2877585 C C C C C C C C T T T T C C C C C C C C
1 chr1_2883015 0 2883015 T T T T T T T T T T T T C T T T T T T T
1 chr1_2884627 0 2884627 T T T T A A T T T T T T T T T T T T T T
1 chr1_2885510 0 2885510 A A A A A A A A G G G G A A A A A A A A
1 chr1_2887030 0 2887030 A A A A A A A A A A A A G G A A A A A A
1 chr1_2889491 0 2889491 A A A A A A A A A A A A A G A A A A A A
1 chr1_2891329 0 2891329 T T G G T T T T T T T T T T T T T T T T
1 chr1_2892527 0 2892527 A A A A A A A A A A A A A A T T A A A A
1 chr1_2892819 0 2892819 G G G G G G G G T T T T G G G G G G G G
1 chr1_2895588 0 2895588 G G G G G G G G C G C G G G G G G G G G
1 chr1_2895662 0 2895662 A A A A A G A A A A A A A A A A A A A A
1 chr1_2899729 0 2899729 C C C C C C C C C C C C C T C C T T C C
1 chr1_2899969 0 2899969 A A A A A C A A A A A A A A A A A A A A
1 chr1_2901033 0 2901033 A G G G G G G G G G G G G G G G G G A A
1 chr1_2901224 0 2901224 G G G G G G G G A A A A A A G G G G G G
1 chr1_2907187 0 2907187 C C C C C C T T C C C C C C C C C C C C
1 chr1_2910257 0 2910257 G G G G G G G G G G G G A G G G G G G G
1 chr1_2918342 0 2918342 C C C C C C C C C C C G C C C C C C C C
1 chr1_2921610 0 2921610 G G G G G G G G A A A A G G G G G G G G
1 chr1_2924190 0 2924190 G G G G G G G G A A A A G G G G G G G G
1 chr1_2925405 0 2925405 T T T T T T T T C C C C T T T T T T T T
1 chr1_2930141 0 2930141 G G G G G G G G G G G G G G G G T T G G
1 chr1_2931152 0 2931152 C C C C C T C C C C C C C C C C C C C C
1 chr1_2932086 0 2932086 C C C C C T C C C C C C C C C C C C C C
1 chr1_2943432 0 2943432 G G G G G G A A G G G G G G G G G G G G
1 chr1_2947082 0 2947082 T T T T T T T T C C C C T T T T T T T T
1 chr1_2949969 0 2949969 A A A A A A G G A A A A A A A A A A A A
1 chr1_2959469 0 2959469 T T T T T T T T C C C C T T T T T T T T
1 chr1_2961486 0 2961486 C C C C C C C C A A A A C C C C C C C C
1 chr1_2964368 0 2964368 A A A G A A A A A A A A A A A A A A A A
1 chr1_2966505 0 2966505 A A A A A A A A A A A G A A A A A A A A
1 chr1_2969338 0 2969338 G G A G G G G G G G G G G G G G G G G G
1 chr1_2969343 0 2969343 C C C C C C C C C C C C A C C C C C C C
1 chr1_2969433 0 2969433 G G T T T T G G T T T T T T T T T T G G
1 chr1_2976194 0 2976194 A A T T A A A A A A A A A A A A A A A A
1 chr1_2977911 0 2977911 G G G G G G G G A A A A G G A A A A G G
1 chr1_2978843 0 2978843 C C C C C C C C T T T T C C C C C C C C
1 chr1_2979347 0 2979347 G G A A A A G G A A A A G G G G G G G G
1 chr1_2981000 0 2981000 A A A A A A A A G G G G A A A A A A A A
1 chr1_2982077 0 2982077 T T T T T T T T C C C C T T T T T T T T
1 chr1_2982207 0 2982207 A A A A A A A A C C C C C C C C C C A A
1 chr1_2988309 0 2988309 T T T T T T T T T T C T T T T T T T T T
1 chr1_2989281 0 2989281 T T C C C C T T C C C C C C C C C C T T
1 chr1_2994427 0 2994427 T T T T T T T T T T T T C C T T T T T T
1 chr1_3002274 0 3002274 A A G G A G A A A A A A A A A A A A A A
1 chr1_3004055 0 3004055 G G G G G G G G G G G G A A A A A A G G
1 chr1_3008644 0 3008644 C C C C C C C C C C C T C C C C C C C C
1 chr1_3010872 0 3010872 C C C C C C C C T T T T C C C C C C C C
1 chr1_3020974 0 3020974 T T T T T T T T C C C C T T T T T T T T
1 chr1_3040213 0 3040213 A A G G A G A A A A A A A A A A A A A A
1 chr1_3053532 0 3053532 G G G G G G G G C G G G G G G G G G G G
1 chr1_3055753 0 3055753 T T T T T T T T C C C C T T T T T T T T
1 chr1_3057470 0 3057470 C C A C A A C C C C C C C C C C C C C C
1 chr1_3057848 0 3057848 C C C C C C C C C C C C C T C C C C C C
1 chr1_3058565 0 3058565 G G A G G G G G G G G G G G G G G G G G
1 chr1_3059903 0 3059903 T T T T T T T T T T T T T T T T C C T T
1 chr1_3062197 0 3062197 C C C C C G C C C C C C C C C C C C C C
1 chr1_3063082 0 3063082 C C C C C C C C C C C C A C C C C C C C
1 chr1_3070023 0 3070023 T T T T T T T T T T T T C T T T T T T T
1 chr1_3075284 0 3075284 A A A A A A A A A A A A A A G G A A A A
1 chr1_3080991 0 3080991 G G A A A A G G A A A A A A A A A A G G
1 chr1_3085706 0 3085706 C C C C C C C C C T C C C C C C C C C C
1 chr1_3094744 0 3094744 A C C C C C C C C C C C C C C C C C A A
1 chr1_3094813 0 3094813 C C C C C C C C C C C C C C C C C T C C
1 chr1_3097118 0 3097118 C C C C C C C C T T T T C C C C C C T T
1 chr1_3099042 0 3099042 G G A A G G G G G G G G G G G G G G G G
1 chr1_3099128 0 3099128 C C C C C C C C T T T T C C C C C C C C
1 chr1_3100243 0 3100243 G G G G G G G G G G G G G G A A G G G G
1 chr1_3102098 0 3102098 C T T T T T C C T T T T T T T T T T T T
1 chr1_3102526 0 3102526 A A A A A A A A A A A A A C A A A A A A
1 chr1_3103196 0 3103196 C C C C C C C C T T T T C C C C C C C C
1 chr1_3105439 0 3105439 T T T T T T T T T T A T T T T T T T T T
1 chr1_3106260 0 3106260 T T C C C C T T T T T T T T T T T T T T
1 chr1_3111607 0 3111607 C C C C C C C C C T C C C C C C C C C C
1 chr1_3111750 0 3111750 A A A A A A A A A C A A A A A A A A A A
1 chr1_3112531 0 3112531 T T T T T T T T G T T T T T T T T T T T
1 chr1_3113258 0 3113258 C C C C C T C C C C C C C C C C C C C C
1 chr1_3115600 0 3115600 T T T T T T T T G T T T T T T T T T T T
1 chr1_3117872 0 3117872 C C C C C T C C C C C C C C T T C C C C
1 chr1_3137989 0 3137989 C C C C C G C C C C C C C C C C C C C C
1 chr1_3139031 0 3139031 C C C C C C C C C T C C C C C C C C C C
1 chr1_3140813 0 3140813 T T T T T T T T G G G G T T T T T T T T
1 chr1_3141682 0 3141682 G G G G G G G G G G A G G G G G G G G G
1 chr1_3147560 0 3147560 G G G G A G G G G G G G G G G G G G G G
1 chr1_3148524 0 3148524 C C T T T T C C T T T T T T T T T T C C
1 chr1_3154560 0 3154560 C C C C C C C C C C C C C C A C C C C C
1 chr1_3156345 0 3156345 G G G G G G G G G G G G G G A G G G G G
1 chr1_3156707 0 3156707 T T T T C T T T T T T T T T T T T T T T
1 chr1_3162676 0 3162676 A A A A A A A A A C A C A A A A A A A A
1 chr1_3163001 0 3163001 C C T T T T C C T T T T T T T T T T C C
1 chr1_3163195 0 3163195 T T T T T T T T T T T T T T T T C C T T
1 chr1_3173180 0 3173180 T T T T T T T T T T T T T T T T G G T T
1 chr1_3173418 0 3173418 G G G G G G A A G G G G G G G G G G G G
1 chr1_3175100 0 3175100 A A A A A T A A A A A A A A A A A A A A
1 chr1_3175779 0 3175779 C C C C C T C C C C C C C C C C C C C C
1 chr1_3180411 0 3180411 A G G G G G A A G G G G G G G G G G G G
1 chr1_3182177 0 3182177 A G G G G G G G G G G G G G G G G G A A
1 chr1_3183265 0 3183265 C C A A C C C C C C C C C C C C C C C C
1 chr1_3186712 0 3186712 T T C C C C T T C C C C T T T T T T T T
1 chr1_3189060 0 3189060 C C C C C C C C C C C T C C C C C C C C
1 chr1_3191353 0 3191353 C T C C C C C C C C C C C C C C C C C C
1 chr1_3204538 0 3204538 C C C C C C C C C C C C A C C C C C C C
1 chr1_3207340 0 3207340 A A A A A A A A G G G G A A A A A A A A
1 chr1_3211091 0 3211091 C C T T C C C C C C C C C C C C C C C C
1 chr1_3211674 0 3211674 G G G G G G G G G G G G G G A G G G G G
1 chr1_3215327 0 3215327 A A A A G G A A A A A A A A A A A A A A
1 chr1_3215633 0 3215633 C C C C C C C C C C A C C C C C C C C C
1 chr1_3216913 0 3216913 A A A A A C C C C C C C A A A A A A A A
1 chr1_3217002 0 3217002 T T T T A T T T T T T T T T T T T T T T
1 chr1_3218738 0 3218738 A A A A A A A A G G G G A A A A A A A A
1 chr1_3221615 0 3221615 T T T T T T T T T T T T T T T T C T T T
1 chr1_3230695 0 3230695 A A A A A G A A A A A A A A A A A A A A
1 chr1_3236071 0 3236071 G G G G G G G G G G G G G G A G G G G G
1 chr1_3238876 0 3238876 C C C C C C C C C T C C C C C C C C C C
1 chr1_3240357 0 3240357 G G A A A A G G A A A A A A A A A A G G
1 chr1_3243485 0 3243485 G G G G G G G G A A A A G G G G G G G G
1 chr1_3252261 0 3252261 T T T T T T T T T T T T T T C T T T T T
1 chr1_3252333 0 3252333 G G G G G G G G G G A G G G G G G G G G
1 chr1_3253250 0 3253250 G G G G G G G G A G A A G G G G G G G G
1 chr1_3256587 0 3256587 C C C C C C C C C C C C C T C C C C C C
1 chr1_3257173 0 3257173 G G G G G G G G G G G G G G G G A G G G
1 chr1_3257569 0 3257569 T T T T T T T T T T T T T T C T T T T T
1 chr1_3259097 0 3259097 G G G G G G A A G G G G G G G G G G G G
1 chr1_3265444 0 3265444 G G G G G G G G A A A A G G G G G G G G
1 chr1_3269232 0 3269232 C C C C C C C C T T T T C C C C C C C C
1 chr1_3277000 0 3277000 C C G G G G G G G G G G G G G G G G G G
1 chr1_3281826 0 3281826 G G G G G G G G A A A A G G G G G G G G
1 chr1_3284645 0 3284645 G G G G G G G G T T T T G G G G G G G G
1 chr1_3288846 0 3288846 T T T T T T T T T T T T C T T T T T T T
1 chr1_3291623 0 3291623 T T T T T T T T T T T T T T T T C C T T
1 chr1_3296373 0 3296373 C C C C C C C C C C C C C C C C C G C C
1 chr1_3296844 0 3296844 G G G G G G G G G G G G G G C C G G G G
1 chr1_3306899 0 3306899 G T G G G G G G G G G G G G G G G G G G
1 chr1_3313604 0 3313604 C C C C C C T T C T C C C C C C C C C C
1 chr1_3313847 0 3313847 G G G G G G G G A G G G G G G G G G G G
1 chr1_3318212 0 3318212 C C C C C C T T C C C C C C C C C C C C
1 chr1_3319634 0 3319634 G G G G G G G G G G G G A A G G G G G G
1 chr1_3320265 0 3320265 G G G G G G G G A G G G G G G G G G G G
1 chr1_3321543 0 3321543 A A A A A A A A T T T T A A A A A A A A
1 chr1_3322715 0 3322715 T T T T T T T T T T T T T T T T C C T T
1 chr1_3331991 0 3331991 C C C C C C C C A A A A C C C C C C C C
1 chr1_3333215 0 3333215 A A G G A A A A A A A A A A A A A A A A
1 chr1_3334166 0 3334166 A A A A A A A A G G G G A A A A A A A A
1 chr1_3343186 0 3343186 C C T T T T T T T T T T T T T T T T T T
1 chr1_3344369 0 3344369 T T T T T T T T C T C T T T T T T T T T
1 chr1_3345501 0 3345501 C C A A A A C C C C C C A A A A A A C C
1 chr1_3349338 0 3349338 T T T T T T T T C T T T T T T T T T T T
1 chr1_3354036 0 3354036 A A A A A A A A G G G G A A A A A A A A
1 chr1_3354053 0 3354053 C C C C C C C C C C C C C C C C T T C C
1 chr1_3354897 0 3354897 A A G G G G A A G G G G G G G G G G A A
1 chr1_3355294 0 3355294 T T C C C C T T C C C C C C C C C C T T
1 chr1_3357964 0 3357964 T T T T T T T T A T T T T T T T T T T T
1 chr1_3366336 0 3366336 T T T T T T T T T T T T T T C T T T T T
1 chr1_3375100 0 3375100 G G G G G G G G C G C G G G G G G G G G
1 chr1_3376781 0 3376781 C C C C C C C C C T C T C C C C C C C C
1 chr1_3380502 0 3380502 C C C C C G C C C C C C C C C C C C C C
1 chr1_3383516 0 3383516 G G G G G G G G G G A G G G G G G G G G
1 chr1_3383879 0 3383879 A A A A A C A A A A A A A A A A A A A A
1 chr1_3386426 0 3386426 G G A A G G G G G G G G G G G G G G G G
1 chr1_3388186 0 3388186 T T T T T T T T C C C C T T T T T T T T
1 chr1_3390478 0 3390478 T T A A T T T T T T T T T T T T T T T T
1 chr1_3392441 0 3392441 G G G G G G G G A A A A G G G G G G G G
1 chr1_3397969 0 3397969 C C C C C T C C C C C C C C C C C C C C
1 chr1_3398817 0 3398817 A A A A A A A A C C C C A A A A A A A A
1 chr1_3399818 0 3399818 G G G G G G G G G G G G G G G G A A G G
1 chr1_3406297 0 3406297 G G G G G G G G G G G G A G G G G G G G
1 chr1_3422138 0 3422138 A A A A A A A A A A A A G G G G G G A A
1 chr1_3428457 0 3428457 G G G G G G G G G G C G G G G G G G G G
1 chr1_3429625 0 3429625 C C C C C C C C C C C C C C C C A C C C
1 chr1_3433484 0 3433484 G T T T T T T T T T T T T T T T T T G G
1 chr1_3436783 0 3436783 G G G G G G G G G G G G A A G G A A G G
1 chr1_3437660 0 3437660 T T T T T T T T T T T T T T C C T T T T
1 chr1_3463379 0 3463379 C C C C C C C C C C C C C C A A A A C C
1 chr1_3470132 0 3470132 A A C C A A A A A A A A A A A A A A A A
1 chr1_3475788 0 3475788 C C C C C C C C G G G G C C C C C C C C
1 chr1_3478198 0 3478198 T T T T T T T T C C C C T T T T T T T T
1 chr1_3484892 0 3484892 C C C C C T C C C C C C C C C C C C C C
1 chr1_3487579 0 3487579 C C C C C C C C G G G G C C C C C C C C
1 chr1_3491302 0 3491302 A A A A A A A A A A A A A A A A G G A A
1 chr1_3499305 0 3499305 A G G G G G G G G G G G G G G G G G G G
1 chr1_3499522 0 3499522 T T T T T T T T C T C C T T T T T T T T
1 chr1_3500783 0 3500783 G G G G G G G G G G G G G G G G A A G G
1 chr1_3500938 0 3500938 T T T T T T T T A A A A T T T T T T T T
1 chr1_3501052 0 3501052 T T T T T T T T T T T T C C C C C C T T
1 chr1_3507259 0 3507259 A A G G G G A A G G G G G G G G G G A A
1 chr1_3507819 0 3507819 G G G G G G G G G G G G A A G G G G G G
1 chr1_3509254 0 3509254 A A A A A A A A C C C C A A A A A A A A
1 chr1_3510756 0 3510756 C T T T T T T T T T T T T T T T T T T T
1 chr1_3520885 0 3520885 A A A A A A A A A A A A G G A A A A A A
1 chr1_3524484 0 3524484 G G G G G G G G G G A G G G G G G G G G
1 chr1_3524826 0 3524826 A A A A A A A A A G A A A A A A A A A A
1 chr1_3532549 0 3532549 A A A A A A A A G G G G A A A A A A A A
1 chr1_3543664 0 3543664 A A A A A A A A A A A A A G A A A A A A
1 chr1_3543766 0 3543766 T T T T T T T T T T T T A A T T T T T T
1 chr1_3545433 0 3545433 C C G G C C C C C C C C C C C C C C C C
1 chr1_3545973 0 3545973 G G G G A A G G G G G G G G G G G G G G
1 chr1_3551197 0 3551197 C C C C C C C C T T T T C C C C C C C C
1 chr1_3553551 0 3553551 C C C C C C C C G G G G C C C C C C C C
1 chr1_3557853 0 3557853 C C C C C C C C C C C C C T C C C C C C
1 chr1_3565099 0 3565099 G G G G G G G G G G G G G G G G A G G G
1 chr1_3567739 0 3567739 C C C C C C C C C C C C C C T T C C C C
1 chr1_3573442 0 3573442 C C C C C C C C C C C C C T C C C C C C
1 chr1_3577170 0 3577170 A A A A A A A A G G G G A A A A A A A A
1 chr1_3580729 0 3580729 A A A A A A A A A A A A A G A A A A A A
1 chr1_3595320 0 3595320 C C C C C C C C C C C C C C C C T T T T
1 chr1_3601588 0 3601588 C C C C C C C C T T C C C C C C C C C C
1 chr1_3604723 0 3604723 G G G G G G G G A A A A G G G G G G G G
1 chr1_3609309 0 3609309 G G G G G G G G G G A G G G G G G G G G
1 chr1_3609491 0 3609491 G G G G G G G G A A A A G G G G G G G G
1 chr1_3622409 0 3622409 C C T T T T C C C C C C C C C C C C C C
1 chr1_3623843 0 3623843 T T T T T T T T C C C C T T T T T T T T
1 chr1_3624075 0 3624075 A A A A A A A A A A A A C C A A A A A A
1 chr1_3627207 0 3627207 A A C C C C A A C C C C C C C C C C A A
1 chr1_3634474 0 3634474 C C C C C C C C C C C C C C C C T T C C
1 chr1_3634477 0 3634477 C C C C C C C C C C C C C C T T C C C C
1 chr1_3639222 0 3639222 T T T T T T T T T T T T T T C C T T T T
1 chr1_3640255 0 3640255 G G G G G G G G G G G G C C C C C C G G
1 chr1_3641913 0 3641913 C C C C C C C C C C T T C C C C C C C C
1 chr1_3642803 0 3642803 G G G G G G G G A A A A G G G G G G G G
1 chr1_3667661 0 3667661 G G G G G G G G C C C C G G G G G G G G
1 chr1_3672804 0 3672804 C C C C C C C C C C C C C C C C G G C C
1 chr1_3673342 0 3673342 G G G G G G A A G G G G G G G G G G G G
1 chr1_3678820 0 3678820 G G G G G G G G G G A G G G G G G G G G
1 chr1_3682179 0 3682179 T T T T T T T T T T T T T T C C T T T T
1 chr1_3692723 0 3692723 G G G G G G G G G G G G G G G G A A G G
1 chr1_3692977 0 3692977 G G G G G G G G G G G G A G G G G G G G
1 chr1_3694527 0 3694527 C C C C C C C C C C C C C C C C C T C C
1 chr1_3694726 0 3694726 A T T T T T A A T T T T T T T T T T T T
1 chr1_3700354 0 3700354 T T C C C C T T C C C C C C C C C C T T
1 chr1_3712401 0 3712401 A A C C C C A A A A A A A A A A A A A A
1 chr1_3724940 0 3724940 G G G G G G G G A A A A G G G G G G G G
1 chr1_3729130 0 3729130 A C A A A A A A A A A A A A A A A A A A
1 chr1_3732601 0 3732601 G G G G G T G G G G G G G G G G G G G G
1 chr1_3733144 0 3733144 C C C C C C C C C C C C C C T T C C C C
1 chr1_3733525 0 3733525 C C C C C T C C C C C C C C C C C C C C
1 chr1_3735683 0 3735683 C C C C C C C C C C C T C C C C C C C C
1 chr1_3735774 0 3735774 C C G G G G C C C C C C C C C C C C C C
1 chr1_3736193 0 3736193 C C C C C C C C C C C C C C T T C C C C
1 chr1_3737884 0 3737884 C C C C C C C C C C C C C C C C T T C C
1 chr1_3739937 0 3739937 A A G G G G A A G G G G G G G G G G A A
1 chr1_3741865 0 3741865 A A A A A A A A G G G G A A A A A A A A
1 chr1_3745040 0 3745040 C C C C C C C C C C C C C C C C C T C C
1 chr1_3754061 0 3754061 A A A A A A A A A A A A G G A A A A A A
1 chr1_3756928 0 3756928 G G G G G G G G A A A A A A A A A A G G
1 chr1_3763158 0 3763158 C C C C C C C C C C C C C C C T C C C C
1 chr1_3767955 0 3767955 C C C C C C C C C C C C T T T T T T C C
1 chr1_3769358 0 3769358 G G G G G G G G A A A A G G G G G G G G
1 chr1_3776113 0 3776113 G G G G G G G G C C C C G G G G G G G G
1 chr1_3776991 0 3776991 A A A A A A A A C C C C A A A A A A A A
1 chr1_3782109 0 3782109 G G G G G G G G T T T T G G G G G G G G
1 chr1_3789664 0 3789664 C C T T C T C C C C C C C C C C C C C C
1 chr1_3792951 0 3792951 T T T T T T T T T T T T C T T T T T T T
1 chr1_3799382 0 3799382 T T T T T T T T T T T T T T G G T T T T
1 chr1_3802813 0 3802813 C C C C C C C C C C C C C T C C C C C C
1 chr1_3804758 0 3804758 G G A A G G G G G G G G G G G G G G G G
1 chr1_3805891 0 3805891 C C C C C C C C C C C C C C A A C C C C
1 chr1_3812912 0 3812912 C C T T T T T T T T T T T T T T T T C C
1 chr1_3817972 0 3817972 C C C C C C C C C C C C A C C C C C C C
1 chr1_3819249 0 3819249 G G G G G G G G G G G G G G A A G G G G
1 chr1_3823200 0 3823200 T T T T T T T T T T T T T T T T G G T T
1 chr1_3833869 0 3833869 C C C C C C C C G G G G C C C C C C C C
1 chr1_3835531 0 3835531 C C T T T T C C T T T T T T T T T T C C
1 chr1_3839469 0 3839469 A A A A A A A A A G A G A A A A A A A A
1 chr1_3842640 0 3842640 G G G G G G G G G G G G G G G G A A G G
1 chr1_3847947 0 3847947 A A A A A A A A A A A A A A A A A G A A
1 chr1_3850096 0 3850096 T T T T T T T T T T C T T T T T T T T T
1 chr1_3857469 0 3857469 A A A A A A A A A G A G A A A A A A A A
1 chr1_3861258 0 3861258 C C C C C T C C C C C C C C C C C C C C
1 chr1_3864548 0 3864548 C C T T C C C C C C C C C C C C C C C C
1 chr1_3865906 0 3865906 C C C C C C C C C C C C C C C T C C C C
1 chr1_3868445 0 3868445 T T T T T T T T T T T T C T T T T T T T
1 chr1_3871283 0 3871283 T T T T T T T T T T T T T T C C T T T T
1 chr1_3880109 0 3880109 A A A T A A A A A A A A A A A A A A A A
1 chr1_3881227 0 3881227 C C C C C C C C C C C C C C T T C C C C
1 chr1_3883020 0 3883020 C C C C C C C C C C C C A A C C C C C C
1 chr1_3884437 0 3884437 C C C C C C C C T T T T C C C C C C C C
1 chr1_3890801 0 3890801 C C T T T T C C T T T T T T T T T T C C
1 chr1_3891841 0 3891841 C C C C C C C C C C C C G G G G G G C C
1 chr1_3891848 0 3891848 G G G G G G G G G G G G T T T T T T G G
1 chr1_3892789 0 3892789 C C T T C T C C C C C C C C C C C C C C
1 chr1_3893113 0 3893113 G G G G G G G G A A A A A A G G A A G G
1 chr1_3898461 0 3898461 T T T T C T T T T T T T T T T T T T T T
1 chr1_3906846 0 3906846 C C C T C C C C C C C C C C C C C C C C
1 chr1_3913733 0 3913733 C C C C C C C C C C C C G G G G G G C C
1 chr1_3918863 0 3918863 A A A A A A A A A G A A A A A A A A A A
1 chr1_3919211 0 3919211 C C C C C C T T T T T T C C C C C C C C
1 chr1_3920075 0 3920075 C C C C C T C C C C C C C C C C C C C C
1 chr1_3920535 0 3920535 G G G G G G T T G G G G G G G G G G G G
1 chr1_3927299 0 3927299 C C C C C C C C C C T T C C C C C C C C
1 chr1_3934677 0 3934677 C C T T T T T T T T T T T T T T T T C C
1 chr1_3936641 0 3936641 G G G G A G G G G G G G G G G G G G G G
1 chr1_3942089 0 3942089 G G G G G G G G G G G G G G A G G G G G
1 chr1_3943664 0 3943664 T T T T T T T T C C C C T T T T T T T T
1 chr1_3947276 0 3947276 T T T T T T T T T T T T C T T T T T T T
1 chr1_3949296 0 3949296 C C C G C C C C C C C C C C C C C C C C
1 chr1_3958724 0 3958724 A A G G G G A A A A A A A A A A A A A A
1 chr1_3960334 0 3960334 C C C C C C C C C C C C C C C C C T C C
1 chr1_3962013 0 3962013 G G G G G G G G G G G G G G A A G G G G
1 chr1_3962078 0 3962078 A A A A A A C C A A A A A A A A A A A A
1 chr1_3967504 0 3967504 C C C C C C C C C C C C C C C C T T C C
1 chr1_3968010 0 3968010 A A A A A C A A A A A A A A A A A A A A
1 chr1_3968058 0 3968058 C C C C C C C C C C C C C T C C C C C C
1 chr1_3968148 0 3968148 A A A A A A A A C C C C A A A A A A A A
1 chr1_3980219 0 3980219 G G G G G G G G G G G G G G G G A A G G
1 chr1_3982862 0 3982862 A A A A A A A A A A A A A A A A C C A A
1 chr1_3993422 0 3993422 G G T T T T G G G G G G G T G G G G G G
1 chr1_4001868 0 4001868 C C C C C C C C C C C C A C C C C C C C
1 chr1_4004580 0 4004580 G G G G G G G G A A A A G G G G G G G G
1 chr1_4007346 0 4007346 G G A A A G G G G G G G G G G G G G G G
1 chr1_4010439 0 4010439 T T T T C T T T T T T T T T T T T T T T
1 chr1_4015118 0 4015118 G G G G G G G G G G G G G G A G G G G G
1 chr1_4015254 0 4015254 A A A A A A A A A G A A A A A A A A A A
1 chr1_4017199 0 4017199 G G A A A G G G G G G G G G G G G G G G
1 chr1_4019541 0 4019541 A A G G G G G G G G G G G G G G G G A A
1 chr1_4019597 0 4019597 T T T T T T G G T T T T T T T T T T T T
1 chr1_4019934 0 4019934 G G G G G G A G G G G G G G G G G G G G
1 chr1_4025731 0 4025731 T T C C C C C C C C C C C C C C C C T T
1 chr1_4027043 0 4027043 G G G G G G G G G G G G G G T T G G G G
1 chr1_4027156 0 4027156 G G G G T T G G G G G G G G G G G G G G
1 chr1_4030607 0 4030607 G G G G G G G G A A A A G G G G G G G G
1 chr1_4032112 0 4032112 T T T T T T T T T T T T C T T T T T T T
1 chr1_4032175 0 4032175 G G G G G G G G G G G G C C G G G G G G
1 chr1_4032697 0 4032697 G G G G G G G G G G G G G G A A G G G G
1 chr1_4056339 0 4056339 A G G G G G G G G G G G G G G G G G G G
1 chr1_4060270 0 4060270 A C A A A A A A A A A A A A A A A A A A
1 chr1_4067857 0 4067857 T T T T T T T T C C C C T T T T T T T T
1 chr1_4069675 0 4069675 C C C C C C C C C C C C C C C C G G C C
1 chr1_4070526 0 4070526 T T T T T T C T T T T T T T T T T T T T
1 chr1_4072369 0 4072369 T T C C C C T T C C C C T T T T T T T T
1 chr1_4072815 0 4072815 G G A A A A G G G G G G G G G G G G G G
1 chr1_4073112 0 4073112 G G G G G G G G A A A A A A A A A A G G
1 chr1_4075827 0 4075827 A A A A A A A A A A A A A A C C A A A A
1 chr1_4077989 0 4077989 A A A A A A A A A A A A A A A A A G A A
1 chr1_4078915 0 4078915 G G G G G G A G G G G G G G G G G G G G
1 chr1_4081236 0 4081236 G G G G G G G G A A A A G G G G G G G G
1 chr1_4082662 0 4082662 C C C C C T C C C C C C C C C C C C C C
1 chr1_4084688 0 4084688 C C C C C C C C T T T T C C C C C C C C
1 chr1_4087527 0 4087527 A A A A A A A A A A A A T T T T T T A A
1 chr1_4090552 0 4090552 T T C C C C T T T T T T T T T T T T T T
1 chr1_4090626 0 4090626 C C C C C C C C T T T T C C C C C C C C
1 chr1_4097396 0 4097396 G G G G G G G G G G G G G G G G A G G G
1 chr1_4098962 0 4098962 C C C C C C C C C C C C C T C C C C C C
1 chr1_4102052 0 4102052 C C C C C C C C C T C C C C C C C C C C
1 chr1_4103520 0 4103520 C C C C C C C C C C C C C C C C C T C C
1 chr1_4105778 0 4105778 C C T T C T C C C C C C C C C C C C C C
1 chr1_4107442 0 4107442 G G G G G G G G G G G G G G G G A G G G
1 chr1_4109564 0 4109564 G G G G G G G G T T T T G G G G G G G G
1 chr1_4110914 0 4110914 T T T T T T T T T T T T C T T T T T T T
1 chr1_4114354 0 4114354 G G G G G G G G G G G G G G G G A G G G
1 chr1_4120079 0 4120079 C C C C C C C C T T T T C C C C C C C C
1 chr1_4125393 0 4125393 C C C C C C C C C C C C T T C C T T C C
1 chr1_4126048 0 4126048 T T C C T T T T T T T T T T T T T T T T
1 chr1_4129362 0 4129362 T T T T T T T T C C C C C T T T T T T T
1 chr1_4137616 0 4137616 G G G G G G G G G G G T G G G G G G G G
1 chr1_4141433 0 4141433 A A A A A A A A A A A A A A A T A A A A
1 chr1_4145599 0 4145599 T T T T C T T T T T T T T T T T T T T T
1 chr1_4145686 0 4145686 G G G G G G G G G G G G G G A G G G G G
1 chr1_4148743 0 4148743 G G G G G G G G G G G G A G G G G G G G
1 chr1_4149676 0 4149676 T T G G G G T T T T T T T T T T T T T T
1 chr1_4151829 0 4151829 C C T T C C C C C C C C C C C C C C C C
1 chr1_4157535 0 4157535 C C C C C C C T C C C C C C C C C C C C
1 chr1_4166519 0 4166519 G G G G G G G G G G A G G G G G G G G G
1 chr1_4167052 0 4167052 T T T T T T T T C C C T T T T T T T T T
1 chr1_4167788 0 4167788 T T T T T T T T C C C C T T T T T T T T
1 chr1_4169663 0 4169663 A A G G G G A A A A A A G G G G G G A A
1 chr1_4173924 0 4173924 T T T T T T T T T T T T C C T T T T T T
1 chr1_4174470 0 4174470 G G G G G G G G A A A A G G G G G G G G
1 chr1_4192211 0 4192211 G G G G G G G G A A A A G G G G G G G G
1 chr1_4193575 0 4193575 G G G G G G G G G G G G G G G G T T G G
1 chr1_4200655 0 4200655 C C T T T T C C C C C C C C C C C C C C
1 chr1_4201500 0 4201500 C C C C C C C C C C C C C C C C G G C C
1 chr1_4202950 0 4202950 C C C C C T C C C C C C C C C C C C C C
1 chr1_4207688 0 4207688 G G T T G G G G G G G G G G G G G G G G
1 chr1_4209848 0 4209848 G G G G G G G G G G G G A A G G G G G G
1 chr1_4210591 0 4210591 T T T T T T T T T T T T C C T T C C T T
1 chr1_4219739 0 4219739 C C C C C C C C T T T T C C C C C C C C
1 chr1_4227443 0 4227443 C C C C C C C C C C C C C T C C C C C C
1 chr1_4228347 0 4228347 A A A A A A A A A A A A C C A A A A A A
1 chr1_4229460 0 4229460 T T T T T T T T C C T T T T T T T T T T
1 chr1_4242702 0 4242702 G G A A A G G G G G G G G G G G G G G G
1 chr1_4243385 0 4243385 A G G G G G G G G G G G G G G G G G G G
1 chr1_4246504 0 4246504 G G G G G G G G G G G G A G G G G G G G
1 chr1_4249471 0 4249471 C C C C C T C C C C C C C C C C C C C C
1 chr1_4258629 0 4258629 C C C C C C C C C C C C C C T T C C C C
1 chr1_4262052 0 4262052 G G C C C G G G G G G G G G G G G G G G
1 chr1_4269143 0 4269143 T T T T T T T T C C C C T T T T T T T T
1 chr1_4281934 0 4281934 A A A A A A A A G G G G A A A A A A A A
1 chr1_4282286 0 4282286 A A A A A A A A G G G G A A A A A A A A
1 chr1_4286410 0 4286410 A A A A A A A A A A C C A A A A A A A A
1 chr1_4287238 0 4287238 A A G G A G A A A A A A A A A A A A A A
1 chr1_4288081 0 4288081 A T T T T T T T T T T T T T T T T T T T
1 chr1_4295800 0 4295800 G G G G G G G G G G G G G G A G G G G G
1 chr1_4296553 0 4296553 G G G G G G G G A A A A G G G G G G G G
1 chr1_4302290 0 4302290 G G T T G T G G G G G G G G G G G G G G
1 chr1_4302423 0 4302423 A A A A A A A A A A A A A A A T A A A A
1 chr1_4303350 0 4303350 C T C C C C C C C C C C C C C C C C C C
1 chr1_4303391 0 4303391 G G G G G G G G G G G G G G G G A A G G
1 chr1_4303531 0 4303531 C C C C C C C C A C A A C C C C C C C C
1 chr1_4304358 0 4304358 G G G G G G G G A G A A G G G G G G G G
1 chr1_4304426 0 4304426 G G G G G G G G G T T T G G G G G G G G
1 chr1_4304986 0 4304986 C G C C C C C C C C C C C C C C C C C C
1 chr1_4305227 0 4305227 T T T T T T C C T T T T T T T T T T C C
1 chr1_4305293 0 4305293 G G G G G G G G G G G G C G G G G G G G
1 chr1_4311509 0 4311509 C C T T T T C C C C C C C C C C C C C C
1 chr1_4312411 0 4312411 G G G G G G G G G T G G G G G G G G G G
1 chr1_4319305 0 4319305 C C C C C C C C C C C C C C C T C C C C
1 chr1_4319673 0 4319673 C C C C C C C C C C C C C G C C C C C C
1 chr1_4321711 0 4321711 A A A A A A T T A A A A A A A A A A A A
1 chr1_4327391 0 4327391 T T T T T T T T T T T T T T C T T T T T
1 chr1_4332115 0 4332115 T T T T T T T T T T T T G G G G T T T T
1 chr1_4340631 0 4340631 A A A A A A A A G G G G A A A A A A A A
1 chr1_4343322 0 4343322 C C T T C C C C C C C C C C C C C C C C
1 chr1_4343752 0 4343752 T T T T T T T T T T T T T T C T T T T T
1 chr1_4355994 0 4355994 G G A A G G G G G G G G G G G G G G G G
1 chr1_4367835 0 4367835 T T T T T T T T G G G G T T T T T T T T
1 chr1_4371166 0 4371166 G G T T G G G G G G G G G G G G G G G G
1 chr1_4371410 0 4371410 C C C C C C C C C C C C C T C C C C C C
1 chr1_4374701 0 4374701 A A A A A G A A A A A A A A A A A A A A
1 chr1_4381925 0 4381925 G G G G G G G G T T T T G G G G G G G G
1 chr1_4382328 0 4382328 A A A A A A A A A A A A G G A A A A A A
1 chr1_4384413 0 4384413 C C A A A A A A A A A A A A A A A A C C
1 chr1_4384901 0 4384901 C C C C C C C C A C C C C C C C C C C C
1 chr1_4386975 0 4386975 T T T T T T T T T T T T C T T T T T T T
1 chr1_4387650 0 4387650 G G G G G G G G A A A A G G G G G G G G
1 chr1_4389209 0 4389209 T T T T T T T T C C C C T T T T T T T T
1 chr1_4390081 0 4390081 G G G G G G G G A A A A G G G G G G G G
1 chr1_4392036 0 4392036 C C C C C C C C C C C C C C C C A A C C
1 chr1_4397431 0 4397431 A A A A A A A A A A A A A A A A G G A A
1 chr1_4399860 0 4399860 T T T T T T T T T T T T T T C T T T T T
1 chr1_4404825 0 4404825 T T T T T T T T C C C C T T T T T T T T
1 chr1_4407741 0 4407741 C C C C C C C C C C C C C C T T C C C C
1 chr1_4409858 0 4409858 A C A A A A C C A A A A A A A A A A A A
1 chr1_4411509 0 4411509 A A A A A A A A G G G G A A A A A A A A
1 chr1_4418255 0 4418255 C C C C C C C C C C C C C C T T C C C C
1 chr1_4425744 0 4425744 C C C C C C C C C C C C C C C C T T C C
1 chr1_4428737 0 4428737 G G C C C C G G C C C C C C C C C C G G
1 chr1_4431225 0 4431225 A A A A A A A A A A A A A A C C A A A A
1 chr1_4442625 0 4442625 A A A A A A A A A A A A A G A A A A A A
1 chr1_4447351 0 4447351 A A A A G G A A A A A A A A A A A A A A
1 chr1_4450427 0 4450427 G G G G G G G G G G G G G G G G A G G G
1 chr1_4457042 0 4457042 T T T T T T T T C C C C T T T T T T T T
1 chr1_4459617 0 4459617 C C C C C C C C T T T T C C C C C C C C
1 chr1_4460232 0 4460232 G G G G G G G G A G A A G G G G G G G G
1 chr1_4461177 0 4461177 C C C C C C C C C T T T C C C C C C C C
1 chr1_4463271 0 4463271 C C C C C C C C C C C C C C A C C C C C
1 chr1_4464754 0 4464754 G G G G G G G G G G G G G G G G T T G G
1 chr1_4465254 0 4465254 A A A A A G A A A A A A A A A A A A A A
1 chr1_4468770 0 4468770 A A A A A G A A A A A A A A A A A A A A
1 chr1_4480195 0 4480195 C C C C T T C C C C C C C C C C C C C C
1 chr1_4481190 0 4481190 A A G G A G A A G G G G G G G G G G G G
1 chr1_4481633 0 4481633 G G G G G G G G G G G G G G G T G G G G
1 chr1_4481909 0 4481909 C C C C C C C C T T T T C C C C C C C C
1 chr1_4494516 0 4494516 C C C C T T C C C C C C C C C C C C C C
1 chr1_4501461 0 4501461 C T C C C C T T C C C C C C C C C C T T
1 chr1_4503059 0 4503059 A A A A A G A A A A A A A A A A A A A A
1 chr1_4504294 0 4504294 A A C C A A A A A A A A A A A A A A A A
1 chr1_4507463 0 4507463 C C C C C C C C C C C C C T C C C C C C
1 chr1_4508268 0 4508268 C C C C C C C C G G G G C C C C C C C C
1 chr1_4508629 0 4508629 C G G G G G G G G G G G G G G G G G G G
1 chr1_4509858 0 4509858 T T T T T T T T A T A A T T T T T T T T
1 chr1_4511970 0 4511970 C C C C C C C C T T T T C C C C C C C C
1 chr1_4514124 0 4514124 A A A A A A A A A A A A C C A A A A A A
1 chr1_4514146 0 4514146 G G G G G G G G C G G G G G G G G G G G
1 chr1_4518132 0 4518132 T T T T T T T T T T T T T T T T C T T T
1 chr1_4520791 0 4520791 C C C C C C C C T T T T C C C C C C C C
1 chr1_4521133 0 4521133 G G G G G G G G G G G G A G G G G G G G
1 chr1_4528900 0 4528900 G G G G G G G G G G G G C G G G G G G G
1 chr1_4530442 0 4530442 T T T T T T T T C C C C T T T T T T T T
1 chr1_4532939 0 4532939 C C T T C C C C C C C C C C C C C C C C
1 chr1_4533996 0 4533996 G G G G G G G G A A A A G G G G G G G G
1 chr1_4537064 0 4537064 C C C C C C C C A A A A C C C C C C C C
1 chr1_4540312 0 4540312 G G G G G G G G A A A A G G G G G G G G
1 chr1_4545490 0 4545490 G G G G G G G G A A A A G G G G G G G G
1 chr1_4545934 0 4545934 C C C C C C C C C C C C C T C C C C C C
1 chr1_4547743 0 4547743 G G G G C G G G G G G G G G G G G G G G
1 chr1_4548547 0 4548547 T T C C C C T T C C C C C C C C C C C C
1 chr1_4559310 0 4559310 G G G G G G G G A A A A G G A A G G G G
1 chr1_4564722 0 4564722 T T T T T T T T T T T T T T T T C C T T
1 chr1_4567111 0 4567111 C C C C C C C C C C C C G G C C C C C C
1 chr1_4567646 0 4567646 C C C T C C C C C C C C C C C C C C C C
1 chr1_4572357 0 4572357 C C C C C T C C C C C C C C C C C C C C
1 chr1_4573734 0 4573734 T T T T T T T T T T T T T T G T T T T T
1 chr1_4573787 0 4573787 C C C C C C C C C T C C C C C C C C C C
1 chr1_4574420 0 4574420 A A A A A A A A G G G G A A A A A A A A
1 chr1_4575826 0 4575826 T T G T G T T T T T T T T T T T T T T T
1 chr1_4577010 0 4577010 C C C C C C C C T T T T C C C C C C C C
1 chr1_4578470 0 4578470 G G G G G G G G G G G G G G G G A G G G
1 chr1_4581318 0 4581318 C C C C C C C C C C C C C C C C C T C C
1 chr1_4582866 0 4582866 C C C C C C C C C C C C G G C G C C C C
1 chr1_4583797 0 4583797 T T C C C C T T T T T T C C C C C C T T
1 chr1_4587510 0 4587510 G G G G G G G G G G G G G G A A G G G G
1 chr1_4588197 0 4588197 A A A A A A A A A A A A G G A A A A A A
1 chr1_4594597 0 4594597 C C C C C C C C T T T T C C C C C C C C
1 chr1_4598630 0 4598630 A A A A A A A A A A C C A A A A A A A A
1 chr1_4600758 0 4600758 G G G T G G G G G G G G G G G G G G G G
1 chr1_4600948 0 4600948 A A A A A A A A A C A A A A A A A A A A
1 chr1_4607977 0 4607977 A A A A A A A A A A A A C C A A A A A A
1 chr1_4611965 0 4611965 G G G G G G G G G T G G G G G G G G G G
1 chr1_4620814 0 4620814 C C C C C C C C C C C C T T C C C C C C
1 chr1_4623743 0 4623743 A A G G G G G G G G G G G G G G G G A A
1 chr1_4624789 0 4624789 A A A A A G A A G G G G A A A A A A A A
1 chr1_4625022 0 4625022 A A A A A A A A G G G G A A A A A A A A
1 chr1_4628297 0 4628297 C C T T C T C C C C C C C C C C C C C C
1 chr1_4631310 0 4631310 T T T T A T T T T T T T T T T T T T T T
1 chr1_4634246 0 4634246 C C C T C C C C C C C C C C C C C C C C
1 chr1_4635895 0 4635895 C C C C C C C C C C C C C G C C C C C C
1 chr1_4642660 0 4642660 T T T T T T T T C C C C T T T T T T T T
1 chr1_4646780 0 4646780 T T C T C T T T T T T T T T T T T T T T
1 chr1_4654472 0 4654472 G G G G G G A G G G G G G G G G G G G G
1 chr1_4655396 0 4655396 C C C T C C C C C C C C C C C C C C C C
1 chr1_4661335 0 4661335 C C T T T T C C T T T T T T T T T T C C
1 chr1_4662212 0 4662212 T T T T T T T T G T T T T T T T T T T T
1 chr1_4663131 0 4663131 G G G G G G G G G G G G G G G G G T G G
1 chr1_4663813 0 4663813 T T T T C C T T T T T T T T T T T T T T
1 chr1_4664098 0 4664098 T T T T T T T T T T T T C T T T T T T T
1 chr1_4664630 0 4664630 C C C C C C C C C C C C C C C C C T C C
1 chr1_4665991 0 4665991 C C C C C C C C T T T T C C C C C C C C
1 chr1_4670233 0 4670233 T T A T T T T T T T T T T T T T T T T T
1 chr1_4672094 0 4672094 C C C G C G C C C C C C C C C C C C C C
1 chr1_4675956 0 4675956 A A A A A A A A A A A A A A A C A A A A
1 chr1_4676827 0 4676827 C C C C C C C C T T T T C C C C C C C C
1 chr1_4677557 0 4677557 A A A A A A A A C C C C A A A A A A A A
1 chr1_4680331 0 4680331 G G G G G T G G G G G G G G G G G G G G
1 chr1_4681239 0 4681239 C C T T T T C C T T T T T T T T C C C C
1 chr1_4693198 0 4693198 C C C C C T C C C C C C C C C C C C C C
1 chr1_4695167 0 4695167 C C C C A C C C C C C C C C C C C C C C
1 chr1_4695201 0 4695201 G G G G G G A G G G G G G G G G G G G G
1 chr1_4698262 0 4698262 A A T T A T A A A A A A A A A A A A A A
1 chr1_4700948 0 4700948 T T T T T T T T T T T T T T C C T T T T
1 chr1_4701921 0 4701921 A A A A A A A A A A A A A A A A A T A A
1 chr1_4708737 0 4708737 C C C C C C C C C C C C C T C C C C C C
1 chr1_4710258 0 4710258 A A A A A A A A A A A A A A G G A A A A
1 chr1_4710778 0 4710778 G G G G G G G G C G C C G G G G G G G G
1 chr1_4713843 0 4713843 A A A A A A A A A T A A A A A A A A A A
1 chr1_4715334 0 4715334 A A A A A A A A A A A A A A G G A A A A
1 chr1_4721143 0 4721143 G G G G G G G G G G G G G G C G G G G G
1 chr1_4726672 0 4726672 T T T T T T T T T T T T T T T T G G T T
1 chr1_4735146 0 4735146 C C C C C C C C T T T T C C C C C C C C
1 chr1_4735860 0 4735860 A A A A A A A A A A A A A G A A A A A A
1 chr1_4742277 0 4742277 C C T T T T C C C C C C C C C C C C C C
1 chr1_4744614 0 4744614 G G G G G G G G G G G T G G G G G G G G
1 chr1_4746427 0 4746427 G G T T G G G G G G G G G G G G G G G G
1 chr1_4746506 0 4746506 G G A A G G G G G G G G G G G G G G G G
1 chr1_4748490 0 4748490 G G G G G G G G G G G G G G C G G G G G
1 chr1_4748708 0 4748708 C C C C C C C C T T T T C C C C C C C C
1 chr1_4751754 0 4751754 G G A A G G G G G G G G G G G G G G G G
1 chr1_4756854 0 4756854 G G G G G G G G G G G G G G A A G G G G
1 chr1_4758298 0 4758298 C C C C C C C C C C A C C C C C C C C C
1 chr1_4766008 0 4766008 T T T T T T C C T T T T T T T T T T T T
1 chr1_4767810 0 4767810 G G A G G G G G G G G G G G G G G G G G
1 chr1_4768628 0 4768628 C C C C T T C C C C C C C C C C C C C C
1 chr1_4769807 0 4769807 C C C C C C C C C T C C C C C C C C C C
1 chr1_4771251 0 4771251 A A G G G G G G G G G G G G A A G G G G
1 chr1_4777326 0 4777326 C C C C C C C C T T T T C C C C C C C C
1 chr1_4782594 0 4782594 C C C C C C C C C C C T C C C C C C C C
1 chr1_4785895 0 4785895 C C C C C C C C T T T T C C C C C C C C
1 chr1_4791407 0 4791407 T T T T T T T T T T T T A T T T T T T T
1 chr1_4792262 0 4792262 T T T T T T T T C C C C T T T T T T T T
1 chr1_4792356 0 4792356 G G G G A G G G G G G G G G G G G G G G
1 chr1_4795206 0 4795206 G G G G G G G G G G G G A A A A A A G G
1 chr1_4796154 0 4796154 G G G G G G T T G G G G G G G G G G G G
1 chr1_4797023 0 4797023 G G G G G G G G T T T T T T T T T T G G
1 chr1_4802108 0 4802108 A A A A A A A A A A A A A G A A A A A A
1 chr1_4803914 0 4803914 G G G G G G G G G G G G G G A A G G G G
1 chr1_4804232 0 4804232 C C C C C C C C C C C C C T C C C C C C
1 chr1_4807621 0 4807621 C C C C C C C C T T T T C C C C C C C C
1 chr1_4810995 0 4810995 G G C G G G G G G G G G G G G G G G G G
1 chr1_4826750 0 4826750 G G G G G G G G T T T T G G G G G G G G
1 chr1_4828388 0 4828388 G G G G G G G G A A A A G G G G G G G G
1 chr1_4831741 0 4831741 C C C C T T C C C C C C C C C C C C C C
1 chr1_4832263 0 4832263 G G G G G G G G T T T T G G G G G G G G
1 chr1_4840349 0 4840349 T T C C C C T T T T T T T T T T T T T T
1 chr1_4848230 0 4848230 G G G G G G G G A A A A G G G G G G G G
1 chr1_4850468 0 4850468 A A A A A A A A G G G G A A A A A A A A
1 chr1_4852257 0 4852257 C C C C C C C C T T T T C C C C C C C C
1 chr1_4858019 0 4858019 A A A A A C A A A A A A A A A A A A A A
1 chr1_4861589 0 4861589 C C T T C C C C C C C C C C C C C C C C
1 chr1_4865343 0 4865343 T T T T T T T T C C C C T T T T T T T T
1 chr1_4866024 0 4866024 G G A A A A G G A A A A A A A A A A G G
1 chr1_4875801 0 4875801 C C T T C C C C C C C C C C C C C C C C
1 chr1_4876569 0 4876569 G G G G G G G G A A A A G G G G G G G G
1 chr1_4877323 0 4877323 T T T T T T T T T T C T T T T T T T T T
1 chr1_4877334 0 4877334 T T T T T T T T A A A A T T T T T T T T
1 chr1_4877463 0 4877463 T T T T T T T T T T T T T T T T G T T T
1 chr1_4877901 0 4877901 C C T T C C C C C C C C C C C C C C C C
1 chr1_4878864 0 4878864 C C C C C C C C T T T T C C C C C C C C
1 chr1_4880461 0 4880461 G G G G G G G G G G G G G G G G A G G G
1 chr1_4882461 0 4882461 C T T T T T T T T T T T T T T T T T T T
1 chr1_4884209 0 4884209 C C A A C C C C C C C C C C C C C C C C
1 chr1_4886323 0 4886323 C C C C C C C C C C C C C T C C C C C C
1 chr1_4891067 0 4891067 G G A A G G G G G G G G G G G G G G G G
1 chr1_4892393 0 4892393 G G G G G G G G G G G G A G G G G G G G
1 chr1_4906721 0 4906721 T T T T T T T T T T T T T T G G T T T T
1 chr1_4914153 0 4914153 C T C C C T C C C C C C C C C C C C C C
1 chr1_4914415 0 4914415 T T T T T T T T C C C C T T T T T T T T
1 chr1_4914523 0 4914523 T T T T T T T T C C C C T T T T T T T T
1 chr1_4924415 0 4924415 C C C C C C C C A A A A C C C C C C C C
1 chr1_4926421 0 4926421 A A A A A A A A A A A A A A T T A A A A
1 chr1_4929230 0 4929230 A A A A A A A A A A A A G G A A A A A A
1 chr1_4935474 0 4935474 T T T T T T T T T T T T G T G G T T T T
1 chr1_4938409 0 4938409 A A A A A A A A A A A A G G G G A A A A
1 chr1_4939157 0 4939157 C C C C C T C C C C C C C C C C C C C C
1 chr1_4939480 0 4939480 A A A A A A A G A A A A A A A A A A A A
1 chr1_4942119 0 4942119 C C C C C C C C C C C C C C C T C C C C
1 chr1_4942256 0 4942256 C C C C C T C C C C C C C C C C C C C C
1 chr1_4952997 0 4952997 G G G G A G G G G G G G G G G G G G G G
1 chr1_4960634 0 4960634 A A A A G G A A A A A A A A A A A A A A
1 chr1_4964144 0 4964144 C T C C C C C C C C C C C C C C C C C C
1 chr1_4964568 0 4964568 G G G G G G G G G G C G G G G G G G G G
1 chr1_4972054 0 4972054 G G A A G G G G G G G G G G G G G G G G
1 chr1_4973050 0 4973050 G G G G A G G G G G G G G G G G G G G G
1 chr1_4978709 0 4978709 T T T T T T T T G G G G T T T T T T T T
1 chr1_4980251 0 4980251 C C C C C C C C C T C C C C C C C C C C
1 chr1_4981751 0 4981751 A C C C C C A C C C C C C C C C C C C C
1 chr1_4983345 0 4983345 C C C C C C C C C C C T C C C C C C C C
1 chr1_4983830 0 4983830 A A A A A A A A G G G G A A A A A A A A
1 chr1_4987307 0 4987307 G G G G G G G G G G G G G G C C G G G G
1 chr1_4990386 0 4990386 A A A A A A A A G G G G A A A A A A A A
1 chr1_4990786 0 4990786 C C C C C C C C C C C C T T C C C C C C
1 chr1_4991259 0 4991259 G G G G G G G G A A A A G G G G G G G G
1 chr1_4996354 0 4996354 G G G G G G G G A G G G G G G G G G G G
1 chr1_4999910 0 4999910 C C T T T T C C C C C C C C C C C C C C
1 chr1_5000047 0 5000047 G G G G G G G G A G A G G G G G G G G G
1 chr1_5000470 0 5000470 C C C C C C C C C C C C C C C T C C C C
1 chr1_5004170 0 5004170 A A A A A A A A G G G G A A A A A A A A
1 chr1_5005345 0 5005345 C C C C C C C C C T C T T T C C C C C C
1 chr1_5007039 0 5007039 G G G G G G G G G G G G A G G G G G G G
1 chr1_5012276 0 5012276 G G G G G G G G A A A A G G G G G G G G
1 chr1_5012559 0 5012559 G G G G G G G G G G G G A G G G G G G G
1 chr1_5018478 0 5018478 T T T T T T T T A A A A T T T T T T T T
1 chr1_5021516 0 5021516 C C C C C T C C C C C C C C C C C C C C
1 chr1_5023248 0 5023248 G T T T T T G T T T T T T T T T T T T T
1 chr1_5034131 0 5034131 G G G T G G G G G G G G G G G G G G G G
1 chr1_5035307 0 5035307 T T T T T T T T C C C C T T T T T T T T
1 chr1_5035936 0 5035936 G G A G G G G G G G G G G G G G G G G G
1 chr1_5039124 0 5039124 A A A A A A A A A A A G A A A A A A A A
1 chr1_5041267 0 5041267 G G G G G G G G G G G G G G G G A G G G
1 chr1_5042040 0 5042040 T T T T G G T T T T T T T T T T T T T T
1 chr1_5043512 0 5043512 G G G G G G G G G G G G A G G G G G G G
1 chr1_5044250 0 5044250 T T T T T T T T C C C C T T T T T T T T
1 chr1_5048949 0 5048949 G G G G G G G G A G G G G G G G G G G G
1 chr1_5050682 0 5050682 C C C C C C C C A C C C C C C C C C C C
1 chr1_5052213 0 5052213 A C C C C C C C C C C C C C C C C C C C
1 chr1_5058479 0 5058479 A A C C C C A A C C C C A A A A A A A A
1 chr1_5062348 0 5062348 G G G G G G G G A G A G G G G G G G G G
1 chr1_5065087 0 5065087 G G G G G G G G G G G G A A A A G G G G
1 chr1_5065270 0 5065270 C C C C C C C C C C C C C T C C C C C C
1 chr1_5068443 0 5068443 A A A A A A A A A A A A G G G G A A A A
1 chr1_5072919 0 5072919 C C C C C C C C C C C C C G C C C C C C
1 chr1_5075445 0 5075445 C C T T C C C C C C C C C C C C C C C C
1 chr1_5076351 0 5076351 T T T T T T T T T T T T G G G G G G T T
1 chr1_5079963 0 5079963 G G G G G G G G A A A A G G G G G G G G
1 chr1_5080390 0 5080390 T T T T T T T T C T T T T T T T T T T T
1 chr1_5082615 0 5082615 C C T T C C C C C C C C C C C C C C C C
1 chr1_5084524 0 5084524 A A A A A A A G A A A A A A A A A A A A
1 chr1_5088646 0 5088646 G G G G G G G G G G G G G G G G A A G G
1 chr1_5094590 0 5094590 A A A A A A A A A A A A T T T T T T A A
1 chr1_5095257 0 5095257 C C C C C C C C C C A C C C C C C C C C
1 chr1_5096618 0 5096618 C C C C C C C C C C C C C C T T C C C C
1 chr1_5099527 0 5099527 G G G G G G G G G G G G A G G G G G G G
1 chr1_5102157 0 5102157 T T T T T T T T T T T T T T T T G T T T
1 chr1_5102792 0 5102792 C C C C C C C C C C C C C C T T C C C C
1 chr1_5105127 0 5105127 T T G G G G T T G G G G T T T T T T T T
1 chr1_5108458 0 5108458 G G G G G G G G G G G G G G G G C C G G
1 chr1_5117990 0 5117990 C C T T T T C C T T T T T T T T T T C C
1 chr1_5125902 0 5125902 A A A A A A G G A A A A A A A A A A A A
1 chr1_5128124 0 5128124 G G A A A A G G G G G G A A A A A A G G
1 chr1_5128616 0 5128616 T T T T T T T T T T T T T T T T C C T T
1 chr1_5131945 0 5131945 A T A A A A A A A A A A A A A A A A A A
1 chr1_5132958 0 5132958 A A A A A A A A A A A A A A A A G G A A
1 chr1_5139455 0 5139455 A A A A A A A A G G G G A A A A A A A A
1 chr1_5142551 0 5142551 G G A G G G G G G G G G G G G G G G G G
1 chr1_5143374 0 5143374 T T T T C T T T T T T T T T T T T T T T
1 chr1_5143865 0 5143865 A A A A A A A A C C C C A A A A A A A A
1 chr1_5155306 0 5155306 G G G G G G G G G G G G G G A A G G G G
1 chr1_5161933 0 5161933 C C C C C C C C C C C C C C C C G G C C
1 chr1_5162914 0 5162914 T T T T T T T T T T T T C C C C C C T T
1 chr1_5165021 0 5165021 A G G G G G G G G G G G G G G G G G A A
1 chr1_5165078 0 5165078 C C C T C C C C C C C C C C C C C C C C
1 chr1_5166876 0 5166876 T T T T T T T T T T T T C C T T T T T T
1 chr1_5171892 0 5171892 G G A A A A G G A A A A A A A A A A G G
1 chr1_5173882 0 5173882 A A A A A A A A A C A A A A A A A A A A
1 chr1_5174484 0 5174484 G G G G G G G G G G G G A G G G G G G G
1 chr1_5177358 0 5177358 T T T T T T T T C T T T T T T T T T T T
1 chr1_5181273 0 5181273 G G G G G G A G G G G G G G G G G G G G
1 chr1_5184156 0 5184156 G G G G G G G G G G G G G G G G A G G G
1 chr1_5184894 0 5184894 C C C C C C C C C C C C C C C C C G C C
1 chr1_5185276 0 5185276 C C C T C C C C C C C C C C C C C C C C
1 chr1_5185402 0 5185402 G G G G G G G G G G A G G G G G G G G G
1 chr1_5188065 0 5188065 G G G G G G G G G G G G G G G G C C G G
1 chr1_5190180 0 5190180 C C C C C C C C C C A C C C C C C C C C
1 chr1_5192100 0 5192100 G G C G G G G G G G G G G G G G G G G G
1 chr1_5193066 0 5193066 G G G G G G G G G G A G G G G G G G G G
1 chr1_5193165 0 5193165 G G G G C G G G G G G G G G G G G G G G
1 chr1_5195807 0 5195807 C C T T C C C C C C C C C C C C C C C C
1 chr1_5196779 0 5196779 C C C C C C C C C C C T C C C C C C C C
1 chr1_5201735 0 5201735 T T G T T T T T T T T T T T T T T T T T
1 chr1_5205498 0 5205498 C C C C C C C C C C C C C T T T C C C C
1 chr1_5207720 0 5207720 A A A A A A A A A A A A A C A A A A A A
1 chr1_5208138 0 5208138 A A A A A A A A A A A A A G A A A A A A
1 chr1_5215940 0 5215940 G G G G A G G G G G G G G G G G G G G G
1 chr1_5221676 0 5221676 C C C C C C C C T T T T C C C C C C C C
1 chr1_5232562 0 5232562 A A A A A A A T A A A A A A A A A A A A
1 chr1_5233974 0 5233974 T T T T T T T T C C C C T T T T T T T T
1 chr1_5246691 0 5246691 A A A A A A A A A G G G A A A A A A A A
1 chr1_5246983 0 5246983 G G C C C C G G C C C C C C C C C C G G
1 chr1_5251275 0 5251275 G G G G G G G G A G G G G G G G G G G G
1 chr1_5251807 0 5251807 C C T T T T C C C C C C C C C C C C C C
1 chr1_5256954 0 5256954 C C C C C C A C C C C C C C C C C C C C
1 chr1_5257284 0 5257284 A A A A A A A A G G G G A A A A A A A A
1 chr1_5258086 0 5258086 G G G G G G G G G G G G A G G G G G G G
1 chr1_5260595 0 5260595 G G G G G G G G G G G G G G G G A G G G
1 chr1_5264698 0 5264698 G G G G G G G G A G A G G G G G G G G G
1 chr1_5276589 0 5276589 A A A A A A A A A A A A A G A A A A A A
1 chr1_5284704 0 5284704 G G G G G G G G G G A G G G G G G G G G
1 chr1_5293874 0 5293874 C C T T C C C C C C C C C C C C C C C C
1 chr1_5296712 0 5296712 C C C C C C C C G G G G C C C C C C C C
1 chr1_5304116 0 5304116 C C C C C C C C T T T T C C C C C C C C
1 chr1_5304940 0 5304940 C C C C C C C C G G G G C C C C C C C C
1 chr1_5306783 0 5306783 C C C C C C C C C C C C C C T T C C C C
1 chr1_5311757 0 5311757 A A C C C C A A A A A A A A A A A A A A
1 chr1_5317180 0 5317180 T T T T T T T T C C C C T T T T T T T T
1 chr1_5324149 0 5324149 T T T T T T T T T T T T C T T T T T T T
1 chr1_5325592 0 5325592 G G G G G G G G G G G G G G G G A G G G
1 chr1_5328027 0 5328027 G G G G A G G G G G G G G G G G G G G G
1 chr1_5328865 0 5328865 T T C C C C T T T T T T C C C C C C T T
1 chr1_5333272 0 5333272 G G G G G G G G G G G G A G G G G G G G
1 chr1_5336687 0 5336687 T T T T T T T T T T T T C T T T T T T T
1 chr1_5352231 0 5352231 T T T T T T T T C C C C T T T T T T T T
1 chr1_5357794 0 5357794 C C T T T T C C C C C C C C C C C C C C
1 chr1_5359571 0 5359571 C C C C C C C C C C C C C C C T C C C C
1 chr1_5360095 0 5360095 G G G G G G G G G G A G G G G G G G G G
1 chr1_5362986 0 5362986 C C C T C C C C C C C C C C C C C C C C
1 chr1_5364525 0 5364525 C C C C C C C C C C T T C C C C C C C C
1 chr1_5367774 0 5367774 C C C C T T C C C C C C C C C C C C C C
1 chr1_5371234 0 5371234 C C C C C C C C T T T T C C C C C C C C
1 chr1_5372611 0 5372611 G G A G A A G G G G G G G G G G G G G G
1 chr1_5375879 0 5375879 T T C C C C T T T T T T T T T T T T T T
1 chr1_5377569 0 5377569 T T T T T T T T C C C C T T T T T T T T
1 chr1_5380273 0 5380273 C C C C C C C C A A A A C C C C C C C C
1 chr1_5380616 0 5380616 C C C C C C C C C C C C C T C C C C C C
1 chr1_5382156 0 5382156 G T G G G G T T G G G G G G G G G G G G
1 chr1_5383622 0 5383622 T T T T T T T T C C C C T T T T T T T T
1 chr1_5394362 0 5394362 A T A A A A A T A A A A A A A A A A A A
1 chr1_5397754 0 5397754 G G A A G G G G G G G G G G G G G G G G
1 chr1_5397881 0 5397881 T T T T T T T T T T T T C T T T T T T T
1 chr1_5402255 0 5402255 C C C C C C C C C C C C C C C C C T C C
1 chr1_5407190 0 5407190 T T T T T T T T A A A A T T T T T T T T
1 chr1_5408727 0 5408727 C C C C C C C C T T T T C C C C C T C C
1 chr1_5411279 0 5411279 C C C C C C C C C T C T C C C C C C C C
1 chr1_5413036 0 5413036 C C T T C C C C C C C C C C C C C C T T
1 chr1_5415761 0 5415761 A T A A A A T T A A A A A A A A A A A A
1 chr1_5417202 0 5417202 G G G G G G G G A G A A G G G G G G G G
1 chr1_5421629 0 5421629 T T T T T T T T T T G T T T T T T T T T
1 chr1_5424509 0 5424509 G G G G A A G G G G G G G G G G G G G G
1 chr1_5428973 0 5428973 C C C C C C C C C C C C C T C C C C C C
1 chr1_5429676 0 5429676 A A A A A A A A G G G G A A A A A A A A
1 chr1_5432671 0 5432671 A A A A A A A A C C C C A A A A A A A A
1 chr1_5433961 0 5433961 G G G G G G G G G G G G A G G G G G G G
1 chr1_5436342 0 5436342 C C C C C C C C C C C C T T C C C C C C
1 chr1_5442301 0 5442301 G G G G C C G G G G G G G G G G G G G G
1 chr1_5449000 0 5449000 G G G G G G G G A G A A G G G G G G G G
1 chr1_5452167 0 5452167 C C C C C C C C T T T T C C C C C C C C
1 chr1_5454922 0 5454922 G G G G G G G G A G G G G G G G G G G G
1 chr1_5455903 0 5455903 A A A A A A A A A A A T A A A A A A A A
1 chr1_5458068 0 5458068 C C C C A C C C C C C C C C C C C C C C
1 chr1_5458286 0 5458286 C C C C C C C C T T T T C C C C C C C C
1 chr1_5465966 0 5465966 T T C C T T T T T T T T T T T T T T T T
1 chr1_5469360 0 5469360 A A A A A A A A G G G G A A A A A A A A
1 chr1_5473281 0 5473281 C C C C C C C C C C C C C C C C C T C C
1 chr1_5475876 0 5475876 G G G G G G G G G G G G A A G G G G G G
1 chr1_5476021 0 5476021 T T T T T T T T T T T T T T C T T T T T
1 chr1_5479828 0 5479828 A A A A A C A A A A A A A A A A A A A A
1 chr1_5485735 0 5485735 C C C C C C C C C T T T C C C C C C C C
1 chr1_5489124 0 5489124 C T T T T T C C T T T T T T T T T T C C
1 chr1_5493300 0 5493300 G G G G G G G G A G G G G G G G G G G G
1 chr1_5499948 0 5499948 G G C C G G G G G G G G G G G G G G G G
1 chr1_5503287 0 5503287 A A G G A A A A A A A A A A A A A A A A
1 chr1_5511684 0 5511684 G G G G G G G G C C C C G G G G G G G G
1 chr1_5512609 0 5512609 C C C C C C C C C G C C C C C C C C C C
1 chr1_5516038 0 5516038 C C C C C C C T C C C C C C C C C C C C
1 chr1_5525125 0 5525125 G G G G G G G G A A A A G G G G G G G G
1 chr1_5530570 0 5530570 C C C C C C C C G G G G C C C C C C C C
1 chr1_5533435 0 5533435 G G G G G G G G G G G G T T T T G G G G
1 chr1_5534822 0 5534822 G G G G G G G G G G G G G T G G G G G G
1 chr1_5537616 0 5537616 G G G G G G G G G G G G G G G G T T G G
1 chr1_5539995 0 5539995 C C C T C C C C C C C C C C C C C C C C
1 chr1_5541319 0 5541319 T T T T T T T T C T T T T T T T T T T T
1 chr1_5543281 0 5543281 G G G G A G G G G G G G G G G G G G A A
1 chr1_5543728 0 5543728 C C C C C C C C C C C C C T C C C C C C
1 chr1_5543836 0 5543836 A A A A A A A A G G G G A A A A A A A A
1 chr1_5547392 0 5547392 A A A A A A A A G G G G A A A A A A A A
1 chr1_5548471 0 5548471 A A G G A G A A A A A A A A A A A A A A
1 chr1_5552186 0 5552186 C C C C C C C C T T T T C C C C C C C C
1 chr1_5557990 0 5557990 G G G G G G G G G G G G G G G G C G G G
1 chr1_5561972 0 5561972 A A A A A A A A G G G G A A A A A A A A
1 chr1_5571424 0 5571424 C C C C C C C C C C C C A A A A A A C C
1 chr1_5575311 0 5575311 G G G G G G G G A A G G G G G G G G G G
1 chr1_5580639 0 5580639 C C T T T T C C C C C C C C C C C C C C
1 chr1_5580654 0 5580654 C C C C C C C C C C C C C C C T C C C C
1 chr1_5580920 0 5580920 C C C C C C C C T T C C C C C C C C C C
1 chr1_5583114 0 5583114 C C C C C C C C A C A A C C C C C C C C
1 chr1_5589224 0 5589224 G G G G G G G G T T T T G G G G G G G G
1 chr1_5592130 0 5592130 G G G G G G G G T T T T G G G G G G G G
1 chr1_5596505 0 5596505 T T C C C T T T T T T T T T T T T T T T
1 chr1_5596718 0 5596718 A A A A A A A C A A A A A A A A A A A A
1 chr1_5600708 0 5600708 A A A A A A A G A A A A A A A A A A A A
1 chr1_5605617 0 5605617 T T T T T T T T A A A A T T T T T T T T
1 chr1_5612015 0 5612015 G G T T T T G G G G G G G G G G G G G G
1 chr1_5613081 0 5613081 G G G G G G G G G G A A G G G G G G G G
1 chr1_5614706 0 5614706 C C C C C C C C C C T T C C C C C C C C
1 chr1_5615634 0 5615634 G G G G G G A G G G G G G G G G G G G G
1 chr1_5617770 0 5617770 G G A A A A G G A A A A A A A A A A G G
1 chr1_5618580 0 5618580 C C T T C C C C C C C C C C C C C C C C
1 chr1_5624948 0 5624948 T T T T T T T T T T T T C T T T T T T T
1 chr1_5633373 0 5633373 C C C C C C C C C C C C C G C C C C C C
1 chr1_5637647 0 5637647 C C C C G G C C C C C C C C C C C C C C
1 chr1_5637660 0 5637660 G G A A A A A A G G G G A A A A A A A A
1 chr1_5637837 0 5637837 T T T T T T T T C C C C T T T T T T T T
1 chr1_5641988 0 5641988 G G G G G G G G A A A A G G G G G G G G
1 chr1_5663051 0 5663051 C C C C C C C C C T T T C C C C C C C C
1 chr1_5675982 0 5675982 T T T T C T T T T T T T T T T T T T T T
1 chr1_5688043 0 5688043 A A A A A A A A A A A A A A A A G G A A
1 chr1_5690889 0 5690889 C C C C C C C C C C C C C C C C C T C C
1 chr1_5690890 0 5690890 G G G G A G G G G G G G G G G G G G G G
1 chr1_5691236 0 5691236 A A A A A A A A G G G G A A A A A A A A
1 chr1_5694322 0 5694322 C C T T C C C C C C C C C C C C C C C C
1 chr1_5696420 0 5696420 A G G G G G A A G G G G G G G G G G G G
1 chr1_5700207 0 5700207 G G G G G G G G A A A A G G G G G G G G
1 chr1_5702562 0 5702562 A A A A A A A A G G G G A A A A A A A A
1 chr1_5709218 0 5709218 T T T T T T T T C T T T T T T T T T T T
1 chr1_5712222 0 5712222 T T T T T T T T T T T T T T C T T T T T
1 chr1_5713087 0 5713087 G G G G G G G G G G T T G G G G G G G G
1 chr1_5713901 0 5713901 A A G G A A A A A A A A A A A A A A A A
1 chr1_5731035 0 5731035 G G G G G G G G A A A A G G G G G G G G
1 chr1_5732242 0 5732242 A A A G A A A A A A A A A A A A A A A A
1 chr1_5732477 0 5732477 C C C C C C C C T T T T C C C C C C C C
1 chr1_5733448 0 5733448 G G G G G G G G T T T T G G G G G G G G
1 chr1_5736680 0 5736680 G G G G G G G G A A A A G G G G G G G G
1 chr1_5736739 0 5736739 A A A A A A A A A A A A A A G G A A A A
1 chr1_5747343 0 5747343 A A G G A G A A A A A A A A A A A A A A
1 chr1_5747402 0 5747402 A A A A A A G G A A A A A A A A A A A A
1 chr1_5762841 0 5762841 T T T T T T T T T T T T T T C T T T T T
1 chr1_5768442 0 5768442 A A A A A A A A A A A A A A A A C C A A
1 chr1_5771961 0 5771961 A A A A A A A A C C C C A A A A A A A A
1 chr1_5773167 0 5773167 A A A A A T A A A A A A A A A A A A A A
1 chr1_5775503 0 5775503 G G G G G T G G G G G G G G G G G G G G
1 chr1_5779937 0 5779937 A A A A A A A A C C C C A A A A A A A A
1 chr1_5780532 0 5780532 A G A A A A A A A A A A A A A A A A A A
1 chr1_5784791 0 5784791 C C C C C C C C G G G G C C C C C C C C
1 chr1_5785526 0 5785526 C C C C C C C C T T T T C C C C C C C C
1 chr1_5786110 0 5786110 A A A A A A A A C C C C A A A A A A A A
1 chr1_5786567 0 5786567 C C C C C C C C G G G G C C C C C C C C
1 chr1_5791066 0 5791066 C C C C C C C C C C C C T T C C C C C C
1 chr1_5792235 0 5792235 G G G G G G G G A A A A G G G G G G G G
1 chr1_5795388 0 5795388 T T T T T T T T A A A A T T T T T T T T
1 chr1_5796954 0 5796954 T T T T T T T T T T T T T T G T T T T T
1 chr1_5798519 0 5798519 T T C C C C C C C C C C C C C C C C T T
1 chr1_5805895 0 5805895 G G G G G G G G G G G G G G G G T T G G
1 chr1_5812212 0 5812212 T T T T T T A T T T T T T T T T T T T T
1 chr1_5814435 0 5814435 C C C C C C C C C C C C C T C C C C C C
1 chr1_5818965 0 5818965 C C T T T T T T T T T T T T T T T T C C
1 chr1_5819734 0 5819734 G G G G G G G G G G G G G G G G A A G G
1 chr1_5822514 0 5822514 G G G G G G C C G G G G G G G G G G G G
1 chr1_5823835 0 5823835 G G G G G G G G A A A A G G G G G G G G
1 chr1_5826314 0 5826314 T T T T T T T T T T T T T T T T G G T T
1 chr1_5827680 0 5827680 G G G G G G G G G G G G A A A A A A G G
1 chr1_5831406 0 5831406 A A G G G G G G G G G G G G G G G G A A
1 chr1_5834614 0 5834614 C C T T C C C C C C C C C C C C C C C C
1 chr1_5839502 0 5839502 C C C C C C C C C C C C C C C C C T C C
1 chr1_5843985 0 5843985 C C C C C C T T C C C C C C C C C C C C
1 chr1_5844250 0 5844250 T T T T T T T T T T T T T T C C T T T T
1 chr1_5844379 0 5844379 T T T T C C T T T T T T T T T T T T T T
1 chr1_5845189 0 5845189 G G G G G G A A G G G G G G G G G G G G
1 chr1_5855154 0 5855154 A A A A A A A A A G G G A A A A A A A A
1 chr1_5856089 0 5856089 C C C C C C C C T T T T C C C C C C C C
1 chr1_5859176 0 5859176 G G G G G G G G A G A A G G G G G G G G
1 chr1_5861519 0 5861519 A A A A A A A A G G G G A A A A A A A A
1 chr1_5865215 0 5865215 T T T T T T T T T T T T G T T T T T T T
1 chr1_5866603 0 5866603 A G G G G G G G G G G G A A A A A A A A
1 chr1_5867850 0 5867850 T T T T T T T T C C C C T T T T T T T T
1 chr1_5867880 0 5867880 G G G G G G G G G G G G A G G G G G G G
1 chr1_5885366 0 5885366 T T T T T T T T T T T T C C T T T T T T
1 chr1_5897080 0 5897080 G G A G G G G G G G G G G G G G G G G G
1 chr1_5902383 0 5902383 C C C C C C C C G G G G C C C C C C C C
1 chr1_5903942 0 5903942 G G G G G G G G G G G G G G G G C C G G
1 chr1_5905369 0 5905369 G G T T G G G G G G G G G G G G G G G G
1 chr1_5914291 0 5914291 T T T T T T T T T T T T G T T T T T T T
1 chr1_5916238 0 5916238 C C G G G G C C C C C C G G G G G G C C
1 chr1_5929094 0 5929094 T T T T T T T T T T T T T T T T C C T T
1 chr1_5947328 0 5947328 G G G G G G G G G G G G G G G G A G G G
1 chr1_5963931 0 5963931 C T C C C C C C C C C C C C C C C C T T
1 chr1_5964221 0 5964221 C C C C T T C C C C C C C C C C C C C C
1 chr1_5965508 0 5965508 G G G G G G G G G G G G A G G G G G G G
1 chr1_5965687 0 5965687 G G G G G G G G G G A A G G G G G G G G
1 chr1_5966597 0 5966597 G G G G G G G G T T T T G G G G G G G G
1 chr1_5967909 0 5967909 A A A A A A A A G G G G A A A A A A A A
1 chr1_5970490 0 5970490 C C C C C C C C A A A A C C C C C C C C
1 chr1_5970837 0 5970837 G G G G G G G G T T T T G G G G G G G G
1 chr1_5978758 0 5978758 G G G G A A G G G G G G G G G G G G G G
1 chr1_5979851 0 5979851 T T T T T T T T T T T T T T A A T T T T
1 chr1_5983078 0 5983078 A A A A A A A A A A A A A A A A A C A A
1 chr1_5992588 0 5992588 C C C C T T C C C C C C C C C C C C C C
1 chr1_6019077 0 6019077 A A G G G G G G G G G G G G G G G G A A
1 chr1_6024000 0 6024000 A A A C A A A A A A A A A A A A A A A A
1 chr1_6028445 0 6028445 C C C C C T C C C C C C C C C C C C C C
1 chr1_6032714 0 6032714 T T C C T T T T T T T T T T T T T T T T
1 chr1_6038046 0 6038046 A A A A A A A A C C C C A A A A A A A A
1 chr1_6039731 0 6039731 C C C C C C C C C C C C T T T T T T C C
1 chr1_6044495 0 6044495 G G A A G G G G G G G G G G G G G G G G
1 chr1_6055842 0 6055842 G G G G G G G G A A A A G G G G G G G G
1 chr1_6056440 0 6056440 G G G G G G G G C C C C G G G G G G G G
1 chr1_6057479 0 6057479 G G G G G G G G A A A A G G G G G G G G
1 chr1_6057792 0 6057792 G G G G G G G G G G G G G G G G A A G G
1 chr1_6059049 0 6059049 C C C C C C C C C C C C T T T T T T C C
1 chr1_6072165 0 6072165 C C C C C C C C T T T T C C C C C C C C
1 chr1_6072407 0 6072407 G G G G G G G G G G G G G G G G T T G G
1 chr1_6073456 0 6073456 G G A A G G G G G G G G G G G G G G G G
1 chr1_6073917 0 6073917 T T C C C C C C C C C C C C C C C C C C
1 chr1_6084312 0 6084312 C C C C C C C C T T T T C C C C C C C C
1 chr1_6100160 0 6100160 C C C C C C C C T T T T C C C C C C T T
1 chr1_6108386 0 6108386 T T T T T T T T C C C C T T T T T T T T
1 chr1_6111413 0 6111413 G G G G G G G G G T G G G G G G G G G G
1 chr1_6111582 0 6111582 T T T T T T T T C T C C T T T T T T T T
1 chr1_6112966 0 6112966 C C C C C C C C C C C C C C T T C C C C
1 chr1_6114201 0 6114201 T T T T T T T T C T C C T T T T T T T T
1 chr1_6114600 0 6114600 T T C C C T T T T T T T T T T T T T T T
1 chr1_6128326 0 6128326 A A A A A A A A A A A A A A A A T T A A
1 chr1_6130851 0 6130851 G G G G G G G G C C C C G G G G G G G G
1 chr1_6132089 0 6132089 T T T T T T T T C C C C T T T T T T T T
1 chr1_6141707 0 6141707 C C C C C C C C C C C C C T C C C C C C
1 chr1_6142629 0 6142629 C C C C C C C C C C C C C C C C T T C C
1 chr1_6148273 0 6148273 T T T T T T T T T T T T T T C C T T T T
1 chr1_6155588 0 6155588 C C C C C C C C C T C C C C C C C C C C
1 chr1_6157642 0 6157642 G G G G G G G G A G G G G G G G G G G G
1 chr1_6158382 0 6158382 G G T T T T G G T T T T T T T T T T T T
1 chr1_6163385 0 6163385 G G G G G G G G C G C G G G G G G G G G
1 chr1_6163864 0 6163864 G G G G G G G G G G G G G G T T G G G G
1 chr1_6168229 0 6168229 G G G G G G G G G G G G T T G G G G G G
1 chr1_6169339 0 6169339 A A A A A A A A G G G G A A A A A A A A
1 chr1_6170676 0 6170676 A A A A A A A A G G G G A A A A A A A A
1 chr1_6175343 0 6175343 T T T T T T T T G T T T T T T T T T T T
1 chr1_6184288 0 6184288 T T T T T T T T G G G G T T T T T T T T
1 chr1_6187295 0 6187295 G G G G A G G G G G G G G G G G G G G G
1 chr1_6187410 0 6187410 C C C C C C C C T T T T C C C C C C C C
1 chr1_6187781 0 6187781 T T A A A T T T T T T T T T T T T T T T
1 chr1_6188542 0 6188542 C C C C C C C C C G C C C C C C C C C C
1 chr1_6190637 0 6190637 C C C C C C C C C T C C C C C C C C C C
1 chr1_6191614 0 6191614 G G G G G G G G A G G G G G G G G G G G
1 chr1_6193126 0 6193126 A A A A A A A A A G A G A A A A A A A A
1 chr1_6195052 0 6195052 G G G G A G G G G G G G G G G G G G G G
1 chr1_6197134 0 6197134 T T T T T T T T C C C C T T T T T T T T
1 chr1_6204396 0 6204396 G G G G G G G G G G G G G G G G A G G G
1 chr1_6207450 0 6207450 C C C C C C C C C C C T C C C C C C C C
1 chr1_6209254 0 6209254 C C C C C T C C C C C C C C C C C C C C
1 chr1_6215023 0 6215023 C C C C C C C C T T T T C C C C C C C C
1 chr1_6221978 0 6221978 A A A A A G A A A A A A A A A A A A A A
1 chr1_6230442 0 6230442 T T T T T T T T T T T T C C C C C C T T
1 chr1_6235458 0 6235458 C C C C A C C C C C C C C C C C C C C C
1 chr1_6235541 0 6235541 G G A A G G G G G G G G G G G G G G G G
1 chr1_6258381 0 6258381 T T T T T T T T T T T T C C T T T T T T
1 chr1_6259679 0 6259679 T T C C T T T T T T T T T T T T T T T T
1 chr1_6262222 0 6262222 C C G G G G C C C C C C C C C C C C C C
1 chr1_6265106 0 6265106 C C C C C C C C C C C G C C C C C C C C
1 chr1_6270431 0 6270431 C C C C C C C C C C T T C C C C C C C C
1 chr1_6271171 0 6271171 C C C C C C C C C C C C C C G G C C C C
1 chr1_6277324 0 6277324 T T T T T T T T C C C C T T T T T T T T
1 chr1_6279009 0 6279009 C C C C C G C C C C C C C C C C C C C C
1 chr1_6292785 0 6292785 A A A A A A A A G G G G A A A A A A A A
1 chr1_6297543 0 6297543 G G G G A A G G G G G G G G G G G G G G
1 chr1_6298907 0 6298907 G G A A G G G G G G G G G G G G G G G G
1 chr1_6302508 0 6302508 C C T T C C C C C C C C C C C C C C C C
1 chr1_6312981 0 6312981 G G G G G G G G A A A A G G G G G G G G
1 chr1_6319626 0 6319626 A A A A A T A A A A A A A A A A A A A A
1 chr1_6319858 0 6319858 T T T T T T T T G G G G T T T T T T T T
1 chr1_6326108 0 6326108 C C C C C C C C C C C C C T T T C C C C
1 chr1_6328322 0 6328322 G G A A A A A A A A A A A A A A A A G G
1 chr1_6332734 0 6332734 G G G G G G G G G G T T G G G G G G G G
1 chr1_6335942 0 6335942 T T T T T T T T C C C T T T T T T T T T
1 chr1_6338409 0 6338409 G G G G G G G G G G G G G G G G C C G G
1 chr1_6341886 0 6341886 T T G G G G T T T T T T T T T T T T T T
1 chr1_6345670 0 6345670 C C T T T T C C C C C C C C C C C C C C
1 chr1_6346888 0 6346888 C C C C C C C C T T T T C C C C C C C C
1 chr1_6358195 0 6358195 C C C C C C C C C G C C C C C C C C C C
1 chr1_6365748 0 6365748 T T C C T T T T T T T T T T T T T T T T
1 chr1_6368005 0 6368005 C C C C C C C C T T T T C C C C C C C C
1 chr1_6368257 0 6368257 C C C C C C C C T T T T C C C C C C C C
1 chr1_6372154 0 6372154 G G G G G G G G A A A A G G G G G G G G
1 chr1_6372601 0 6372601 C T C C C C C C C C C C C C C C C C T T
1 chr1_6373334 0 6373334 A G G G G G A A G G G G G G G G G G A A
1 chr1_6374129 0 6374129 C C C C C C C C C C C C C T C C C C C C
1 chr1_6374579 0 6374579 A A A A A A A A G G G G A A A A A A A A
1 chr1_6375130 0 6375130 T T T T T T T T G G G G T T T T T T T T
1 chr1_6383142 0 6383142 G G G G G G G G A A A A G G G G G G G G
1 chr1_6383806 0 6383806 G G G G A A G G G G G G G G G G G G G G
1 chr1_6384628 0 6384628 C C C C C C C C C G C C C C C C C C C C
1 chr1_6385435 0 6385435 C C G G C C C C C C C C C C C C C C C C
1 chr1_6390196 0 6390196 A A A A A A A A G G G G A A A A A A A A
1 chr1_6390271 0 6390271 G G G G G G G G G G G G G G A A G G G G
1 chr1_6401741 0 6401741 C C T T C C C C C C C C C C C C C C C C
1 chr1_6402056 0 6402056 C C C C C T C C C C C C C C C C C C C C
1 chr1_6402726 0 6402726 C C C C C C C C C C C C C C C T C C C C
1 chr1_6403361 0 6403361 T T T T T T T T T T A T T T T T T T T T
1 chr1_6405577 0 6405577 C C C C C C C C A C A A C C C C C C C C
1 chr1_6407332 0 6407332 G G G G G G G G G G G G A G G G G G G G
1 chr1_6411538 0 6411538 C C C C C C C C T T T T C C C C C C C C
1 chr1_6411815 0 6411815 C C C C C C C C C C C C C C C T C C C C
1 chr1_6412215 0 6412215 A A A A A A A A A A A A A G A A A A A A
1 chr1_6419398 0 6419398 A G G G G G G G G G G G G G G G G G A A
1 chr1_6428779 0 6428779 T T T T T T T T C C C C T T T T T T T T
1 chr1_6433108 0 6433108 G G G G G G G G A G G G G G G G G G G G
1 chr1_6438613 0 6438613 G G A A A A G G A A A A A A A A A A G G
1 chr1_6447188 0 6447188 A A T T A A A A A A A A A A A A A A A A
1 chr1_6448476 0 6448476 C C C C C C C C T T T T C C C C C C C C
1 chr1_6457246 0 6457246 C C C C T T C C C C C C C C C C C C C C
1 chr1_6458181 0 6458181 T T T T C C T T T T T T T T T T T T T T
1 chr1_6458275 0 6458275 G G A A G G G G G G G G G G G G G G G G
1 chr1_6466362 0 6466362 C C C C C C C C C C C C C T C C C C C C
1 chr1_6466660 0 6466660 T T T T T T T T C C C C T T T T T T T T
1 chr1_6472108 0 6472108 C C T T T T C C C C C C C C C C C C C C
1 chr1_6475714 0 6475714 G G G G G G G G A A A A G G G G G G G G
1 chr1_6483861 0 6483861 A A A A A A A A A G A A A A A A A A A A
1 chr1_6488499 0 6488499 G G G G G G G G T T T T G G G G G G G G
1 chr1_6488897 0 6488897 T T C C C C T T C C C C C T T T C C T T
1 chr1_6489435 0 6489435 T T T T T T T T T T T T T T C C T T T T
1 chr1_6489556 0 6489556 T T T T T T T T T T T T A A T T A A T T
1 chr1_6495417 0 6495417 C C C C C C C C T T T T C C C C C C C C
1 chr1_6499300 0 6499300 C C C C C C C C C C C C C C C C T T C C
1 chr1_6500178 0 6500178 C C C C C C C C C C C C C G C C C C C C
1 chr1_6502845 0 6502845 C C C C C C C C C C C C C C T T C C C C
1 chr1_6505842 0 6505842 G G G G G G G G G G C G G G G G G G G G
1 chr1_6516992 0 6516992 T T T T T T T T C C C C T T T T T T T T
1 chr1_6519719 0 6519719 A A A A A A A A T T T T A A A A A A A A
1 chr1_6531662 0 6531662 G G G G G G G G A A A A G G G G G G G G
1 chr1_6538855 0 6538855 C C C C C C C C T T T T C C C C C C C C
1 chr1_6539727 0 6539727 A A A A A A A A G G G G A A A A A A A A
1 chr1_6540209 0 6540209 T T T T T T T T C C C C T T T T T T T T
1 chr1_6544721 0 6544721 G G T T T T G G G G G G G G G G G G G G
1 chr1_6547253 0 6547253 T T T T T T T T C C C C T T T T T T T T
1 chr1_6547679 0 6547679 C C C C C C C C C C C C C T C C C C C C
1 chr1_6548184 0 6548184 G G G G G G A A G G G G G G G G G G G G
1 chr1_6549281 0 6549281 C C C C C C C C C T C T C C C C C C C C
1 chr1_6551092 0 6551092 T T T T T T T T C C C C T T T T T T T T
1 chr1_6553585 0 6553585 C C C C C C C C A A A A C C C C C C C C
1 chr1_6554713 0 6554713 G G G G G G G G A G G G G G G G G G G G
1 chr1_6556387 0 6556387 C C C C C C C C C C C C C G C C C C C C
1 chr1_6562016 0 6562016 T T T T T T T T C T T T T T T T T T T T
1 chr1_6567981 0 6567981 A A C C C C A A C C C C C C C C C C A A
1 chr1_6568177 0 6568177 G G G G G G G G G G G G G T G G G G G G
1 chr1_6572781 0 6572781 C C C C C C C C C C C C C T C C C C C C
1 chr1_6581707 0 6581707 C C C C C C C C C C C C C C T T C C C C
1 chr1_6583800 0 6583800 T T T T C T T T T T T T T T T T T T T T
1 chr1_6588179 0 6588179 G G G G G G G G G G G G G G T T G G G G
1 chr1_6592032 0 6592032 C C C C C C C C C C C C C T T T T T C C
1 chr1_6604725 0 6604725 A A A A A A A A A A A A A A A A C C A A
1 chr1_6614285 0 6614285 C C C C C C C C G G G G C C C C C C C C
1 chr1_6616984 0 6616984 A A A A A A A A A A A G A A A A A A A A
1 chr1_6619624 0 6619624 C C C C C C C C C C C C C C C T C C C C
1 chr1_6627135 0 6627135 C C C C C G C C C C C C C C C C C C C C
1 chr1_6627615 0 6627615 A A A A A G A A A A A A A A A A A A A A
1 chr1_6631405 0 6631405 T T G G G G G G G G G G G G G G G G G G
1 chr1_6635494 0 6635494 T T T T C T T T T T T T T T T T T T T T
1 chr1_6642507 0 6642507 G G G G C G G G G G G G G G G G G G G G
1 chr1_6643311 0 6643311 C C C C C C C C A A A A C C C C C C C C
1 chr1_6643794 0 6643794 G G A A A A G G A A A A A A A A A A A A
1 chr1_6645680 0 6645680 G G G G G G G G A A A A G G G G G G G G
1 chr1_6646827 0 6646827 G G G G G G G G T T T T G G G G G G G G
1 chr1_6647588 0 6647588 T T T T T T T T A A A A T T T T T T T T
1 chr1_6649594 0 6649594 T T T T T T T T T T T T T T T T A A T T
1 chr1_6652440 0 6652440 G G G G G G G G A G G G G G G G G G G G
1 chr1_6652959 0 6652959 G G A A A G G G G G G G G G G G G G G G
1 chr1_6653185 0 6653185 G G C C C G G G G G G G G G G G G G G G
1 chr1_6658339 0 6658339 G G G G G G G G G G G G A G G G G G G G
1 chr1_6661755 0 6661755 A A A A A A A A A A A A A A G G A A A A
1 chr1_6661768 0 6661768 G G G G G G G G A A A A G G G G G G G G
1 chr1_6668116 0 6668116 T T T T T T T T T T T T G T T T T T T T
1 chr1_6672304 0 6672304 C C C C C C C C C C C C C C C C T T C C
1 chr1_6675700 0 6675700 C T C C C C C C C C C C C C C C C C C C
1 chr1_6677858 0 6677858 C C C C C C C C C C C C C C C T C C C C
1 chr1_6695374 0 6695374 A A A A A A A A A A A A A A A G A A A A
1 chr1_6695689 0 6695689 A A A A A A A A A A A A A A A G A A A A
1 chr1_6699453 0 6699453 G G G G G G G G A G G G G G G G G G G G
1 chr1_6705535 0 6705535 G G G G G G G G A A A A G G G G G G G G
1 chr1_6719955 0 6719955 T T T T T T T T C C C C T T T T T T T T
1 chr1_6728100 0 6728100 C C T T C C C C C C C C C C C C C C C C
1 chr1_6729724 0 6729724 C C C C C C C C C C C C C C C C T T C C
1 chr1_6739059 0 6739059 C C G G G G C C C C C C C C C C C C C C
1 chr1_6742998 0 6742998 G G G G G G G G G T T T G G G G G G G G
1 chr1_6746724 0 6746724 C C C C C C C C C G C C C C C C C C C C
1 chr1_6747310 0 6747310 G G G G G G G G A A A A G G G G G G G G
1 chr1_6752472 0 6752472 T T T T T T T T C C C C T T T T T T T T
1 chr1_6760026 0 6760026 A A A A A A A A A A A A C C A A A A A A
1 chr1_6760205 0 6760205 C C C C C T C C C C C C C C C C C C C C
1 chr1_6762609 0 6762609 G G G G G G G G A A A A G G G G G G G G
1 chr1_6763842 0 6763842 A A A A A A A A G G G G A A A A A A A A
1 chr1_6769328 0 6769328 C C C C C C C C C C C C C T C C C C C C
1 chr1_6772910 0 6772910 G G G G G G G G A A A A G G G G G G G G
1 chr1_6777016 0 6777016 A A G G A G A A A A A A A A A A A A A A
1 chr1_6777891 0 6777891 A A A A A A A A A G A A A A A A A A A A
1 chr1_6781845 0 6781845 A A A A A A A A C C C C A A A A A A A A
1 chr1_6785940 0 6785940 C C C C C C C C C T C T C C C C C C C C
1 chr1_6786699 0 6786699 G G G G G G G G G G G G C C G G G G G G
1 chr1_6795805 0 6795805 G G G G A G G G G G G G G G G G G G G G
1 chr1_6797604 0 6797604 G G G G G G G G G G G G G G G T G G G G
1 chr1_6798939 0 6798939 T T T T T T T T C C C C T T T T T T T T
1 chr1_6799660 0 6799660 A A G G G G A A A A A A A A A A A A A A
1 chr1_6801295 0 6801295 C C C C C C C C C C C C C C T T C C C C
1 chr1_6803481 0 6803481 G G G G G G G G G G G G G G A A G G G G
1 chr1_6810270 0 6810270 C C C C C C C C C C C C T T T T T T C C
1 chr1_6818583 0 6818583 C C C C C C C C T T T T C C C C C C C C
1 chr1_6819916 0 6819916 T T T T T T T T C C C C T T T T T T T T
1 chr1_6821382 0 6821382 A A A A A A A A A A A A A A A A G G A A
1 chr1_6830501 0 6830501 A A A A A A A A G G G G A A A A A A A A
1 chr1_6832128 0 6832128 T T T T T T T T T T T T A A A T T T T T
1 chr1_6833760 0 6833760 T T T T T T T T T T G T T T T T T T T T
1 chr1_6834996 0 6834996 G G G G G G G G G G G G G G A G G G G G
1 chr1_6835123 0 6835123 T T T T T T T T C C C C T T T T T T T T
1 chr1_6844220 0 6844220 G G G G G G G G G G G G G G C C G G G G
1 chr1_6846370 0 6846370 T T C T T T T T T T T T T T T T T T T T
1 chr1_6849154 0 6849154 G G G G G G G G G G G G C G G G G G G G
1 chr1_6869059 0 6869059 T T T T T T T T C C C C T T T T T T T T
1 chr1_6871956 0 6871956 A A A A A G A A A A A A A A A A A A A A
1 chr1_6875485 0 6875485 T T T T T T T T C C C T T T T T T T T T
1 chr1_6881285 0 6881285 G G G G G G G G G G A G G G G G G G G G
1 chr1_6889802 0 6889802 A A G G A G A A A A A A A A A A A A A A
1 chr1_6890750 0 6890750 T T C C T T T T T T T T T T T T T T T T
1 chr1_6892599 0 6892599 A A A A A A A A A G A G A A A A A A A A
1 chr1_6895370 0 6895370 G G G G G G G G G G G G G G C G G G G G
1 chr1_6895641 0 6895641 G G G G G G G G G G G G A G G G G G G G
1 chr1_6904217 0 6904217 C C C C C C C C C C C C C C C T C C C C
1 chr1_6909351 0 6909351 C C C C C C C C C T C C C C C C C C C C
1 chr1_6923986 0 6923986 C C C C C C C C C C C C C C C T C C C C
1 chr1_6931664 0 6931664 T T C C T T T T T T T T T T T T T T T T
1 chr1_6935127 0 6935127 A A T T T T T T A A A A A A A A T T A A
1 chr1_6945219 0 6945219 T T T T T T T T T T T T C T T T T T T T
1 chr1_6962867 0 6962867 C C C C C T C C C C C C C C C C C C C C
1 chr1_6970926 0 6970926 A A A A A A A A A A A A A A A A G G A A
1 chr1_6974945 0 6974945 A A A A A A A A A A A A A G A A A A A A
1 chr1_6982299 0 6982299 C C C C C C C C T T T T C C C C C C C C
1 chr1_6985141 0 6985141 C C C C C C C C T T T T C C C C C C C C
1 chr1_6986077 0 6986077 C C G G C G C C C C C C C C C C C C C C
1 chr1_6993067 0 6993067 C C C C C C C C C C C C C C C T C C C C
1 chr1_6997165 0 6997165 C C C C C C C C C C C C C C C T C C C C
1 chr1_7000887 0 7000887 G G G G G G G G A A A A G G G G G G G G
1 chr1_7005809 0 7005809 G G G G G G G G A A A A G G G G G G G G
1 chr1_7007710 0 7007710 A A G G A A A A A A A A A A A A A A A A
1 chr1_7008337 0 7008337 G G G G G G G G G G G G G G A G G G G G
1 chr1_7020239 0 7020239 C C T T C T C C C C C C C C C C C C C C
1 chr1_7027410 0 7027410 T T C C C C T T C C C C C T T T C C T T
1 chr1_7027619 0 7027619 G G G G G G G G G G G G G G G G T T G G
1 chr1_7027633 0 7027633 A A G G G G A A G G G G G G G G G G A A
1 chr1_7036165 0 7036165 C C C C C C C C C C C C C C T T C C C C
1 chr1_7048685 0 7048685 G G G G G G G G G G G G A G G G G G G G
1 chr1_7058957 0 7058957 A A G G G G A A A A A A A A A A A A A A
1 chr1_7060726 0 7060726 G G G G G G G G A G G G G G G G G G G G
1 chr1_7066035 0 7066035 C C C C C C C C C C C C C C C C C T C C
1 chr1_7080402 0 7080402 A A A A A A A A T T T T A A A A A A A A
1 chr1_7085418 0 7085418 T T T T T T T T A A A A T T T T T T T T
1 chr1_7087489 0 7087489 G G G G G G G G G G G G A G G G G G G G
1 chr1_7088129 0 7088129 G G G G G G G G G G G G A A G G G G G G
1 chr1_7089128 0 7089128 T T T T T T T T G T T T T T T T T T T T
1 chr1_7089997 0 7089997 C C C C C C T T C C C C T T T T T T C C
1 chr1_7091087 0 7091087 G G A G G G G G G G G G G G G G G G G G
1 chr1_7092342 0 7092342 T T T T T T T T C C C C T T T T T T T T
1 chr1_7094306 0 7094306 T T T T T T T T T T A T T T T T T T T T
1 chr1_7099909 0 7099909 A G G G G G G G G G G G G G A G G G G G
1 chr1_7100236 0 7100236 G G T T T T G G G G G G G G G G G G G G
1 chr1_7119297 0 7119297 G G G G G G G G A A A A G G G G G G G G
1 chr1_7128776 0 7128776 A A A A A A A A T T T T A A A A A A A A
1 chr1_7136989 0 7136989 C C T T T T C C T T T T T T T T T T C C
1 chr1_7150788 0 7150788 A A A A A A A A A A A G A A A A A A A A
1 chr1_7153522 0 7153522 C C C C C C C C C C C C C C C C A A C C
1 chr1_7153852 0 7153852 C C C C C C C C C C C C C T C C C C C C
1 chr1_7156182 0 7156182 C C T T C C C C C C C C C C C C C C C C
1 chr1_7157853 0 7157853 G G G G G G G G T T T T G G G G G G G G
1 chr1_7162284 0 7162284 A A A A A A A A A A A A A A A A C C A A
1 chr1_7164822 0 7164822 G G G G G G G G A A A A G G G G G G G G
1 chr1_7165348 0 7165348 G G G G A G G G G G G G G G G G G G G G
1 chr1_7168663 0 7168663 C C T T C C C C C C C C C C C C C C C C
1 chr1_7170675 0 7170675 A A A A A A A A A T A A A A A A A A A A
1 chr1_7171975 0 7171975 G G G G G G T T G G G G G G G G G G G G
1 chr1_7172400 0 7172400 G G G G G G G G C C C C G G G G G G G G
1 chr1_7185031 0 7185031 T T T T T T T T C C C C T T T T T T T T
1 chr1_7186143 0 7186143 G G G G G G G G G G G G G G G G A G G G
1 chr1_7186773 0 7186773 C C C C C C C C C C C T C C C C C C C C
1 chr1_7189346 0 7189346 C C C C C T C C C C C C C C C C C C C C
1 chr1_7201672 0 7201672 A A A A T T A A A A A A A A A A A A A A
1 chr1_7214944 0 7214944 A A A A A A A A A A A A A A T T A A A A
1 chr1_7219280 0 7219280 G G G G G G G G G G G G G G A A G G G G
1 chr1_7222561 0 7222561 T T T T T T T T C C C C T T T T T T T T
1 chr1_7232306 0 7232306 C C C C C C C C C C C C C C C C G G C C
1 chr1_7240667 0 7240667 A T T T T T A A T T T T T T T T T T T T
1 chr1_7248838 0 7248838 C C C C C C C C C C C C C C C C C T C C
1 chr1_7258022 0 7258022 G G A G G G G G G G G G G G G G G G G G
1 chr1_7258798 0 7258798 A A A A A A A A G G G G A A A A A A A A
1 chr1_7265689 0 7265689 G G G G G G G G A A A A G G G G G G G G
1 chr1_7269923 0 7269923 C C C C C C C C C C C C C C C T C C C C
1 chr1_7271796 0 7271796 G G G G G G G G C C C C G G G G G G G G
1 chr1_7282649 0 7282649 T T C C C C T T C C C C C C C C C C T T
1 chr1_7288001 0 7288001 A A A A A A A A A A A A A A C C A A A A
1 chr1_7289185 0 7289185 T T C C C C T T C C C C C C C C C T T T
1 chr1_7298400 0 7298400 C C C C C C C C T T T T C C C C C C C C
1 chr1_7300917 0 7300917 G G G G G G G G A A A A G G G G G G G G
1 chr1_7301221 0 7301221 C C T T C C C C C C C C C C C C C C C C
1 chr1_7301467 0 7301467 G G G G G G G G G G G G A G G G G G G G
1 chr1_7305875 0 7305875 G G G G G G G G G G G G A G G G G G G G
1 chr1_7317360 0 7317360 T T T T T T T T C C C C T T T T T T T T
1 chr1_7318795 0 7318795 G G T T G G G G G G G G G G G G G G G G
1 chr1_7318946 0 7318946 A A A A A A A A A A A G A A A A A A A A
1 chr1_7326671 0 7326671 G G G G G G G G G G G G G G A G G G G G
1 chr1_7327204 0 7327204 G G G G G G G G A G A A G G G G G G G G
1 chr1_7327854 0 7327854 G G G G G G G G G G G G G G G G C C G G
1 chr1_7330926 0 7330926 G G G G G G G G C C C C G G G G G G G G
1 chr1_7331384 0 7331384 C C C C C C C C T T T T C C C C C C C C
1 chr1_7333077 0 7333077 T T T T T T T T C C C C T T T T T T T T
1 chr1_7333635 0 7333635 C C C C C C C C T T T T C C C C C C C C
1 chr1_7339428 0 7339428 C C C C C C C C C C C C C G C C C C C C
1 chr1_7341344 0 7341344 T T T T C T T T T T T T T T T T T T T T
1 chr1_7343577 0 7343577 A A A A A A G G A A A A A A A A A A A A
1 chr1_7346344 0 7346344 C C C C C C C C C C C C A C C C C C C C
1 chr1_7350096 0 7350096 C C C C C C C C T T T T C C C C C C C C
1 chr1_7350798 0 7350798 A A A A A A A A A A A A A A A G A A A A
1 chr1_7355879 0 7355879 T T T T T T T T C C C C T T T T T T T T
1 chr1_7357362 0 7357362 A A A A A A A A G G G G A A A A A A A A
1 chr1_7367474 0 7367474 A A A A A A A A A A A A T T A A A A A A
1 chr1_7370023 0 7370023 G G G G C C G G G G G G G G G G G G G G
1 chr1_7371148 0 7371148 C C T T T T C C C C C C C C C C C C C C
1 chr1_7383228 0 7383228 G G G G G G G G A A A A G G G G G G G G
1 chr1_7383588 0 7383588 A A A A A A G G A A A A A A A A A A A A
1 chr1_7384336 0 7384336 G G G G G G G G G G G G G G G G T T G G
1 chr1_7385026 0 7385026 C C T T T T C C T T T T T T T T T T C C
1 chr1_7385581 0 7385581 C C C C C C C C C C C C C C T T C C C C
1 chr1_7385659 0 7385659 C C C C C C C C G G G G C C C C C C C C
1 chr1_7398740 0 7398740 T T T T T T T T T T T T T T C T T T T T
1 chr1_7401970 0 7401970 T T T T T T T T C C C C T T T T T T T T
1 chr1_7405850 0 7405850 G G T T G T G G G G G G G G G G G G G G
1 chr1_7409512 0 7409512 C C C C C T C C C C C C C C C C C C C C
1 chr1_7414383 0 7414383 C C C C C C C C C G C C C C C C C C C C
1 chr1_7416042 0 7416042 C C A A A A C C A A A A A A A A A A C C
1 chr1_7417358 0 7417358 A A A A A G A A A A A A A A A A A A A A
1 chr1_7422330 0 7422330 T T T T T T T T C C C C T T T T T T T T
1 chr1_7424287 0 7424287 A A A A A A A A A A A A A G A A A A A A
1 chr1_7427279 0 7427279 T T T T G T T T T T T T T T T T T T T T
1 chr1_7443285 0 7443285 G G G G G G G G G G G G G G T T G G G G
1 chr1_7443735 0 7443735 C C C C C C C C C C C C C T C C C C C C
1 chr1_7444417 0 7444417 T T G G G G T T T T T T T T T T T T T T
1 chr1_7444905 0 7444905 C C C C C C C C C C C C C C C C T T C C
1 chr1_7448389 0 7448389 T T T T G T T T T T T T T T T T T T T T
1 chr1_7449330 0 7449330 T T T T T T T T T T T T G T T T T T T T
1 chr1_7451853 0 7451853 A A G G G G A A G G G G G G G G G G A A
1 chr1_7452130 0 7452130 G G G G G G G G C C C C G G G G G G G G
1 chr1_7456050 0 7456050 T T T T T T T T T T T T C T T T T T T T
1 chr1_7464406 0 7464406 C C C C C C C C T T T T C C C C C C C C
1 chr1_7465320 0 7465320 C C C C C C C C C C C C C T C C C C C C
1 chr1_7466803 0 7466803 C T T T T T T T T T T T T T T T T T T T
1 chr1_7469602 0 7469602 C C C C C C C C C C C C C G C C G G C C
1 chr1_7478560 0 7478560 G G G G G G G G G G G G G G G G A G G G
1 chr1_7483561 0 7483561 T T T T T T T T C C C C T T T T T T T T
1 chr1_7485222 0 7485222 G G G G G G G G A A A A G G G G G G G G
1 chr1_7503539 0 7503539 T T T T T T T T C T T T T T T T T T T T
1 chr1_7506342 0 7506342 A G G G G G A A G G G G G G G G G G G G
1 chr1_7507032 0 7507032 C C C C C G C C C C C C C C C C C C C C
1 chr1_7508075 0 7508075 C T T T T T T T T T T T T T T T T T T T
1 chr1_7509924 0 7509924 A G G G G G G G G G G G G G G G G G G G
1 chr1_7514543 0 7514543 G G G G G G G G A A A A G G G G G G G G
1 chr1_7517207 0 7517207 C C C C C C C C C T T T C C C C C C C C
1 chr1_7518888 0 7518888 C C C C C C C C C C C C C C C G C C C C
1 chr1_7521472 0 7521472 A A A A A A A A A G A A A A A A A A A A
1 chr1_7526781 0 7526781 G G G G G G G G T T T T G G G G G G G G
1 chr1_7528164 0 7528164 C C C C C C C C T T T T C C C C C C C C
1 chr1_7535435 0 7535435 C C C C A C C C C C C C C C C C C C C C
1 chr1_7537553 0 7537553 G G G G G G G G A A A A G G G G G G G G
1 chr1_7542098 0 7542098 C C C C C C C C T T T T C C C C C C C C
1 chr1_7542386 0 7542386 G G G G G G G G G G G G G G C G G G G G
1 chr1_7549634 0 7549634 C C C C C C C C C C C C C T C C C C C C
1 chr1_7554189 0 7554189 C C C C C C C C C C C C C C C T C C C C
1 chr1_7556394 0 7556394 G G G G G G G G G G G G G T G G G G G G
1 chr1_7564958 0 7564958 G G A A A G G G G G G G A G G G G G G G
1 chr1_7568442 0 7568442 A A A A A A G G A A A A A A A A A A A A
1 chr1_7576046 0 7576046 C C C C A C C C C C C C C C C C C C C C
1 chr1_7576798 0 7576798 C C C C C C C C C C C C A A C C C C C C
1 chr1_7580033 0 7580033 C C C C C C C C T T T T C C T T C C C C
1 chr1_7581091 0 7581091 C C C C C C C C C C C C C C T T C C C C
1 chr1_7584390 0 7584390 G G G G G G G G A A A A G G G G G G G G
1 chr1_7584898 0 7584898 C C T T T T C C C C C C T T T T T T C C
1 chr1_7591392 0 7591392 T T T T T T T T C C C C T T T T T T T T
1 chr1_7607666 0 7607666 A A A A A A A A A A A A A G A A A A A A
1 chr1_7609803 0 7609803 G G G G G G G G C C G G G G G G G G G G
1 chr1_7618234 0 7618234 A A A A A A A A G G G G A A A A A A G G
1 chr1_7622394 0 7622394 C C C C C C C C G G G G C C C C C C C C
1 chr1_7627600 0 7627600 T T T T T T T T T T T T T T C C C C T T
1 chr1_7627827 0 7627827 A A A A A G A A A A A A A A A A A A A A
1 chr1_7629744 0 7629744 A C C C C C C C C C C C C C C C C C C C
1 chr1_7635181 0 7635181 G G G G G G G G G G G G G G G G A G G G
1 chr1_7635918 0 7635918 A A A A A A A A A G A A A A A A A A A A
1 chr1_7639188 0 7639188 T T T T T T T T T T C T T T T T T T T T
1 chr1_7641070 0 7641070 C C C G C C C C C C C C C C C C C C C C
1 chr1_7649394 0 7649394 C G G G G G C C G G G G G G G G G G G G
1 chr1_7650532 0 7650532 A A A A A A A A A A A A A A A A G G A A
1 chr1_7652447 0 7652447 C C C C C C C C C G C C C C C C C C C C
1 chr1_7653273 0 7653273 C C C T C C C C C C C C C C C C C C C C
1 chr1_7657003 0 7657003 C C C C C C C C C C C C A C C C C C C C
1 chr1_7665021 0 7665021 C C C C C C C C C C C T C C C C C C C C
1 chr1_7666333 0 7666333 A A A A A A A A A A A A G G A A G G A A
1 chr1_7667623 0 7667623 C C C T T T C C C C C C C C C C C C C C
1 chr1_7668713 0 7668713 T T T T T T T T C C C C T T T T T T T T
1 chr1_7671950 0 7671950 C C C C C C C C T T T T C C C C C C C C
1 chr1_7674739 0 7674739 C C C C C C C C T T T T C C C C C C C C
1 chr1_7675548 0 7675548 A A A A A T A A A A A A A A A A A A A A
1 chr1_7679666 0 7679666 A A A A A A A A A A A A A C A A A A A A
1 chr1_7682507 0 7682507 G G G G G G G G G G A A G G G G G G G G
1 chr1_7684907 0 7684907 T T T T T T T T T T T T C C C C T T T T
1 chr1_7687457 0 7687457 T T G T T T T T T T T T T T T T T T T T
1 chr1_7692392 0 7692392 G G G G A G G G A A A A G G G G G G G G
1 chr1_7694184 0 7694184 G G G G G G G G C C C C G G G G G G G G
1 chr1_7697951 0 7697951 G G G G A G G G G G G G G G G G G G G G
1 chr1_7699705 0 7699705 G G G G G G G G G G G G G G T T G G G G
1 chr1_7713516 0 7713516 G G G G G T G G T T T T T T T T T T G G
1 chr1_7724839 0 7724839 T T T T T T T T T T T T C T T T T T T T
1 chr1_7728120 0 7728120 A A A A A A A A A A A G A A A A A A A A
1 chr1_7730892 0 7730892 A A A A A A A A G G G G A A A A A A A A
1 chr1_7733544 0 7733544 G G G G G G G G G G G G A A A A G G G G
1 chr1_7736907 0 7736907 G G G G G G A A G G G G G G G G G G G G
1 chr1_7738700 0 7738700 G G G G G G G G A A A A G G G G G G G G
1 chr1_7739156 0 7739156 C C C C C C C C C C C C C C C C C T C C
1 chr1_7744233 0 7744233 A A G G G G A A G G G G G G G G G G A A
1 chr1_7745497 0 7745497 A A G G G G A A G G G G G G G G G G A A
1 chr1_7754048 0 7754048 T T C C T T T T T T T T T T T T T T T T
1 chr1_7763518 0 7763518 G G G G G G G G G G G G G G G G C G G G
1 chr1_7765994 0 7765994 C C T T T T C C C C C C T T T T T T C C
1 chr1_7769380 0 7769380 G G G G G G G G G G C G G G G G G G G G
1 chr1_7770634 0 7770634 T T T T T T T T C T T T T T T T T T T T
1 chr1_7775400 0 7775400 G G G G A G G G G G G G G G G G A G G G
1 chr1_7775589 0 7775589 C C T T T T C C T T T T T T T T T T C C
1 chr1_7777717 0 7777717 C C C C C C C C C C C C C C C C T T C C
1 chr1_7790377 0 7790377 G G G G G G G G A A A A G G G G G G G G
1 chr1_7794698 0 7794698 G G G G G G A A G G G G G G G G G G G G
1 chr1_7795947 0 7795947 G G G G A G G G G G G G G G G G G G G G
1 chr1_7805641 0 7805641 G G C C C C G G C C C C C C C C C C G G
1 chr1_7814937 0 7814937 C C C C C C C C C G C G C C C C C C C C
1 chr1_7818750 0 7818750 G G A A G G G G G G G G G G G G G G G G
1 chr1_7828906 0 7828906 G G G G A G G G G G G G G G G G G G G G
1 chr1_7832873 0 7832873 G G G G C G G G G G G G G G G G G G G G
1 chr1_7834222 0 7834222 A A G G G G A A A A A A A A A A A A A A
1 chr1_7835902 0 7835902 G G G G G G G G G G G G A G A A G G G G
1 chr1_7841847 0 7841847 C C C C C C C C C C C C C C C C G G C C
1 chr1_7845886 0 7845886 C C T T C C C C C C C C C C C C C C C C
1 chr1_7848306 0 7848306 C C C C C C C C C T C T C C C C C C C C
1 chr1_7849265 0 7849265 G G A A A A G G G G G G G G G G G G G G
1 chr1_7851123 0 7851123 G G A A A A G G G G G G G G G G G G G G
1 chr1_7851429 0 7851429 A A A A A A A A G G G G A A A A A A A A
1 chr1_7858320 0 7858320 C C C C C C C C C C C C C C C C C T C C
1 chr1_7858674 0 7858674 C C C C C C C C C C C C C C C T C C C C
1 chr1_7862178 0 7862178 C C C C C T C C C C C C C C C C C C C C
1 chr1_7864808 0 7864808 G G T T G T G G G G G G G G G G G G G G
1 chr1_7867330 0 7867330 C C T T C C C C C C C C C C C C C C T T
1 chr1_7869523 0 7869523 G G G G G G G G A A A A G G G G G G G G
1 chr1_7873538 0 7873538 C C C C C C C C A A A A C C C C C C C C
1 chr1_7874828 0 7874828 G G G G G G G G A A A A G G G G G G G G
1 chr1_7875305 0 7875305 A A A A A A A A G G G G A A A A A A A A
1 chr1_7888266 0 7888266 A A A A A A A A A C A C A A A A A A A A
1 chr1_7891554 0 7891554 C C G G G G C C G G G G G G G G G G C C
1 chr1_7896822 0 7896822 A A A A A A A A A A A A A A A A A T A A
1 chr1_7909145 0 7909145 G G G G G G G G G G G G G G G G A A G G
1 chr1_7910576 0 7910576 G G G G A G G G G G G G G G G G G G G G
1 chr1_7917460 0 7917460 A A T T T T T T T T T T T T T T T T A A
1 chr1_7919366 0 7919366 G G G G G G G G G G G G A A A A A A G G
1 chr1_7929343 0 7929343 G G G G G G G G G G G G G G A A G G G G
1 chr1_7933105 0 7933105 T T C C C C T T C C C C C C C C C C T T
1 chr1_7934172 0 7934172 A A A A A G A A A A A A A A A A A A A A
1 chr1_7935073 0 7935073 G G G G G G G G A A A A G G G G G G G G
1 chr1_7951143 0 7951143 G G G G C G G G G G G G G G G G G G G G
1 chr1_7963014 0 7963014 C C C C C C C C G G G G C C C C C C C C
1 chr1_7968958 0 7968958 G G A A A A G G G G G G A A A A A A G G
1 chr1_7969217 0 7969217 T T T T T T T T C C C C T T T T T T T T
1 chr1_7971310 0 7971310 A A A A A A A A G G G G A A A A A A A A
1 chr1_7980251 0 7980251 G G G G G G G G G G G G G G G T G G G G
1 chr1_7980469 0 7980469 C C C C C C C C C C C C C C C C T T C C
1 chr1_7980663 0 7980663 T T T T C T T T C C C C C C C C C C T T
1 chr1_7986090 0 7986090 A A A A A A A A A A A A A G A A A A A A
1 chr1_7987306 0 7987306 A A A A A A A A A G A A A A A A A A A A
1 chr1_7997968 0 7997968 C C C C C C C C T T T T C C C C C C C C
1 chr1_8000486 0 8000486 T T T T T T T T T T T T G T T T T T T T
1 chr1_8005856 0 8005856 T T C C C C T T C C C C T T T T T T T T
1 chr1_8005982 0 8005982 C C C C C C C C C C C C C C T T C C C C
1 chr1_8006706 0 8006706 C C C C C C C C C C C C C T C C C C C C
1 chr1_8006930 0 8006930 C C C C C C C C C C C C C T C C C C C C
1 chr1_8008606 0 8008606 G G G G G G G G A G G G G G G G G G G G
1 chr1_8010878 0 8010878 T T T T T T T T C C C C T T T T T T T T
1 chr1_8013404 0 8013404 A A A A A A A A A A A A A G A A A A A A
1 chr1_8016076 0 8016076 G G A A A A G G A A A A G G G G G G G G
1 chr1_8016354 0 8016354 C C C C C C C C G G G G G G G G G G C C
1 chr1_8018212 0 8018212 T T C C C C T T C C C C T T T T T T T T
1 chr1_8019932 0 8019932 C C C C T T C C C C C C C C C C C C C C
1 chr1_8020984 0 8020984 G G G G G G G G A A A A G G G G G G G G
1 chr1_8021366 0 8021366 T T C C C C T T C C C C C C C C C C T T
1 chr1_8029668 0 8029668 A A A A A A A A A A A G A A A A A A A A
1 chr1_8032910 0 8032910 A A A A A A A A A A A A A A A A A G A A
1 chr1_8034578 0 8034578 A A A A A G A A A A A A A A A A A A A A
1 chr1_8039187 0 8039187 G G G G G G G G A A A A G G G G G G G G
1 chr1_8048644 0 8048644 C C T T C T C C C C C C C C C C C C C C
1 chr1_8065091 0 8065091 G G G G G G G G G G G G G G A G G G G G
1 chr1_8065865 0 8065865 C C C C C C C C C C C C C C C T C C C C
1 chr1_8075678 0 8075678 C C C C C C C C C C C C C C C C C T C C
1 chr1_8076749 0 8076749 A A A A A A A A T T T T A A A A A A A A
1 chr1_8083059 0 8083059 C C C C C C T T C C C C C C C C C C C C
1 chr1_8091606 0 8091606 G G G G G G G G G G G G A G G G A G G G
1 chr1_8093676 0 8093676 G G G G G G G G G G G G G G A G G G G G
1 chr1_8100282 0 8100282 C C C C T T C C C C C C C C C C C C C C
1 chr1_8105381 0 8105381 G G G G G G G G G G G T G G G G G G G G
1 chr1_8110424 0 8110424 T T C C C C C C C C C C C C C C C C T T
1 chr1_8111304 0 8111304 C C C C C C C C C C C C C C C G C C C C
1 chr1_8120319 0 8120319 C C C C C C C C T T T T C C C C C C C C
1 chr1_8122557 0 8122557 T T T T T T T T T T T T T T T T C C T T
1 chr1_8122656 0 8122656 A A A A A A A A A A A A A G A A A A A A
1 chr1_8127481 0 8127481 T T T T T T T T T T T T G T T T T T T T
1 chr1_8127790 0 8127790 C C C C C C C C C C C C C C C G C C C C
1 chr1_8131764 0 8131764 A G G G G G G G G G G G G G G G G G A A
1 chr1_8136220 0 8136220 T T T T T T T T C C C C T T T T T T T T
1 chr1_8137283 0 8137283 A G G G G G A A G G G G G G G G G G A A
1 chr1_8139554 0 8139554 C C C C C C C C C C C C C C C C T T C C
1 chr1_8144701 0 8144701 T T T T T T G G T T T T T T T T T T T T
1 chr1_8146442 0 8146442 G G G G G G A A A A A A A A A A A A G G
1 chr1_8148797 0 8148797 G G G G G G G G G G G G G G A G G G G G
1 chr1_8152875 0 8152875 G G C C C C G G C C C C C C C C C C G G
1 chr1_8160022 0 8160022 A G G G G G G G G G G G G G G G G G G G
1 chr1_8165941 0 8165941 G G A G G G G G G G G G G G G G G G G G
1 chr1_8169571 0 8169571 G G G G G G G G G G G G G G G G A A G G
1 chr1_8179153 0 8179153 G G G G G G G G A A A A G G G G G G G G
1 chr1_8184604 0 8184604 T T T T T T T T G G G G T T T T T T T T
1 chr1_8185307 0 8185307 C C C C T T C C C C C C C C C C C C C C
1 chr1_8188377 0 8188377 T T C C C C C C C C C C C C C C C C C C
1 chr1_8190218 0 8190218 T T T T T T C C T T T T C C T T T T T T
1 chr1_8198620 0 8198620 C C A C C C C C C C C C C C C C C C C C
1 chr1_8216025 0 8216025 C C C C C C C C C C C T C C C C C C C C
1 chr1_8216031 0 8216031 A A C C A C A A A A A A A A A A A A A A
1 chr1_8223604 0 8223604 C C C C C C T T C C C C C C C C C C C C
1 chr1_8226669 0 8226669 A A A A A A A A A A A A A G A A A A A A
1 chr1_8233983 0 8233983 G G G G G G G G T T T T G G G G G G G G
1 chr1_8249172 0 8249172 C C C C C C C C C C C C C C C G C C C C
1 chr1_8251972 0 8251972 G G G G G G G G G T G G G G G G G G G G
1 chr1_8259896 0 8259896 C C C C C C C C C C C C C C C C T T C C
1 chr1_8267146 0 8267146 T T T T T T T T A A A A T T T T T T T T
1 chr1_8267552 0 8267552 C C C T T T C C C C C C C C C C C C C C
1 chr1_8268110 0 8268110 C C C T T T C C C C C C C C C C C C C C
1 chr1_8270160 0 8270160 T T G G G G G G G G G G G G G G G G T T
1 chr1_8272868 0 8272868 G G G G G G G G G G G G G G A G G G G G
1 chr1_8272952 0 8272952 C C C C C C C C T T T T C C C C C C C C
1 chr1_8272977 0 8272977 G G G G G G G G G G G G G G G G A A G G
1 chr1_8282051 0 8282051 G G G G G G G G G G G G C G G G G G G G
1 chr1_8282868 0 8282868 C C C C C C C C C C C C C T C C C C C C
1 chr1_8289544 0 8289544 G G A A A G G G G G G G G G G G G G G G
1 chr1_8291079 0 8291079 G G G G G G G G G G G G G G G G A A G G
1 chr1_8293166 0 8293166 C C C C C T C C C C C C C C C C C C C C
1 chr1_8294911 0 8294911 G G G G G G G G G G G G A G G G G G A A
1 chr1_8302995 0 8302995 G G G G G G G G T T T T G G G G G G G G
1 chr1_8304895 0 8304895 A A A A A A A A G G G G A A A A A A A A
1 chr1_8307976 0 8307976 C C C C C C C C C C C C T T C C T T C C
1 chr1_8308106 0 8308106 G G G G G G G G G G G G A G G G G G G G
1 chr1_8312035 0 8312035 A A G G G G A A A A A A A A A A A A A A
1 chr1_8319462 0 8319462 G G A G G G G G G G G G G G G G G G G G
1 chr1_8322057 0 8322057 G G A A A A A A A A A A A A A A A A A A
1 chr1_8324211 0 8324211 A A A A A A A A A A A A A A A G A A A A
1 chr1_8325478 0 8325478 T T C T T T T T T T T T T T T T T T T T
1 chr1_8327951 0 8327951 A A A A A A G G A A A A A A A A A A A A
1 chr1_8329823 0 8329823 A A A G A A A A A A A A A A A A A A A A
1 chr1_8332503 0 8332503 A A A A A A A A G G G G A A A A A A A A
1 chr1_8336921 0 8336921 T T T T T T T T T T T T C T T T T T T T
1 chr1_8337340 0 8337340 G G G G G G G G G G G G G T G G G G G G
1 chr1_8342750 0 8342750 C C C C C C C C C C C C C C C T C C C C
1 chr1_8345269 0 8345269 C C C C C C C C C C C C C T C T C C C C
1 chr1_8346408 0 8346408 A A A A A A A A A A A A A A A G A A A A
1 chr1_8347705 0 8347705 C C T T T T C C C C C C C C C C C C C C
1 chr1_8358743 0 8358743 G G G G G G G G G G G G A A G G G G G G
1 chr1_8359130 0 8359130 A A A A A A A A A G G G A A A A A A A A
1 chr1_8359529 0 8359529 T T G G T T T T T T T T T T T T T T T T
1 chr1_8361490 0 8361490 C C C C C C C C C C C T C C C C C C C C
1 chr1_8362382 0 8362382 C C C C T T C C C C C C C C C C C C C C
1 chr1_8370428 0 8370428 C C C C C C C C T T T T C C C C C C C C
1 chr1_8371123 0 8371123 T T C C C C C C C C C C C C C C C C C C
1 chr1_8371289 0 8371289 G G G G A G G G G G G G G G G G G G G G
1 chr1_8373199 0 8373199 G G A A A G G G G G G G G G G G G G G G
1 chr1_8375660 0 8375660 C C T T C C C C C C C C C C C C C C C C
1 chr1_8376602 0 8376602 C C C C C C C C C C C C C C T T C C C C
1 chr1_8384302 0 8384302 C C C C C C C C A A A A C C C C C C C C
1 chr1_8387838 0 8387838 A A A A A A A A A A A A A A A G A A A A
1 chr1_8389003 0 8389003 C C G G C C C C C C C C C C C C C C C C
1 chr1_8390747 0 8390747 T T T T T T T T G G G G T T T T T T T T
1 chr1_8394059 0 8394059 C C C C C C C C C C C C T T T T C C C C
1 chr1_8399194 0 8399194 C C C C C C C C C C C C C C C G C C C C
1 chr1_8400267 0 8400267 G G A A A A A A A A A A A A A A A A A A
1 chr1_8410157 0 8410157 A A A A A A A A T T T T A A A A A A A A
1 chr1_8411023 0 8411023 G G T T T T G G G G G G G G G G G G G G
1 chr1_8411766 0 8411766 G G G G G G G G G G G G G G G G A A G G
1 chr1_8416226 0 8416226 A A G G G G A A A A A A A A A A A A A A
1 chr1_8416263 0 8416263 A A G G A A A A A A A A A A A A A A A A
1 chr1_8429448 0 8429448 C C C C C C C C C C C C C G C C G G C C
1 chr1_8430261 0 8430261 A G G G G G A A G G G G G G G G G G G G
1 chr1_8433380 0 8433380 C C C C C C C C T T T T C C C C C C C C
1 chr1_8433520 0 8433520 A A A A A A A A A A A A A A T T A A A A
1 chr1_8441193 0 8441193 G G G G G G G G A A A A G G G G G G G G
1 chr1_8456994 0 8456994 T T T T T T T T C C C C T T T T T T T T
1 chr1_8459897 0 8459897 G G A G G G G G G G G G G G G G G G G G
1 chr1_8459950 0 8459950 G G G G A G G G G G G G G G G G G G G G
1 chr1_8462029 0 8462029 C C C T C C C C C C C C C C C C C C C C
1 chr1_8466745 0 8466745 A A A A A A A A A A A A A A A A G G A A
1 chr1_8466986 0 8466986 C C C C C C C C C C C C C C C G C C C C
1 chr1_8470411 0 8470411 A A A A A A A A A A A G A A A A A A A A
1 chr1_8477684 0 8477684 A A A A A A A A A A A A A G A A A A A A
1 chr1_8482409 0 8482409 A A A A A A A A G G G G A A A A A A A A
1 chr1_8483265 0 8483265 G G G G G G G G G G G G G G A A G G G G
1 chr1_8484077 0 8484077 A A A A A A A A G G G G A A A A A A A A
1 chr1_8485519 0 8485519 C C C C C C C C C C C C G G C C C C C C
1 chr1_8488745 0 8488745 T T T T T T T T C T C C T T T T T T T T
1 chr1_8490023 0 8490023 T T T T T T C C T T T T T T T T T T T T
1 chr1_8492917 0 8492917 T T T T T T T T T T T T T T C C T T T T
1 chr1_8502901 0 8502901 G G G G G G G G A G G G G G G G G G G G
1 chr1_8503693 0 8503693 G G G G G G G G G G G G G G A G G G G G
1 chr1_8510445 0 8510445 T T C C T T T T T T T T T T T T T T T T
1 chr1_8512319 0 8512319 G G G G G G G G G G G G G G G G A A G G
1 chr1_8514313 0 8514313 A A A A G G A A A A A A A A A A A A A A
1 chr1_8517971 0 8517971 A A A A A A A A A A A A A A A A C C A A
1 chr1_8523070 0 8523070 A A A A A A A A G G G G A A A A A A A A
1 chr1_8524942 0 8524942 G G A A G G G G G G G G G G G G G G G G
1 chr1_8533624 0 8533624 A A A A A G A A A A A A A A A A A A A A
1 chr1_8535722 0 8535722 G G G G G G G G G G G G A A A A A A G G
1 chr1_8538352 0 8538352 G G G G G G G G G G G G G G G G C G G G
1 chr1_8544423 0 8544423 C C C C C T C C C C C C C C C C C C C C
1 chr1_8557361 0 8557361 G G G G G G G G G G G G A A G G G G G G
1 chr1_8564594 0 8564594 A A G G A A A A A A A A A A A A A A A A
1 chr1_8572909 0 8572909 C C C C C C C C C T C T C C C C C C C C
1 chr1_8573635 0 8573635 T T T T T T T T C C C C T T T T T T T T
1 chr1_8573729 0 8573729 C C C C C C C C C C C C C C T T C C C C
1 chr1_8583624 0 8583624 A A A A A A A A G G G G A A A A A A A A
1 chr1_8585449 0 8585449 A A A A C C A A A A A A A A A A A A A A
1 chr1_8587287 0 8587287 A A G G A A A A G G G G G G G G G G A A
1 chr1_8593895 0 8593895 C C C C C T C C C C C C C C C C C C C C
1 chr1_8600936 0 8600936 A A A A A A A A A A A A A A A G A A A A
1 chr1_8601335 0 8601335 T T C C C C C C C C C C C C C C C C T T
1 chr1_8603654 0 8603654 A A A A A A A A C C C C A A A A A A A A
1 chr1_8609344 0 8609344 A A A A A A A A A A A A A A A A G G A A
1 chr1_8611262 0 8611262 G G G G G G G G G G G G G G G T G G G G
1 chr1_8616502 0 8616502 A A A A A A T T A A A A A A A A A A A A
1 chr1_8617047 0 8617047 C C C C C C C C C C C C T T C C C C C C
1 chr1_8619578 0 8619578 G G G G A G G G G G G G G G G G G G G G
1 chr1_8621160 0 8621160 A A A A A C A A A A A A A A A A A A A A
1 chr1_8622460 0 8622460 G G G G G G G G G G G G G G A G G G G G
1 chr1_8631905 0 8631905 A A A A A A A A A A A A A A A G A A A A
1 chr1_8635984 0 8635984 A A A A A A G G A A A A A A A A A A A A
1 chr1_8644383 0 8644383 G G G G G G G G G G G G G G G G A A G G
1 chr1_8646104 0 8646104 A A A A A A A A T T T T A A A A A A A A
1 chr1_8646813 0 8646813 C C C C T T C C C C C C C C C C C C C C
1 chr1_8651922 0 8651922 G G G G G G G G G G G G G G G G A G G G
1 chr1_8654843 0 8654843 C C C C C C C C C C C C C C T T C C C C
1 chr1_8655540 0 8655540 C C C C C C C C C C C C C C C C C T C C
1 chr1_8657738 0 8657738 A A A A A C A A A A A A A A A A A A A A
1 chr1_8663397 0 8663397 C C C C C C C C A A A A C C C C C C C C
1 chr1_8665003 0 8665003 C C C C C C C C A A A A C C C C C C C C
1 chr1_8673148 0 8673148 C C C C C C C C G G G G C C C C C C C C
1 chr1_8677029 0 8677029 C C C C C T C C C C C C C C C C C T C C
1 chr1_8677304 0 8677304 C C T T C C C C C C C C C C C C C C C C
1 chr1_8680538 0 8680538 T T T T T T T T T T T T T T T T G G T T
1 chr1_8683426 0 8683426 C C C C C C C C C C C C C T C C T T C C
1 chr1_8684037 0 8684037 G G G G G G G G G G G G A A G G G G G G
1 chr1_8684992 0 8684992 T T G T G T T T T T T T T T T T T T T T
1 chr1_8688242 0 8688242 C C C C C C T T C C C C C C C C C C C C
1 chr1_8697203 0 8697203 C C C C C C C C C C C C C C C C T T C C
1 chr1_8698957 0 8698957 T T T T T T T T T T T T C T T T T T T T
1 chr1_8699743 0 8699743 C C C C C C C C C C C C C T C C C C C C
1 chr1_8702319 0 8702319 A A A A A A A A T T A A A A A A A A A A
1 chr1_8711439 0 8711439 G G G G G G G G A A A A G G G G G G G G
1 chr1_8716100 0 8716100 C C C C C C C C C C C C C T C C C C C C
1 chr1_8716946 0 8716946 G G G G G G G G A A A A G G G G G G G G
1 chr1_8720334 0 8720334 A A A A A A A A A A A G A A A A A A A A
1 chr1_8721014 0 8721014 C C C C C C C C C C C C C T C C C C C C
1 chr1_8725553 0 8725553 T T T T T T C C T T T T T T T T T T T T
1 chr1_8726268 0 8726268 C C C C C C C C C C C C C T C C C C C C
1 chr1_8726975 0 8726975 G G G T G T G G G G G G G G G G G G G G
1 chr1_8727769 0 8727769 C C C T C C C C C C C C C C C C C C C C
1 chr1_8737922 0 8737922 A A A A A A A A G G G G A A A A A A A A
1 chr1_8740196 0 8740196 C C C C C C C C T T C C C C C C C C C C
1 chr1_8744197 0 8744197 T T T T T T T T T T T T T T T T C C T T
1 chr1_8746766 0 8746766 C C C C C C C C C C C C C T C C C C C C
1 chr1_8759634 0 8759634 A A A A A A A A A A A A A G A A A A A A
1 chr1_8760408 0 8760408 A A A A A A A A A C C C A A A A A A A A
1 chr1_8761174 0 8761174 T T T T T T T T C C C C T T T T T T T T
1 chr1_8761408 0 8761408 T T T T T T T T C T T T T T T T T T T T
1 chr1_8771014 0 8771014 A A A A A G A A A A A A A A A A A A A A
1 chr1_8781329 0 8781329 C C C C C C C C C C C C C C C C C T C C
1 chr1_8781903 0 8781903 G G G G G G G G G G A G G G G G G G G G
1 chr1_8782467 0 8782467 C C C C C C C C C G C C C C C C C C C C
1 chr1_8788715 0 8788715 A A G G G G A A G G G G G G G G G G A A
1 chr1_8789564 0 8789564 C C C C C C C C C C C C C T C C C C C C
1 chr1_8793166 0 8793166 G G G G G G G G G G G G G T G G G G G G
1 chr1_8800471 0 8800471 G G G G G G G G G G G G T T T T T T G G
1 chr1_8801958 0 8801958 A A A G A A A A A A A A A A A A A A A A
1 chr1_8812741 0 8812741 G G G G G G G G G G G G G G T T G G G G
1 chr1_8814243 0 8814243 T T T T T T T T C C C C T T T T T T T T
1 chr1_8816048 0 8816048 C C C C C C C C C C C C C T C C C C C C
1 chr1_8818024 0 8818024 C C C C C C C C C T C C C C C C C C C C
1 chr1_8819923 0 8819923 G G A A G G G G G G G G G G G G G G G G
1 chr1_8821401 0 8821401 C C C C C C C C C C C T C C C C C C C C
1 chr1_8821858 0 8821858 G G G G G G G G G G G G A G G G G G G G
1 chr1_8826527 0 8826527 A A A A G G A A A A A A A A A A A A A A
1 chr1_8826772 0 8826772 G G G G G G G G A A A A G G G G G G G G
1 chr1_8828356 0 8828356 G G G G G G G G G G G G G G G G C C G G
1 chr1_8831075 0 8831075 G G G G G G G G A A A A G G G G G G G G
1 chr1_8831865 0 8831865 G G G G G G G G G G G G A G G G G G G G
1 chr1_8833162 0 8833162 C T C C C C C C C C C C C C C C C C C C
1 chr1_8838688 0 8838688 G G G G G G G G C C C C G G G G G G G G
1 chr1_8853879 0 8853879 A A A A A A A A G G G G A A A A A A A A
1 chr1_8866715 0 8866715 C C C C C C C C C C C T C C C C C C C C
1 chr1_8868257 0 8868257 A A A A A A A A A A A A A A A A G G A A
1 chr1_8871392 0 8871392 C C C C C C C C C G C C C C C C C C C C
1 chr1_8877606 0 8877606 A A A A A A A A A A A A C C A A A A A A
1 chr1_8878811 0 8878811 C C C T C C C C C C C C C C C C C C C C
1 chr1_8887107 0 8887107 C C C C C C C C T T T T C C C C C C C C
1 chr1_8899609 0 8899609 A A A A A A A A G G G G A A A A A A A A
1 chr1_8903896 0 8903896 C C C C C C C C T T T T C C C C C C C C
1 chr1_8906543 0 8906543 C C C C C C C C C C C C T T C C C C C C
1 chr1_8908585 0 8908585 A A A A G G A A G G G G G G G G G G A A
1 chr1_8910230 0 8910230 A A A A A A A A G G G G A A A A A A A A
1 chr1_8910833 0 8910833 G G G G G G G G G G G G G G A A G G G G
1 chr1_8912009 0 8912009 T T T T T T T T T T T T T T T T A T T T
1 chr1_8916324 0 8916324 A A G G A A A A A A A A A A A A A A A A
1 chr1_8923967 0 8923967 G G G G G G G G G G G T G G G G G G G G
1 chr1_8925532 0 8925532 T T T T T T T T C C C C C C C C C C T T
1 chr1_8925646 0 8925646 C C C C C C C C C C C C C T T T C C C C
1 chr1_8926012 0 8926012 G G G G G G G G G G G G G G G G A G G G
1 chr1_8926222 0 8926222 C C C C C C C C C C C C C C C C T T C C
1 chr1_8927481 0 8927481 T T C C C C C C C C C C C C C C C C C C
1 chr1_8935081 0 8935081 T T T T T T T T T T T T C T T T T T T T
1 chr1_8941734 0 8941734 G G G G G G G G G G G G G G T T G G G G
1 chr1_8941774 0 8941774 A A A A A A A A A A A A A A A A A G A A
1 chr1_8945155 0 8945155 G G G G G G G G G G G G G G A G G G G G
1 chr1_8949169 0 8949169 G G A A A A G G A A A A A A A A A A G G
1 chr1_8951026 0 8951026 G G G G G G G G A G G G G G G G G G G G
1 chr1_8957668 0 8957668 G G G G G G G G G G G G G G G G A A G G
1 chr1_8958125 0 8958125 G G G G G G G G A A A A G G G G G G G G
1 chr1_8963869 0 8963869 A A A A A G A A A A A A A A A A A A A A
1 chr1_8965150 0 8965150 C C C C C C C C A A A A C C C C C C C C
1 chr1_8966645 0 8966645 A A A A A A A A A A A A C C C C C C A A
1 chr1_8967300 0 8967300 G G T T T T T T T T T T T T T T T T T T
1 chr1_8976911 0 8976911 A A A A A A A A G G G G A A A A A A A A
1 chr1_8979404 0 8979404 C C C C C C C C A A A A C C C C C C C C
1 chr1_8983224 0 8983224 G G G G G G G G G G G G G G G G G T G G
1 chr1_8983622 0 8983622 A A A G A A A A A A A A A A A A A A A A
1 chr1_8983763 0 8983763 C C C T C C C C C C C C C C C C C C C C
1 chr1_8984064 0 8984064 C C C C C C T T C C C C C C C C C C C C
1 chr1_8984228 0 8984228 G G G G G G G G G G G T G G G G G G G G
1 chr1_8989832 0 8989832 G G G G A G G G G G G G G G G G G G G G
1 chr1_8995862 0 8995862 A A A A A A A A A A A A G G G G G G A A
1 chr1_9004157 0 9004157 T T T T T T T T T T T T T T T T C T T T
1 chr1_9008826 0 9008826 T T T T T T T T C C C C T T T T T T T T
1 chr1_9008837 0 9008837 G G G G A G G G G G G G G G G G G G G G
1 chr1_9008991 0 9008991 A A A A A A A A A A A A A A A C A A A A
1 chr1_9010558 0 9010558 T T T T T T T T C C C C T T T T T T T T
1 chr1_9014963 0 9014963 G G G G G G G G G G G G A G G G G G G G
1 chr1_9016155 0 9016155 T T T T T T T T T T T T T T C C T T T T
1 chr1_9018459 0 9018459 C C C C C C C C C C C C C C C C C T C C
1 chr1_9020642 0 9020642 C C C C C C C C G G G G C C C C C C C C
1 chr1_9022125 0 9022125 G G G G G G G G C C C C G G G G G G G G
1 chr1_9027317 0 9027317 C C C C C T C C C C C C C C C C C C C C
1 chr1_9052317 0 9052317 T T C C C C T T C C C C C C C C C C T T
1 chr1_9052609 0 9052609 C C C C C C C C C C C T C C C C C C C C
1 chr1_9052843 0 9052843 G G G G G G G G G G G G G G A G G G G G
1 chr1_9052867 0 9052867 T T C C C C T T T T T T T T T T T T T T
1 chr1_9065565 0 9065565 T T T T T T T T T T T T T T T T G G T T
1 chr1_9068337 0 9068337 G G G G G G G G A A A A G G G G G G G G
1 chr1_9071021 0 9071021 A A A A A A A A G G G G A A A A A A A A
1 chr1_9071257 0 9071257 C C C C C C C C T T T T C C C C C C C C
1 chr1_9071405 0 9071405 C C C C C T C C C C C C C C C C C C C C
1 chr1_9072480 0 9072480 C C C C C C C C C C C C C C C C T T C C
1 chr1_9084512 0 9084512 T T T T T T T T T T T T T T A A T T T T
1 chr1_9091749 0 9091749 C C C T C C C C C C C C C C C C C C C C
1 chr1_9097488 0 9097488 C C C T C C C C C C C C C C C C C C C C
1 chr1_9105268 0 9105268 G G G G G G G G G G G G G G G G A A G G
1 chr1_9105615 0 9105615 T T C C C C T T C C C C C C C C C C T T
1 chr1_9105706 0 9105706 C C C T C C C C C C C C C C C C C C C C
1 chr1_9107115 0 9107115 C C C C C C C C C C C C C C C T C C C C
1 chr1_9111151 0 9111151 G G A A A A A A A A A A A A A A A A A A
1 chr1_9114033 0 9114033 G G G G G G G G G G G G G G G G A A G G
1 chr1_9116572 0 9116572 A A A A A A A A A C A C A A A A A A A A
1 chr1_9127731 0 9127731 T T T T T T T T G G G G T T T T T T T T
1 chr1_9131295 0 9131295 G G G G G G A A G G G G G G G G G G G G
1 chr1_9135151 0 9135151 G G G G G G A A G G G G G G G G G G G G
1 chr1_9136193 0 9136193 G G G G G G G G A A A A G G G G G G G G
1 chr1_9139024 0 9139024 T T T T T T T T C C C C T T T T T T T T
1 chr1_9143123 0 9143123 C C C C C T C C C C C C C C C C C C C C
1 chr1_9144661 0 9144661 A A A A A A A A A A A A A A A A G G A A
1 chr1_9145656 0 9145656 A A A A A A A A G G G G A A A A A A A A
1 chr1_9149588 0 9149588 G G G G A G G G G G G G G G G G G G G G
1 chr1_9150842 0 9150842 C C C C C C C C C C C C A C C C C C C C
1 chr1_9151204 0 9151204 G G G G G G G G G G A G G G G G G G G G
1 chr1_9155154 0 9155154 G G G G G G G G G G G G A A G G G G G G
1 chr1_9155841 0 9155841 G G T T G G G G G G G G G G G G G G G G
1 chr1_9157427 0 9157427 A A A A A A A A T T T T A A A A A A A A
1 chr1_9160998 0 9160998 T T C C C C C C C C C C C C C C C C C C
1 chr1_9161894 0 9161894 G G G G G G G G G G G G A G G G G G G G
1 chr1_9168532 0 9168532 A A A C A A A A A A A A A A A A A A A A
1 chr1_9178420 0 9178420 T T C T T T T T T T T T T T T T T T T T
1 chr1_9178826 0 9178826 G G A G G G G G G G G G G G G G G G G G
1 chr1_9192435 0 9192435 C C C C C C A A C C C C C C C C C C C C
1 chr1_9192755 0 9192755 T T A T A T T T T T T T T T T T T T T T
1 chr1_9195462 0 9195462 T T T T T T A A T T T T T T T T T T T T
1 chr1_9203080 0 9203080 G G A G G G G G G G G G G G G G G G G G
1 chr1_9204418 0 9204418 A A A A A A A A G G G G A A A A A A A A
1 chr1_9211952 0 9211952 C C C C C C C C C T T T C C C C C C C C
1 chr1_9212616 0 9212616 C C C C C C C C C C C C C C C C T T C C
1 chr1_9214154 0 9214154 A A A A A A A A A C C C A A A A A A A A
1 chr1_9217234 0 9217234 G G G G A G G G G G G G G G G G G G G G
1 chr1_9218580 0 9218580 A A A A A G A A A A A A A A A A A A A A
1 chr1_9219605 0 9219605 C C C C C C C C C C C C C C T T C C C C
1 chr1_9224077 0 9224077 G G A G A G G G G G G G G G G G G G G G
1 chr1_9227023 0 9227023 C C C C C C G G C C C C C C C C C C C C
1 chr1_9231640 0 9231640 G G G G G G G G A G G G G G G G G G G G
1 chr1_9233697 0 9233697 G G G G G G G G A A A A G G G G G G G G
1 chr1_9235001 0 9235001 G G G G G G G G A A A A G G G G G G G G
1 chr1_9238059 0 9238059 T T T T T T T T T T T T A T T T T T T T
1 chr1_9241887 0 9241887 A A C C C C A A C C C C C C C C C C A A
1 chr1_9241927 0 9241927 C C C C C C C C C C C T C C C C C C C C
1 chr1_9250168 0 9250168 C C C C C C C C C T C C C C C C C C C C
1 chr1_9259053 0 9259053 C C C C C C C C C C C C C C C C T T C C
1 chr1_9265560 0 9265560 G G G G G G G G A A A A G G G G G G G G
1 chr1_9269655 0 9269655 A A A A A A A A G G G G A A A A A A A A
1 chr1_9271505 0 9271505 C C C C C C C C T T T T C C C C C C C C
1 chr1_9275137 0 9275137 C C C C C C C C A C A C C C C C C C C C
1 chr1_9281820 0 9281820 C C C C C C C C C T C C C C C C C C C C
1 chr1_9285652 0 9285652 C C C C C C C C T T T T C C C C C C C C
1 chr1_9287448 0 9287448 C C C T C C C C C C C C C C C C C C C C
1 chr1_9288505 0 9288505 C C C C C C C C C C C C C C C T C C C C
1 chr1_9288528 0 9288528 G G G G G G G G G G G G G G A G G G G G
1 chr1_9291179 0 9291179 G G G G G G G G A A A A G G G G G G G G
1 chr1_9291897 0 9291897 A A A A A A A A C C C C A A A A A A A A
1 chr1_9292354 0 9292354 T T C T T T T T T T T T T T T T T T T T
1 chr1_9297187 0 9297187 A A A A A T A A A A A A A A A A A A A A
1 chr1_9305649 0 9305649 G G G G G G G G G G G G G G G G A A G G
1 chr1_9310479 0 9310479 C C C C C C C C T T T T C C C C C C C C
1 chr1_9317192 0 9317192 A A A A A A A A A A A A A G A A A A A A
1 chr1_9317372 0 9317372 A A A G G G A A G G G G A G G G G G A A
1 chr1_9320523 0 9320523 G G A A A A G G G G G G G G G G G G G G
1 chr1_9328097 0 9328097 G G G G G G G G G G G G G G G G A G G G
1 chr1_9344975 0 9344975 T T T T T T T T C C C C T T T T T T T T
1 chr1_9345256 0 9345256 T T T T T T T T T T T T A A T T T T T T
1 chr1_9346137 0 9346137 G G G G G G G G C C C C G G G G G G G G
1 chr1_9356914 0 9356914 T T T T T T T T G G G G T T T T T T T T
1 chr1_9369767 0 9369767 G G G G A A G G G G G G G G G G G G G G
1 chr1_9370746 0 9370746 G G G G G G G G G G G G G G C C G G G G
1 chr1_9371768 0 9371768 T T T T T T T T T T T T C C T T T T T T
1 chr1_9373580 0 9373580 G G G G G G G G G G G G G G G G A G G G
1 chr1_9374654 0 9374654 T T A T T T T T T T T T T T T T T T T T
1 chr1_9382831 0 9382831 T T T T T T T T T T T T T T T T C C T T
1 chr1_9382978 0 9382978 A G G G G G G G A A A A G G G G G G G G
1 chr1_9383995 0 9383995 G G A A A A G G A A A A A A A A A A G G
1 chr1_9384933 0 9384933 G G G G G G G G G G G G G G A G G G G G
1 chr1_9385155 0 9385155 G G G G G G G G G G G G A A G G G G G G
1 chr1_9389389 0 9389389 G G G G G G G G A A A A G G G G G G G G
1 chr1_9393274 0 9393274 C C C C C C C C C C C C C C C T C C C C
1 chr1_9395336 0 9395336 T T T T T T T T T T C C T T T T T T T T
1 chr1_9398284 0 9398284 G G G G G G G G T T T T G G G G G G G G
1 chr1_9399952 0 9399952 T T T T T T T T T T T T T T G T T T T T
1 chr1_9404711 0 9404711 T T T T T T T T T T T T G T T T T T T T
1 chr1_9406320 0 9406320 T T T T T T T T C C C C T T T T T T T T
1 chr1_9411359 0 9411359 T T T T T T C C T T T T T T T T T T T T
1 chr1_9411666 0 9411666 G G G G G G G G A G G G G G G G G G G G
1 chr1_9414126 0 9414126 G G G G G G G G G G G G G G A G G G G G
1 chr1_9418604 0 9418604 C T C C C C T T C C C C C C C C C T C C
1 chr1_9427322 0 9427322 C C C C C C C C C C T T C C C C C C C C
1 chr1_9431421 0 9431421 A A A A A A A A G G G G A A A A A A A A
1 chr1_9433435 0 9433435 C C C C C C C C A A A A C C C C C C C C
1 chr1_9433839 0 9433839 T T C C C C C C C C C C C C C C C C C C
1 chr1_9438253 0 9438253 G G G G G G G G C C G G G G G G G G G G
1 chr1_9438515 0 9438515 G G C C C G G G G G G G G G G G G G G G
1 chr1_9438791 0 9438791 G G G G G G G G G G G G C G G G G G G G
1 chr1_9442460 0 9442460 C C C C C C C C A A A A C C C C C C C C
1 chr1_9442645 0 9442645 C C C C C C C C C C C C C C C C T T C C
1 chr1_9443178 0 9443178 T T G G G G T T T T T T T T T T T T T T
1 chr1_9444063 0 9444063 C C C C C C C C C C C C C T C C C C C C
1 chr1_9446108 0 9446108 T T C C C C T T C C T T C C C C C C T T
1 chr1_9450085 0 9450085 C C C C A C C C C C C C C C C C C C C C
1 chr1_9453197 0 9453197 T T C C T T T T C C C C T T T T T T T T
1 chr1_9456084 0 9456084 G G G G G G G G G G G G G G A A G G G G
1 chr1_9460609 0 9460609 C C C C C C C C C C C C C C C C C T C C
1 chr1_9462283 0 9462283 C C C C C C C C C C C C C C C T C C C C
1 chr1_9464388 0 9464388 C C C C C T C C C C C C C C C C C C C C
1 chr1_9465338 0 9465338 G G G G G G G G G G G G G G G G A G G G
1 chr1_9468021 0 9468021 C C C C C C C C T T T T C C C C C C C C
1 chr1_9469874 0 9469874 C C C C C T C C C C C C C C C C C C C C
1 chr1_9477098 0 9477098 A A A A A A A A A A A A A A A G A A A A
1 chr1_9477259 0 9477259 G G A G G G G G A G A G G G G G G G G G
1 chr1_9482693 0 9482693 A G G G G G G G G G G G G G G G G G A A
1 chr1_9488401 0 9488401 G G G G G G G G G G G G G G G G A A G G
1 chr1_9490302 0 9490302 T T C C C C T T C C C C C C C C C C T T
1 chr1_9491182 0 9491182 C C C C C C C C T T T T C C C C C C C C
1 chr1_9494469 0 9494469 T T T T T T T T G G G G T T T T T T T T
1 chr1_9497074 0 9497074 C C C C C C T T C C C C C C C C C C C C
1 chr1_9497900 0 9497900 C C T T C C C C C C C C C C C C C C C C
1 chr1_9501838 0 9501838 C C C C A C C C C C C C C C C C C C C C
1 chr1_9503295 0 9503295 G G G G G G G G A A A A G G G G G G G G
1 chr1_9505265 0 9505265 A A A A A A A A A A A A G G G G G G A A
1 chr1_9510774 0 9510774 G G G G G G G G G G G G A A G G G G G G
1 chr1_9510831 0 9510831 C C C C C C C C A A A A C C C C C C C C
1 chr1_9512258 0 9512258 G G G G G G G G G G G G A A A A A A G G
1 chr1_9514625 0 9514625 G G G G G G G G G G G G G G C C G G G G
1 chr1_9515679 0 9515679 G G G G G G G G G G G G G G G G A A G G
1 chr1_9520789 0 9520789 T T C T T T T T T T T T T T T T T T T T
1 chr1_9522912 0 9522912 C C A C C C C C C C C C C C C C C C C C
1 chr1_9527226 0 9527226 A A A A A A A A G G G G A A A A A A A A
1 chr1_9528766 0 9528766 A A A A A A A A A A A A A A A A G G A A
1 chr1_9533190 0 9533190 T T T T T T T T T T T T T T C C T T T T
1 chr1_9534791 0 9534791 C C C C C C C C C C A A C C C C C C C C
1 chr1_9535824 0 9535824 C C C C C C C C C C T T C C C C C C C C
1 chr1_9542477 0 9542477 T T T T T T T T T T T T T T T T C C T T
1 chr1_9543583 0 9543583 C C C C C T C C C C C C C C C C C C C C
1 chr1_9546973 0 9546973 G G G G A G G G G G G G G G G G G G G G
1 chr1_9549830 0 9549830 C C C C T T C C C C C C C C C C C C C C
1 chr1_9550184 0 9550184 C C T T T T C C C C C C C C C C C C C C
1 chr1_9560547 0 9560547 G G G G G G G G G G G G G G A G G G G G
1 chr1_9564566 0 9564566 G G G G G G G G G G G G A G G G G G G G
1 chr1_9564814 0 9564814 T T G T T T T T T T T T T T T T T T T T
1 chr1_9564983 0 9564983 T T T T T T T T T T T T T T T T G T T T
1 chr1_9565414 0 9565414 G T G G G G G G G G G G G G G G G G G G
1 chr1_9572049 0 9572049 G T G G G G G G G G G G G G G G G G G G
1 chr1_9573492 0 9573492 C C C C C C C C C C C C C C C C T T C C
1 chr1_9582786 0 9582786 A A A A A A A A G G G G A A A A A A A A
1 chr1_9593727 0 9593727 C C C C C C C C C C C T C C C C C C C C
1 chr1_9594678 0 9594678 T T T T T T T T C C C C T T T T T T T T
1 chr1_9594851 0 9594851 T T T T T T T T C C C C T T T T T T T T
1 chr1_9595414 0 9595414 G G G G G G G G G G G G A A G G G G G G
1 chr1_9597362 0 9597362 G G G G G G G G G T G G G G G G G G G G
1 chr1_9602134 0 9602134 C C G G G G C C G G G G G G G G G G C C
1 chr1_9605252 0 9605252 A A A A A A A A A A A A A T A A A A A A
1 chr1_9605304 0 9605304 C C T T C C C C C C C C C C C C C C C C
1 chr1_9607409 0 9607409 C C C C C C C C C C C T C C C C C C C C
1 chr1_9608169 0 9608169 G G G G G G G G C G G G G G G G G G G G
1 chr1_9615789 0 9615789 C C C C C C C C C C A C C C C C C C C C
1 chr1_9619858 0 9619858 A A A A A A A A A A A G A A A A A A A A
1 chr1_9620339 0 9620339 T T T T T T T T T T C T T T T T T T T T
1 chr1_9620364 0 9620364 C C C C C T C C C C C C C C C C C C C C
1 chr1_9621813 0 9621813 G G G G G G G G G G G G G G G G C C G G
1 chr1_9625592 0 9625592 G G G G A G G G G G G G G G G G A A G G
1 chr1_9626783 0 9626783 T T T T T T T T T T C T T T T T T T T T
1 chr1_9632666 0 9632666 G G A A G G G G G G G G G G G G G G G G
1 chr1_9634522 0 9634522 A A A A A A A A A A A A G G A A A A A A
1 chr1_9635472 0 9635472 C T C C C C C C C C C C C C C C C C C C
1 chr1_9638431 0 9638431 G G G G G G G G A A A A G G G G G G G G
1 chr1_9641479 0 9641479 C C C C C C C C C C C C C C A A C C C C
1 chr1_9644331 0 9644331 G T T T T T G G T T T T T T T T T T T T
1 chr1_9644709 0 9644709 A T T T T T T T T T T T T T T T T T A A
1 chr1_9646504 0 9646504 C C C C C C C C T T T T C C C C C C C C
1 chr1_9657710 0 9657710 C C C C C C C C T T T T C C C C C C C C
1 chr1_9663179 0 9663179 C C A A A C C C C C C C C C C C C C C C
1 chr1_9663773 0 9663773 G G G G G G G G G G G G G G C G G G G G
1 chr1_9666385 0 9666385 C C T T C T C C C C C C C C C C C C C C
1 chr1_9667793 0 9667793 G G G G G G G G G G G G A A G G G G G G
1 chr1_9677046 0 9677046 C C C C C C C C C T C T C C C C C C C C
1 chr1_9679359 0 9679359 A A A A A A A A T T T T A A A A A A A A
1 chr1_9685963 0 9685963 C C C C C C G G C C C C C C C C C C C C
1 chr1_9688026 0 9688026 A A A A A A A A A A A A A G A A A A A A
1 chr1_9688216 0 9688216 A A A A A A A A A A A A A C A A A A A A
1 chr1_9692161 0 9692161 A A A A A A A A A A A A A A A G A A A A
1 chr1_9696431 0 9696431 G G G G G G G G T T T T G G G G G G G G
1 chr1_9699932 0 9699932 T T G G G G T T G G G G G G G G G G T T
1 chr1_9702096 0 9702096 T T T T T T T T C C C C T T T T T T T T
1 chr1_9704073 0 9704073 A A A A A A A A G G G G A A A A A A A A
1 chr1_9707044 0 9707044 C C C C C C C C C C C C C T C C C C C C
1 chr1_9708317 0 9708317 G G G G G G G G A A A A G G G G G G G G
1 chr1_9711472 0 9711472 G G A G G G G G G G G G G G G G G G G G
1 chr1_9712253 0 9712253 T T C C C C T T T T T T T T T T T T T T
1 chr1_9720037 0 9720037 C C C C C C C C C C C T C C C C C C T T
1 chr1_9721321 0 9721321 A A A A A C A A A A A A A A A A A A A A
1 chr1_9727694 0 9727694 G G A A G G G G G G G G G G G G G G G G
1 chr1_9736890 0 9736890 T T T T T T T T T T T T T T T T C C T T
1 chr1_9739874 0 9739874 C C C C C T C C C C C T C C C C C C C C
1 chr1_9740302 0 9740302 A A A A A A A A A T A A A A A A A A A A
1 chr1_9745992 0 9745992 T T T T T T T T A A A A A A A A A A T T
1 chr1_9748528 0 9748528 G G G G G G G G A G G G G G G G G G G G
1 chr1_9750425 0 9750425 C C C C C C C C T T T T T T C C T T C C
1 chr1_9752822 0 9752822 C C C C C C C C C C C C T T C C C C C C
1 chr1_9758446 0 9758446 G G G G G G G G G G A G G G G G G G G G
1 chr1_9758481 0 9758481 T T T T T T T T T T T T T T G G T T T T
1 chr1_9769418 0 9769418 G G G G G G G G T T T T G G G G G G G G
1 chr1_9774193 0 9774193 C C C C C C C C C C C C C T C C C C C C
1 chr1_9788330 0 9788330 T T C C C C C C C C C C C C C C C C T T
1 chr1_9793506 0 9793506 T T T T T T T T T T T T C T T T T T T T
1 chr1_9802209 0 9802209 A A A A A A A A A A A A A A A A C C A A
1 chr1_9807539 0 9807539 T T C C C C C C C C C C C C C C C C C C
1 chr1_9810925 0 9810925 G G T T T T T T T T T T T T T T T T T T
1 chr1_9814623 0 9814623 C C A A A A A A A A A A A A A A A A A A
1 chr1_9860528 0 9860528 A A A A A A A A C C C C A A A A A A A A
1 chr1_9861258 0 9861258 G G G G C G G G G G G G G G G G G G G G
1 chr1_9862555 0 9862555 G G G G G G G G G G C G G G G G G G G G
1 chr1_9863904 0 9863904 G G G G G G G G G G A G G G G G G G G G
1 chr1_9865647 0 9865647 T T T T T T T T G G G G T T T T T T T T
1 chr1_9874049 0 9874049 C C C C C C C C T T T T C C C C C C C C
1 chr1_9876472 0 9876472 G G G G G G G G G G A G G G G G G G G G
1 chr1_9880598 0 9880598 G G G G G G G G G G G G A A A A A A G G
1 chr1_9884266 0 9884266 G G G G G T G G G G G G G G G G G G G G
1 chr1_9885722 0 9885722 G G G G G G G G G G G G G G C C G G G G
1 chr1_9902453 0 9902453 A A A G A A A A A A A A A A A A A A A A
1 chr1_9905345 0 9905345 T T C C C C C C C C C C C C C C C C T T
1 chr1_9906776 0 9906776 T T T T T T T T T T T T T T A A T T T T
1 chr1_9910759 0 9910759 C C C C C C C C C C C C T T C C C C C C
1 chr1_9910788 0 9910788 G G G G G G G G G G G G A A G G G G G G
1 chr1_9911544 0 9911544 C C C T C C C C C C C C C C C C C C C C
1 chr1_9917813 0 9917813 C C C C C C C C C C C C C C C C T T C C
1 chr1_9919089 0 9919089 G G G G G G G G G G G G G G A A G G G G
1 chr1_9919747 0 9919747 T T C T C T T T T T T T T T T T T T T T
1 chr1_9933810 0 9933810 C C C C C C C C C C C C C C C C T T C C
1 chr1_9936191 0 9936191 G G T T G T G G G G G G G G G G G G G G
1 chr1_9940694 0 9940694 T T T T T T T T T T T T T T C C T T T T
1 chr1_9948919 0 9948919 C C C T C C C C C C C C C C C C C C C C
1 chr1_9955374 0 9955374 T T T T T T T T T T T T T T G T T T T T
1 chr1_9956560 0 9956560 T T T T T T T T G G G G T T T T T T T T
1 chr1_9979472 0 9979472 C C C C C C T T C C C C C C C C C C C C
1 chr1_9986807 0 9986807 C C C C C C C C T T T T C C C C C C C C
1 chr1_9991099 0 9991099 T T T T T T T T G G G G T T T T T T T T
1 chr1_10007149 0 10007149 C C C C C C C C T T T T C C C C C C C C
1 chr1_10010418 0 10010418 A A A A A A A A A A A A A A A A A G A A
1 chr1_10011749 0 10011749 C C C C T T C C C C C C C C C C C C C C
1 chr1_10023995 0 10023995 A A A A A A A A G G G G A A A A A A A A
1 chr1_10030881 0 10030881 G G G G G G A A G G G G G G G G G G G G
1 chr1_10031640 0 10031640 G G G G G G G G A A A A G G G G G G G G
1 chr1_10034135 0 10034135 G G G G G G G G C C C C G G G G G G G G
1 chr1_10035840 0 10035840 C C C T C C C C C C C C C C C C C C C C
1 chr1_10036392 0 10036392 G G A A G G G G G G G G G G G G G G G G
1 chr1_10036393 0 10036393 A A G G A A A A A A A A A A A A A A A A
1 chr1_10037836 0 10037836 A C C C C C A A C C C C C C C C C C A A
1 chr1_10043318 0 10043318 C C C C C C C C C C C C T T C T T T C C
1 chr1_10043926 0 10043926 C C T T C C C C C C C C C C C C C C C C
1 chr1_10044529 0 10044529 T T T T T T T T T T T T T T G T T T T T
1 chr1_10049708 0 10049708 A A A A A A A A G G G G A A A A A A A A
1 chr1_10052568 0 10052568 C C C C C C C C C C C C C C C T C C C C
1 chr1_10052876 0 10052876 C C C C A C C C C C C C C C C C C C C C
1 chr1_10055307 0 10055307 T T A A A A T T A A A A A A A A A A T T
1 chr1_10063838 0 10063838 G G G G G G G G A A A A G G G G G G G G
1 chr1_10065837 0 10065837 A A A A A A A A G G G G A A A A A A A A
1 chr1_10066959 0 10066959 C C C C C T C C C C C C C C C T C C C C
1 chr1_10067849 0 10067849 C C C C C C C C C C C C A A A C C C C C
1 chr1_10070440 0 10070440 A A A A A A A A A G G G A A A A A A A A
1 chr1_10075408 0 10075408 T T T T T T T T T T T T C C T T T T T T
1 chr1_10076232 0 10076232 A A A A A A A A C C C C A A A A A A A A
1 chr1_10079670 0 10079670 G G G G G G G G A A A A G G G G G G G G
1 chr1_10082243 0 10082243 C C C C C T C C C C C C C C C C C C C C
1 chr1_10082272 0 10082272 A A A A A A A A G G G G A A A A A A A A
1 chr1_10085308 0 10085308 C C C C C T C C C C C C C C C C C C C C
1 chr1_10089842 0 10089842 G G A A A G G G G G G G G G G G G G G G
1 chr1_10093864 0 10093864 A A A A A A A A A A A A G G A A A A A A
1 chr1_10095082 0 10095082 C C C C C G C C C C C C C C C C C C C C
1 chr1_10106378 0 10106378 C C C C C C C C C C C C C T C C C C C C
1 chr1_10107120 0 10107120 G G G G G G G G G G G G G G G G A A G G
1 chr1_10108482 0 10108482 A A A A A C A A A A A A A A A A A A A A
1 chr1_10109702 0 10109702 G G G G G G G G A A A A G G G G G G G G
1 chr1_10110830 0 10110830 G G A G G G G G A G G G G G G G G G G G
1 chr1_10112959 0 10112959 G G G G G G G G A A A A G G G G G G G G
1 chr1_10113307 0 10113307 T T T T T T G G T T T T T T T T T T T T
1 chr1_10113389 0 10113389 A G G G G G G G G G G G G G G G G G G G
1 chr1_10121444 0 10121444 A A A A A A A A T T T T A A A A A A A A
1 chr1_10123167 0 10123167 G G A A A A G G A A A A A A A A A A G G
1 chr1_10123259 0 10123259 A A A A A A A A A A A A A A A G A A A A
1 chr1_10127834 0 10127834 A A G G A A A A A A A A A A A A A A A A
1 chr1_10140919 0 10140919 G G G G G G G G G G G G C C C C C C G G
1 chr1_10142156 0 10142156 T T C C C C T T T T T T T T T T T T T T
1 chr1_10146784 0 10146784 A A A A A A A A G G G G A A A A A A A A
1 chr1_10149140 0 10149140 T T T T T T T T T T T T A A T T T T T T
1 chr1_10156155 0 10156155 G G G G G G G G G G G G G G G G A A G G
1 chr1_10158401 0 10158401 T T T T C T T T T T T T T T T T T T T T
1 chr1_10174890 0 10174890 C T C C C T C T T T T T C T C T C T T T
1 chr1_10182442 0 10182442 G G G G G G G G G G G G G G G G A A G G
1 chr1_10184112 0 10184112 T T T T T T T T T T T T C T T T T T T T
1 chr1_10223673 0 10223673 G G G G G G G G G G G G G G G G A A G G
1 chr1_10223838 0 10223838 A A A T A A A A A A A A A A A A A A A A
1 chr1_10227249 0 10227249 T T T T T T T T C C C C C T T T T T T T
1 chr1_10287203 0 10287203 A T A T A T A T A A A A A T A T A A A A
1 chr1_10302124 0 10302124 T T T T T T T T T T T T T T T T C C T T
1 chr1_10307486 0 10307486 G G G G G G G G A G A A G G G G G G G G
1 chr1_10319778 0 10319778 C C C C C C C C C C A C C C C C C C C C
1 chr1_10332823 0 10332823 G G G G G G G G A A A A G G G G A A G G
1 chr1_10341178 0 10341178 A A A A A A A A A A A A G G A A A A A A
1 chr1_10341680 0 10341680 G G G G G G G G G G G G G G C C G G G G
1 chr1_10358320 0 10358320 G G G G G G G G A G A A G G G G G G G G
1 chr1_10363365 0 10363365 A A A A A A A A G G G G A A A A A A A A
1 chr1_10367792 0 10367792 C C C C C C C C C C C C C C C C T T C C
1 chr1_10381396 0 10381396 T T T T T T T T C C C C T T T T T T T T
1 chr1_10383201 0 10383201 T T G G G G T T G G G G G G G G G G T T
1 chr1_10386298 0 10386298 T T T T T T T T A A A A T T T T T T T T
1 chr1_10388577 0 10388577 G G G G G G G G G T T T G G G G G G G G
1 chr1_10389433 0 10389433 A A C C C C A A A A A A C C C C C C A A
1 chr1_10393921 0 10393921 C C C C C C C C C C C C C C C G C C C C
1 chr1_10404468 0 10404468 T T T T T T T T C C C C T T T T T T T T
1 chr1_10418071 0 10418071 C C C C C C C C C C C C C T C C C C C C
1 chr1_10433838 0 10433838 A A A A A A A A A A A A A G A A A A A A
1 chr1_10434772 0 10434772 C C C C C C C C C C C C C C C T C C C C
1 chr1_10435398 0 10435398 G G G G G G A A G G G G G G G G G G G G
1 chr1_10438228 0 10438228 C C C C C C C C C C C C C C C T C C C C
1 chr1_10442224 0 10442224 T T T T T T T T C C C C T T T T T T T T
1 chr1_10449645 0 10449645 G G G G G G G G A A A A A A G G G G G G
1 chr1_10451022 0 10451022 A A A A A A A A T T T T A A A A A A A A
1 chr1_10458142 0 10458142 A G A A A A A A A A A A A A A A A A A A
1 chr1_10461218 0 10461218 G G A A G G G G G G G G G G G G G G G G
1 chr1_10461915 0 10461915 C C C C C C C C C C A C C C C C C C C C
1 chr1_10466521 0 10466521 T T T T C C T T C C C C C C C C C C T T
1 chr1_10468176 0 10468176 G G A A A A G G A A A A A A A A A A G G
1 chr1_10468566 0 10468566 C C C T C C C C C C C C C C C C C C C C
1 chr1_10478043 0 10478043 C C C C C C C C C C C C C T C C C C C C
1 chr1_10481164 0 10481164 T T T T T T T T C C C C T T T T T T T T
1 chr1_10487617 0 10487617 G G G G G G G G A A A A G G G G G G G G
1 chr1_10496359 0 10496359 T T T T T T T T T T T T C C T T T T T T
1 chr1_10496691 0 10496691 T T T T T T T T C C C C T T T T T T T T
1 chr1_10507835 0 10507835 G T T T T T T T T T T T T T T T T T G G
1 chr1_10508973 0 10508973 C C C C C C C C C C C C C C C T C C C C
1 chr1_10520638 0 10520638 T T A A A A T T A A A A A A A A A A T T
1 chr1_10525490 0 10525490 G G G G A A G G G G G G G G G G G G G G
1 chr1_10540913 0 10540913 C C C C C C C C T T T T C C C C C C C C
1 chr1_10548297 0 10548297 C C C C C C C C T T T T C C C C C C C C
1 chr1_10548655 0 10548655 G G G G G G G G G G G G A A G G G G G G
1 chr1_10549302 0 10549302 T T T T T T T T A A A A T T T T T T T T
1 chr1_10554577 0 10554577 A A A A A A A A A A A A A A A A A G A A
1 chr1_10564256 0 10564256 T T T T T T T T T T T T T T C T T T T T
1 chr1_10570686 0 10570686 A A A A A A A A T T T T A A A A A A A A
1 chr1_10571468 0 10571468 A A A A A A A A A A A A A C A A A A A A
1 chr1_10583641 0 10583641 G G G G G G G G A A A A G G G G G G G G
1 chr1_10584738 0 10584738 C C C C C C C C C C C T C C C C C C C C
1 chr1_10584971 0 10584971 G G G G G G G G G G G G G G A A G G G G
1 chr1_10589482 0 10589482 A A A A A A A A A A A A G G A A A A A A
1 chr1_10592459 0 10592459 C C C C C C C C T T T T C C C C C C C C
1 chr1_10594209 0 10594209 A A A A A A A A G G G G A A A A A A A A
1 chr1_10596641 0 10596641 G G G G G G G G G G G G G G G G A G G G
1 chr1_10600025 0 10600025 T T C C C C T T C C C C C C C C C C T T
1 chr1_10603011 0 10603011 G G G G G G G G G G G G A G G G G G G G
1 chr1_10605332 0 10605332 C C C C C C C C T T T T C C C C C C C C
1 chr1_10610109 0 10610109 C C C C C C C C T T T T C C T T C C C C
1 chr1_10613503 0 10613503 T T T T T T T T T T A T T T T T T T T T
1 chr1_10615055 0 10615055 G G G G G G A A G G G G G G G G G G G G
1 chr1_10615775 0 10615775 T T T T T T T T C C C C T T T T T T T T
1 chr1_10619358 0 10619358 T T T T T T T T C C C C T T T T T T T T
1 chr1_10620915 0 10620915 A A A A A A A A G G G G A A A A A A A A
1 chr1_10623647 0 10623647 C C C C C C C C T T T T C C C C C C C C
1 chr1_10628005 0 10628005 C C C T C C C C C C C C C C C C C C C C
1 chr1_10629760 0 10629760 G G G G G G G G G G G G G G A A G G G G
1 chr1_10631004 0 10631004 A A A A G G A A A A A A A A A A A A A A
1 chr1_10643475 0 10643475 G G G G G G G G G G G G A A G G G G G G
1 chr1_10645914 0 10645914 C T T T T T C C T T T T T T T T T T T T
1 chr1_10649294 0 10649294 G G G G G G A A G G G G G G G G G G A A
1 chr1_10656874 0 10656874 C C G G C C C C C C C C C C C C C C C C
1 chr1_10660016 0 10660016 A A G G G G A A G G G G G G G G G G A A
1 chr1_10662646 0 10662646 A A G G G G G G G G G G G G G G G G G G
1 chr1_10664389 0 10664389 G G T T G G G G G G G G G G G G G G G G
1 chr1_10664774 0 10664774 G G G G G G G G G T G G G G G G G G G G
1 chr1_10665541 0 10665541 G G G G G G G G G G G G G G G G G T G G
1 chr1_10669933 0 10669933 G G G G G G G G A G A A G G G G G G G G
1 chr1_10671094 0 10671094 T T T T T T T T C C C C T T T T T T T T
1 chr1_10675056 0 10675056 C C C C C C C C C C C T C C C C C C C C
1 chr1_10677238 0 10677238 A A A A A A A A A A A C A A A A A A A A
1 chr1_10678427 0 10678427 C C C C C C C C A A A C C C C C C C C C
1 chr1_10679257 0 10679257 C C C C C C C C A C A C C C C C C C C C
1 chr1_10680314 0 10680314 A A G G G G G G G G G G G G G G G G A A
1 chr1_10694109 0 10694109 G G G G G G G G A G G G G G G G G G G G
1 chr1_10695791 0 10695791 A A A A A A A A A A A A G G A A A A A A
1 chr1_10696334 0 10696334 G G G G G G G G G G G G G G A A A G G G
1 chr1_10696979 0 10696979 G G G G G G G G A A A G G G G G G G G G
1 chr1_10704896 0 10704896 C C C C C C C C C C C T C C C C C C C C
1 chr1_10705557 0 10705557 A A A A A A G G A A A A A A A A G G A A
1 chr1_10706833 0 10706833 C C T T T T C C C C C C C C C C C C C C
1 chr1_10707223 0 10707223 C G G G G G G G G G G G G G G G G G G G
1 chr1_10708094 0 10708094 T T T T T T C C C C C C T T T T C C T T
1 chr1_10712288 0 10712288 G G G G G G G G A G A G G G G G G G G G
1 chr1_10713664 0 10713664 A A A A A A A A G G G G A A A A A A A A
1 chr1_10717632 0 10717632 C C C C C C C C C T C T C C C C C C C C
1 chr1_10719541 0 10719541 A A A A A A A A C C C C A A A A A A A A
1 chr1_10734015 0 10734015 G G G G G G G G G G A G G G G G G G G G
1 chr1_10734921 0 10734921 A A G G G G A A A A A A G G G G G G A A
1 chr1_10740425 0 10740425 A A A A A A A A A A A A A G A A A A A A
1 chr1_10747234 0 10747234 T T T T T T T T C C C C T T T T T T T T
1 chr1_10747670 0 10747670 T T C C C C T T T T T T C T T T T T T T
1 chr1_10747715 0 10747715 T T C C C C T T C C C C C T T T T T T T
1 chr1_10752301 0 10752301 A A A A A A G G A A A A A A A A A A A A
1 chr1_10753330 0 10753330 C C C C C C C C C T C C C C C C C C C C
1 chr1_10755132 0 10755132 C C C T C C C C C C C C C C C C C C C C
1 chr1_10762275 0 10762275 A A G G A A A A G G G G G G G G G G A A
1 chr1_10766273 0 10766273 G G G G G G G G A G A G G G G G G G G G
1 chr1_10767471 0 10767471 C C C C C C C C C G C G C C C C C C C C
1 chr1_10768634 0 10768634 G G G G G G G G G G G G G G T T T T G G
1 chr1_10769244 0 10769244 C C C C C C C C G G G G C C C C C C C C
1 chr1_10773988 0 10773988 T T T T T T T T T T T T G T T T T T T T
1 chr1_10777046 0 10777046 G G A A A A G G G G G G G G G G G G G G
1 chr1_10778552 0 10778552 G G G G G G G G G G G G G G A A G G G G
1 chr1_10783575 0 10783575 G G G G G G G G G G G G A G G G G G G G
1 chr1_10788179 0 10788179 G G G G G G G G G G G G A G G G G G G G
1 chr1_10794089 0 10794089 T T T T A A T T T T T T T T T T T T T T
1 chr1_10795675 0 10795675 T T T T T T T T C T T T T T T T T T T T
1 chr1_10798794 0 10798794 C C C C C C C C C C C C C C C C C T C C
1 chr1_10803950 0 10803950 G G G G G G G G G G G G G G A A G G G G
1 chr1_10804747 0 10804747 C C C C C C C C G G G G C C C C C C C C
1 chr1_10808516 0 10808516 T T T T T T T T C C C C T T T T T T T T
1 chr1_10811064 0 10811064 A A A A A A A A G G G G A A A A A A A A
1 chr1_10815192 0 10815192 C C C C C C C C T T T T C C C C C C C C
1 chr1_10817717 0 10817717 T T T T T T T T T T T T G G T T T T T T
1 chr1_10818641 0 10818641 A G A A A A A A A A A A A A A A A A A A
1 chr1_10832332 0 10832332 C C T T T T C C T T T T T T T T T T C C
1 chr1_10834868 0 10834868 C C C C C C C C T T T T C C T T T T C C
1 chr1_10850581 0 10850581 C C C G C C C C C C C C C C C C C C C C
1 chr1_10851658 0 10851658 T T C T T T T T T T T T T T T T T T T T
1 chr1_10857215 0 10857215 G G C C C C C C C C C C C C C C C C C C
1 chr1_10870307 0 10870307 C C C C C C C C C C C C C C C T C C C C
1 chr1_10893901 0 10893901 C C C C C C C C A A A A C C C C C C C C
1 chr1_10907455 0 10907455 C T T T T T C C T T T T T T T T T T T T
1 chr1_10909990 0 10909990 G G G G G G G G G G G G A G G G G G G G
1 chr1_10933570 0 10933570 G T G G G G G G G G G G G G G G G G G G
1 chr1_10934329 0 10934329 T T T T T T T T T T T T C C T T T T T T
1 chr1_10934820 0 10934820 T T T T T T T T T T T T C C T T T T T T
1 chr1_10938949 0 10938949 C G C C C C C C C C C C C C C C C C C C
1 chr1_10951469 0 10951469 C C C C C C C C G G G G C C C C C C C C
1 chr1_10952150 0 10952150 A A A A T T A A A A A A A A A A A A A A
1 chr1_10956604 0 10956604 C C C C C C C C C C C C C T C C C C C C
1 chr1_10970106 0 10970106 G G G G G G G G A A A A G G G G G G G G
1 chr1_10971456 0 10971456 T T T T T T T T C C C C T T C T T T T T
1 chr1_10979456 0 10979456 G G G G G G G G A G G G G G G G G G G G
1 chr1_10981207 0 10981207 G G G G G G A A G G G G G G G G G G G G
1 chr1_10998900 0 10998900 T T G G T T T T T T T T T T T T T T T T
1 chr1_10999496 0 10999496 T T T T T T T T G G G G T T T T T T T T
1 chr1_11003856 0 11003856 C C C C C C C C T T T T C C C C C C C C
1 chr1_11005877 0 11005877 A A A A A A A A C C C C A A A A A A A A
1 chr1_11009322 0 11009322 A A A A A A A A A A A A A A A A A C A A
1 chr1_11022928 0 11022928 T T T T T T T T T T C T T T C C T T T T
1 chr1_11042671 0 11042671 A A A A T T A A A A A A A A A A A A A A
1 chr1_11044552 0 11044552 G G A A A A G G G G G G G G A A G G G G
1 chr1_11049038 0 11049038 T T T T T T T T T T T T C C T T T T T T
1 chr1_11055501 0 11055501 A A A A A A A A A A A A A G A G A A A A
1 chr1_11058784 0 11058784 C T C C C C C C C C C C C C C C C C C C
1 chr1_11067637 0 11067637 A A A A A A A A G G G G A A A A A A A A
1 chr1_11067797 0 11067797 A G A A A A G G A A A A A A A A A A G G
1 chr1_11070005 0 11070005 C C C C C C C C C C C C T T T T T T C C
1 chr1_11072921 0 11072921 C C C C C C C C T T T T C C C C C C C C
1 chr1_11077662 0 11077662 A A A A A A A A A A A A A A A A A G A A
1 chr1_11077838 0 11077838 A A A A A A A A A A A G A A A A A A A A
1 chr1_11081911 0 11081911 C C C C C C C C C C C C C C A A C C C C
1 chr1_11085795 0 11085795 A A A A G G A A A A A A A A A A A A A A
1 chr1_11090393 0 11090393 G G G G G G G G G G G G G G G T G G G G
1 chr1_11095407 0 11095407 A A A A A A A A G G G G A A A A A A A A
1 chr1_11099889 0 11099889 G G A A A A G G A A A A A A A A A A G G
1 chr1_11101904 0 11101904 G G G G G G G G G G G G G G G G A G G G
1 chr1_11108469 0 11108469 C C C C C C C C C C C C C C T T C C C C
1 chr1_11108832 0 11108832 G G G G G G G G A A A A G G G G G G G G
1 chr1_11109105 0 11109105 G G G G G G G G G G G G A G G G G G G G
1 chr1_11110830 0 11110830 C C A C C C C C C C C C C C C C C C C C
1 chr1_11120468 0 11120468 G G G G G G G G G G G G G G A A A A G G
1 chr1_11121358 0 11121358 C C C C C C C C C C C C C T C C T T C C
1 chr1_11131226 0 11131226 G G G G G G G G G G G G G G A G G G G G
1 chr1_11132481 0 11132481 G G G G G G G G A A A A G G G G G G G G
1 chr1_11134122 0 11134122 G G G G G G G G A A A A G G G G G G A A
1 chr1_11134266 0 11134266 G G G G G G G G G G G G A G G G G G G G
1 chr1_11145085 0 11145085 C C C C C C C C C T C C C C C C C C C C
1 chr1_11147539 0 11147539 C C C C C C C C T T T T C C C C C C C C
1 chr1_11152921 0 11152921 G G G G G G G G G G G G G G G G A A G G
1 chr1_11154642 0 11154642 C C C C G G C C C C C C C C C C C C C C
1 chr1_11160315 0 11160315 C C C C C C C C C G C C C C C C C C C C
1 chr1_11163240 0 11163240 C C C C C C C C C C C C C T C C C C C C
1 chr1_11164321 0 11164321 A A A A G G A A A A A A A A A A A A A A
1 chr1_11166981 0 11166981 A A A A A A A A A G A A A A A A A A A A
1 chr1_11167847 0 11167847 G G G G T T G G G G G G G G G G G G G G
1 chr1_11176251 0 11176251 C T C C C C T T C C C T C C C C C C C C
1 chr1_11187985 0 11187985 C C C C C C C C T T T T C C C C C C C C
1 chr1_11191990 0 11191990 C C C C C C C C C C C C C C C C C T C C
1 chr1_11192865 0 11192865 G G A A A A G G A A A A A A A A A A G G
1 chr1_11192921 0 11192921 C C C C C C C C A A A A C C C C C C C C
1 chr1_11193512 0 11193512 A G G G G G G G G G G G G G G G G G G G
1 chr1_11193739 0 11193739 G G G G C C G G G G G G G G G G G G G G
1 chr1_11198689 0 11198689 A A A A A A A A G G G G A A A A A A A A
1 chr1_11200494 0 11200494 C C C C C C C C C C A C C C C C C C C C
1 chr1_11200677 0 11200677 T T T T T T T T C C C C T T T T T T T T
1 chr1_11201334 0 11201334 G G G G G G G G A A A A G G G G G G G G
1 chr1_11207906 0 11207906 C C C C C C C C C C C C C C C C T T C C
1 chr1_11209846 0 11209846 C C C C C C C C T T T T C C C C C C C C
1 chr1_11220404 0 11220404 C C C C C C C C C C C C C T C C C C C C
1 chr1_11221584 0 11221584 G G G G G G G G G G G G C G G G G G G G
1 chr1_11223712 0 11223712 T T T T T T T T A A A A T T T T T T T T
1 chr1_11228031 0 11228031 G G G G G G G G C C C C G G G G G G G G
1 chr1_11233008 0 11233008 G G G G G G G G A A A A G G G G G G G G
1 chr1_11235983 0 11235983 C C C C T T C C C C C C C C C C C C C C
1 chr1_11236286 0 11236286 T T T T T T T T C C C C T T T T T T T T
1 chr1_11238861 0 11238861 T T T T T T T T G G G G T T T T T T T T
1 chr1_11240104 0 11240104 C C C C C C C C C C C C C C C C T T C C
1 chr1_11240141 0 11240141 G G G G G G G G A A A A G G G G G G G G
1 chr1_11245053 0 11245053 C C T T T T C C C C C C C C C C C C C C
1 chr1_11245958 0 11245958 C C C C C C C C C C C T C C C C C C C C
1 chr1_11247272 0 11247272 A A A A A A A A A A A A A G A A A A A A
1 chr1_11250699 0 11250699 C C T T T T C C C C C C C C C C C C C C
1 chr1_11258502 0 11258502 T T C C C C T T C C C C C C C C C C T T
1 chr1_11259543 0 11259543 G G G G G G G G G G A G G G G G G G G G
1 chr1_11265971 0 11265971 G G G G G G G G G G G G G T G G G G G G
1 chr1_11278162 0 11278162 A A A A A A A A C C C C A A A A A A A A
1 chr1_11284208 0 11284208 A A A A A A A A A A A A A A G G A A A A
1 chr1_11284297 0 11284297 C C C C C C C C C G C G C C C C C C C C
1 chr1_11286282 0 11286282 C C C C C C C C T T T T C C C C C C C C
1 chr1_11287850 0 11287850 C C C C C C C C T T T T C C C C C C C C
1 chr1_11291688 0 11291688 C C C C T T C C C C C C C C C C C C C C
1 chr1_11294763 0 11294763 G G G G G G G G G G G G G G G G A G G G
1 chr1_11305643 0 11305643 G G G G G G G G G G G G A G A A G G G G
1 chr1_11307325 0 11307325 C T C C C C C C C C C C C C C C C C C C
1 chr1_11309333 0 11309333 G G G G A A G G G G G G G G G G G G G G
1 chr1_11316745 0 11316745 A A A A A A A A A A A A G G A A A A A A
1 chr1_11318491 0 11318491 A A A A A A A A G G G G A A A A A A A A
1 chr1_11319169 0 11319169 T T T T T T T T C C C C T T T T T T T T
1 chr1_11327245 0 11327245 C C C C C C C C T T T T C C C C C C C C
1 chr1_11329166 0 11329166 C C C C C C C C C C C C C T C C C C C C
1 chr1_11337330 0 11337330 G G G G G G G G T T T T G G G G G G G G
1 chr1_11339769 0 11339769 C C C C C C C C C C C C C C T T C C C C
1 chr1_11341165 0 11341165 C C C C C C C C T T T T C C C C C C C C
1 chr1_11344500 0 11344500 T T T T T T T T T T T T G T T T T T T T
1 chr1_11353424 0 11353424 G G G G G G G G G G G G C C C C G G G G
1 chr1_11360893 0 11360893 G G G G G G G G G G G G G G G G G T G G
1 chr1_11365386 0 11365386 C C C C C C C C C C C C C C T T C C C C
1 chr1_11365573 0 11365573 A A G G G G A A A A A A A A A A A A A A
1 chr1_11365715 0 11365715 G G G G G G G G G G G G G G G G A G G G
1 chr1_11367125 0 11367125 G G T T T T G G T T T T T T T T T T G G
1 chr1_11369386 0 11369386 T T T T T T T T T T T T C T T T T T T T
1 chr1_11377377 0 11377377 A G G G G G A A G G G G G G G G G G A A
1 chr1_11377505 0 11377505 T T C C T T T T T T T T T T T T T T T T
1 chr1_11379874 0 11379874 T T T T T T T T C C C C T T T T T T T T
1 chr1_11398204 0 11398204 C C T T C C C C C C C C C C C C C C C C
1 chr1_11400032 0 11400032 G G G G G G G G G G G G G G A A G G G G
1 chr1_11404969 0 11404969 T T T T T T T T C C C C T T T T T T T T
1 chr1_11405478 0 11405478 G G C C C C G G C C C C C C C C C C G G
1 chr1_11410136 0 11410136 C C C C C C C C C C C C C C A C C C C C
1 chr1_11411122 0 11411122 C C C C C C C C T T T T C C C C C C C C
1 chr1_11416379 0 11416379 T T T T T T T T A A A A T T T T T T T T
1 chr1_11416755 0 11416755 G G T T G G G G G G G G G G G G G G G G
1 chr1_11421057 0 11421057 C C C T C C C C C C C C C C C C C C C C
1 chr1_11440059 0 11440059 G G G G G G G G A A A A G G G G G G G G
1 chr1_11450388 0 11450388 A A A A A A A A A A A A A G A A A A A A
1 chr1_11458749 0 11458749 G G G G G G G G G G G G G G A A G G G G
1 chr1_11461064 0 11461064 A A A A A A A A A A A G A A A A A A A A
1 chr1_11472011 0 11472011 G G G G G G G G G G G G G G G G A G G G
1 chr1_11473203 0 11473203 T T T T T T T T T T T T C T T T T T T T
1 chr1_11473508 0 11473508 T T T T T T T T G G G G T T T T T T T T
1 chr1_11475664 0 11475664 G G A A A A G G G G G G G G A A G G G G
1 chr1_11488363 0 11488363 A A G G G G A A G G G G G G G G G G A A
1 chr1_11501587 0 11501587 T T C C C C T T T T T T T T T T T T T T
1 chr1_11503750 0 11503750 A A A A A A A A A A A A A A G G A A A A
1 chr1_11510998 0 11510998 C C C C C C C C C C C C C C T T C C C C
1 chr1_11517594 0 11517594 C C C C C C C C C C C C C C C C T T C C
1 chr1_11520796 0 11520796 G G A A A A G G A A A A A A A A A A G G
1 chr1_11525608 0 11525608 T T T T T T T T T T C T T T T T T T T T
1 chr1_11540088 0 11540088 C C T T T T T T T T T T T T T T T T T T
1 chr1_11547087 0 11547087 C C C C C T C C C C C C C C C C C C C C
1 chr1_11547977 0 11547977 T T T T T T T T G G G G T T T T T T T T
1 chr1_11548730 0 11548730 G G G G G G G G A G G G G G G G G G G G
1 chr1_11549393 0 11549393 C C C C C C C C C C C C G G C C C C C C
1 chr1_11549943 0 11549943 A A A A A A A A G G G G A A A A A A A A
1 chr1_11562680 0 11562680 A A A A A A A A A A A A A A A A A G A A
1 chr1_11567689 0 11567689 A A A A A A A A G G G G A A A A A A A A
1 chr1_11569439 0 11569439 T T T T T T T T C C C C T T T T T T T T
1 chr1_11571088 0 11571088 T T T T T T T T C C C C T T T T T T T T
1 chr1_11571192 0 11571192 A A A A A A A A G G G G A A A A A A G G
1 chr1_11574881 0 11574881 T T G G G G T T G G G G G G G G G G T T
1 chr1_11578987 0 11578987 C C C C C T C C C C C C C C C C C C C C
1 chr1_11581949 0 11581949 G G G G G G G G T T T T G G G G G G G G
1 chr1_11583416 0 11583416 G G G G G G G G A G G G G G G G G G G G
1 chr1_11594284 0 11594284 C C C C C C C C C C C C T T C C C C C C
1 chr1_11595846 0 11595846 G G G G G G G G G G G G G G C G G G G G
1 chr1_11599925 0 11599925 G G G G G G A A G G G G G G G G G G G G
1 chr1_11601341 0 11601341 C C C C C C C C T T T T C C C C C C C C
1 chr1_11603114 0 11603114 C C C C C C C C C C C C C C T T C C C C
1 chr1_11604179 0 11604179 A A A A A A A A G G G G A A A A A A A A
1 chr1_11604323 0 11604323 T T T T T T T T T T T T T T T T C C T T
1 chr1_11605654 0 11605654 C G C C C C C C C C C C C C C C C C C C
1 chr1_11613727 0 11613727 G G G G A G G G G G G G G G G G G G G G
1 chr1_11619273 0 11619273 T T G G G G T T G G G G G G G G G G T T
1 chr1_11622985 0 11622985 A A C C A C A A A A A A A A A A A A A A
1 chr1_11632050 0 11632050 G G G G G G G G G G G G A G G G G G G G
1 chr1_11632087 0 11632087 C C C C C T C C C C C C C C C C C C C C
1 chr1_11640078 0 11640078 G G G G G G G G C C C C G G G G G G G G
1 chr1_11643485 0 11643485 C C C C C C C C C C C C C T C C C C C C
1 chr1_11651710 0 11651710 T T T T T T T T T T T T T T C T T T T T
1 chr1_11653619 0 11653619 C C C C C C C C T T T T C C C C C C C C
1 chr1_11659969 0 11659969 G G G G A G G G G G G G G G G G G G G G
1 chr1_11660417 0 11660417 G G G G G G G G G G G G A G G G G G G G
1 chr1_11667178 0 11667178 T T T T T T T T G T T T T T T T T T T T
1 chr1_11669130 0 11669130 A A A A A A A A A A A A A A A A G G A A
1 chr1_11673148 0 11673148 T T T T T T T T T T T T C C T T T T T T
1 chr1_11675872 0 11675872 T T T T T T G G T T T T T T T T T T T T
1 chr1_11676906 0 11676906 G G G G G G G G C G C C G G G G G G G G
1 chr1_11684908 0 11684908 G G G G A G G G G G G G G G G G G G G G
1 chr1_11690856 0 11690856 G G G G G G G G G G G G G G A A G G G G
1 chr1_11693961 0 11693961 T T T T T T T T T T T T T T A T T T T T
1 chr1_11696071 0 11696071 A A A A A A A A A A A G A A A A A A A A
1 chr1_11698566 0 11698566 C C C C C C C C T T T T C C C C C C C C
1 chr1_11701121 0 11701121 C C T T T T C C T T T T T T T T T T C C
1 chr1_11710288 0 11710288 C C C C C C C C T T T T C C C C C C C C
1 chr1_11710380 0 11710380 C C C C C C C C C T C C C C C C C C C C
1 chr1_11712107 0 11712107 T T C C C C T T C C C C C C C C C C T T
1 chr1_11714330 0 11714330 T T T T T T T T T T A T T T T T T T T T
1 chr1_11714937 0 11714937 A A A A A A A A G G G G A A A A A A A A
1 chr1_11718467 0 11718467 G G A G G G G G G G G G G G G G G G G G
1 chr1_11719140 0 11719140 C C C C C C C C C C C C C G C C C C C C
1 chr1_11724268 0 11724268 A A A A A A A A A A A A A A C C A A A A
1 chr1_11730326 0 11730326 A A A A A A A A A A A A A A G G A A A A
1 chr1_11741171 0 11741171 G G A A A A G G G G G G A A A A A A G G
1 chr1_11744038 0 11744038 A A A A A A A A A A A A A A A A A G A A
1 chr1_11749400 0 11749400 G G G G G G G G C C C C G G G G G G G G
1 chr1_11751460 0 11751460 C C C C C C C C C C C C C C C C A C C C
1 chr1_11761711 0 11761711 G G T T G G G G G G G G G G G G G G G G
1 chr1_11762734 0 11762734 G G T T G G G G G G G G G G G G G G G G
1 chr1_11763600 0 11763600 C C C C C C C C C C C T C C C C C C C C
1 chr1_11764988 0 11764988 G T G G G G G G G G G G G G G G G G G G
1 chr1_11769080 0 11769080 A A A A A A A A A A A A A G A A A A A A
1 chr1_11770459 0 11770459 A T A A A A A A A A A A A A A A A A T T
1 chr1_11771718 0 11771718 G G G G G G G G G G G G A G G G G G G G
1 chr1_11772136 0 11772136 C C C C C C C C A A A A C C C C C C C C
1 chr1_11772158 0 11772158 C C C C C C C C C C C C C T C C C C C C
1 chr1_11774268 0 11774268 T T T T T T T T T T T T C C T T C C T T
1 chr1_11777632 0 11777632 T T C C C T T T T T T T T T T T T T T T
1 chr1_11780233 0 11780233 C C T T C C C C C C C C C C C C C C C C
1 chr1_11785846 0 11785846 C C C C A C C C C C C C C C C C C C C C
1 chr1_11790530 0 11790530 C C C C C T C C C C C C C C C C C C C C
1 chr1_11793686 0 11793686 T T T T T T T T T T T T T T T T C T T T
1 chr1_11796128 0 11796128 A A A A A A A A G G G G A A A A A A A A
1 chr1_11797007 0 11797007 G G A G G G G G G G G G G G G G G G G G
1 chr1_11801078 0 11801078 C C C C C C C C C C C C C C C G C C C C
1 chr1_11801917 0 11801917 T T T T T T T T C C C C T T T T T T T T
1 chr1_11805382 0 11805382 A A A A A A A A A A A A A A A A G G A A
1 chr1_11806223 0 11806223 C C C C C T C C C C C C C C C C C C C C
1 chr1_11807498 0 11807498 C C C C C C C C T T C T C C C C C C C C
1 chr1_11812809 0 11812809 G G G G G G G G T T T T G G G G G G G G
1 chr1_11816688 0 11816688 A A A A A A A A G G G G A A A A A A A A
1 chr1_11820127 0 11820127 C C C C C C C C A A A A C C C C C C C C
1 chr1_11831037 0 11831037 G G A G G G G G G G G G G G G G G G G G
1 chr1_11832228 0 11832228 C C C C C C C C T T T T C C C C C C C C
1 chr1_11847637 0 11847637 G G A G A G G G G G G G G G G G G G G G
1 chr1_11868725 0 11868725 G G G G A A G G G G G G G G G G G G G G
1 chr1_11878290 0 11878290 T T G G G G G G G G G G G G G G G G G G
1 chr1_11878354 0 11878354 T T T T T T T T C C C C T T T T T T T T
1 chr1_11883087 0 11883087 A A C C C C A A A A A A A A A A A A A A
1 chr1_11888092 0 11888092 A A A A A A A A G G G G A A A A A A A A
1 chr1_11890376 0 11890376 C C T T T T C C T T T T T T T T T T T T
1 chr1_11893317 0 11893317 C C C C C C C C C C C C C G C C C C C C
1 chr1_11897806 0 11897806 A A A A A A A A A A A A A G A A A A A A
1 chr1_11900844 0 11900844 C C C C C C C C C C C C C C C C C T C C
1 chr1_11902040 0 11902040 G G A G G G G G G G G G G G A A G G G G
1 chr1_11904934 0 11904934 T T T T T T T T C T T T T T T T T T T T
1 chr1_11907533 0 11907533 G G C C C C C C C C C C C C C C C C G G
1 chr1_11913954 0 11913954 C C C C C C C C C T T T C C C C C C C C
1 chr1_11914250 0 11914250 T T T T T T T T T T T T T T C T T T T T
1 chr1_11923715 0 11923715 C C C C C C C C C T C T C C C C C C C C
1 chr1_11924939 0 11924939 A A A A A A A A G G G G A A A A A A A A
1 chr1_11927660 0 11927660 A A G G G G G G G G G G G G G G G G G G
1 chr1_11931811 0 11931811 G G G G G G G G G G G G G T G G G G G G
1 chr1_11932193 0 11932193 C C C T C C C C C C C C C C C C C C C C
1 chr1_11932609 0 11932609 T T C C C C T T C C C C C C C C C C T T
1 chr1_11933406 0 11933406 G G G G A G G G G G G G G G G G G G G G
1 chr1_11937279 0 11937279 T T T T T T T T C T T T T T T T T T T T
1 chr1_11950244 0 11950244 G G G G G G G G G G G G G G G G A A G G
1 chr1_11956304 0 11956304 A A G G G G G G G G G G G G G G G G A A
1 chr1_11962266 0 11962266 C C C C C C C C C T T T C C C C C C C C
1 chr1_11966542 0 11966542 C C C C C T C C C C C C C C C C C C C C
1 chr1_11967861 0 11967861 T T T T T T T T T T T T C T T T T T T T
1 chr1_11968396 0 11968396 C C C C C C C C C C C C C T C C C C C C
1 chr1_11968507 0 11968507 T T A A A T T T T T T T T T T T T T T T
1 chr1_11969195 0 11969195 C C C C C C G G C C C C C C C C C C C C
1 chr1_11971778 0 11971778 A A A A A A A A C C C C A A A A A A A A
1 chr1_11982631 0 11982631 A A A A A A A A T T T T A A A A A A A A
1 chr1_11984735 0 11984735 G G G G G G G G A A A A G G G G G G G G
1 chr1_11985992 0 11985992 G G G G A G G G G G G G G G G G G G G G
1 chr1_12002352 0 12002352 G G G G G G G G G G G G C G G G G G G G
1 chr1_12002905 0 12002905 C C C C C T C C C C C C C C C C C C C C
1 chr1_12003181 0 12003181 C C C C C C T T C C C C C C C C C C C C
1 chr1_12008247 0 12008247 C G G G G G G G G G G G G G G G G G G G
1 chr1_12009249 0 12009249 A A A A A A A A A A A A A G A A A A A A
1 chr1_12013422 0 12013422 G G G G G G G G A A A A G G G G G G G G
1 chr1_12015634 0 12015634 A A G G G G A A G G G G G G G G G G A A
1 chr1_12018344 0 12018344 G G G G G G G G G G G G C C C C C C G G
1 chr1_12027236 0 12027236 A G G G G G G G G G G G G G G G G G G G
1 chr1_12029458 0 12029458 T T T T T T T T T T T T C C T T T T T T
1 chr1_12029897 0 12029897 G G G G G G G G C C C C G G G G G G G G
1 chr1_12030025 0 12030025 C C C C C T C C C C C C C C C C C C C C
1 chr1_12030794 0 12030794 T T T T T T C C T T T T T T T T T T T T
1 chr1_12041984 0 12041984 C T C C C C T T C C C C C C C C C C T T
1 chr1_12050875 0 12050875 A A A A A A A A A G G G A A A A A A A A
1 chr1_12050905 0 12050905 C C C C C C C C C C C T C T T T C C C C
1 chr1_12051045 0 12051045 A A A A A A A A T T T T A A A A A A A A
1 chr1_12051201 0 12051201 T T A A A A T T A A A A A A A A A A T T
1 chr1_12052328 0 12052328 T T C T T T T T T T T T T T T T T T T T
1 chr1_12053160 0 12053160 G G G G G G G G A A A A G G G G G G G G
1 chr1_12055668 0 12055668 A A G G G G A A G G G G G G G G G G A A
1 chr1_12055744 0 12055744 G G G G G G G G A A A A G G G G G G G G
1 chr1_12057272 0 12057272 T T T T T T T T C C C C T T T T T T T T
1 chr1_12061951 0 12061951 A G G G G G G G G G G G G G G G G G G G
1 chr1_12067562 0 12067562 G G G G G G G G G G G G A G G G G G G G
1 chr1_12069601 0 12069601 G G G G G G G G G G G G C G G G G G G G
1 chr1_12072064 0 12072064 C C C C C C C C T T T T C C C C C C C C
1 chr1_12074125 0 12074125 G G G G G G G G G G G G A G G G G G G G
1 chr1_12077010 0 12077010 C C C C C C C C C C C C C C C C C T C C
1 chr1_12081324 0 12081324 G G G G G G A A G G G G G G G G G G G G
1 chr1_12086107 0 12086107 A C A A A A A A A A A A A A A A A A A A
1 chr1_12091137 0 12091137 C C C C C C C C C T C C C C C C C C C C
1 chr1_12091506 0 12091506 G G G T G G G G G G G G G G G G G G G G
1 chr1_12093069 0 12093069 G G G G A G G G G G G G G G G G G G G G
1 chr1_12093370 0 12093370 G G G G G G G G G G G G C C C C C C G G
1 chr1_12093568 0 12093568 C C C C C T C C C C C C C C C C C C C C
1 chr1_12100037 0 12100037 C C C C C C C C C C C C C C C C T T C C
1 chr1_12101216 0 12101216 T T A T T T T T T T T T T T T T T T T T
1 chr1_12105011 0 12105011 G G G G G G G G G G G G G G A A G G G G
1 chr1_12105540 0 12105540 A A A G A A A A A A A A A A A A A A A A
1 chr1_12106953 0 12106953 G G G G A G G G G G G G G G G G G G G G
1 chr1_12108810 0 12108810 G G G G G G G G G G G G A G G G G G G G
1 chr1_12109654 0 12109654 G G G G G G G G G G G G G G G G C G G G
1 chr1_12115730 0 12115730 C C C C C C C C C C C C C C C C C T C C
1 chr1_12116628 0 12116628 G G G G A G G G G G G G G G G G G G G G
1 chr1_12121660 0 12121660 G G G G G G G G C C C C G G G G G G G G
1 chr1_12128803 0 12128803 C C C C G G C C C C C C C C C C C C C C
1 chr1_12130634 0 12130634 G G G G G G G G G G G G A G G G G G G G
1 chr1_12131276 0 12131276 G G G G G G G G G G G G G G G G A G G G
1 chr1_12133081 0 12133081 G G G G G G G G G G G G G G G G A G G G
1 chr1_12135563 0 12135563 G G G G G G G G G G G G G G G G T T G G
1 chr1_12138465 0 12138465 A A A A A A A A G G G G A A A A A A A A
1 chr1_12138800 0 12138800 G G G G G G G G G G G G G G A G G G G G
1 chr1_12138821 0 12138821 C C T T T T T T T T T T T T T T T T C C
1 chr1_12141659 0 12141659 A A A A A A A A G G G G A A A A A A A A
1 chr1_12148362 0 12148362 C C C C C C C C T T T T C C C C C C C C
1 chr1_12152095 0 12152095 C C C C C C C C C C C C A A C C C C C C
1 chr1_12157170 0 12157170 G G G G G G G G A A A A G G G G G G G G
1 chr1_12160304 0 12160304 G T T T T T G G T T T T T T T T T T T T
1 chr1_12162864 0 12162864 G G G G G G G G T T T T G G G G G G G G
1 chr1_12163606 0 12163606 T T C T T T T T T T T T T T T T T T T T
1 chr1_12164320 0 12164320 G G G G G G G G G G G G A A G G G G G G
1 chr1_12164735 0 12164735 T T T T T T T T C C C C T T T T T T T T
1 chr1_12167458 0 12167458 A A A A A A A A A A A A A A A G A A A A
1 chr1_12169949 0 12169949 C C C C C C C C C C C C C C A C C C C C
1 chr1_12173621 0 12173621 C C C G C C C C C C C C C C C C C C C C
1 chr1_12177318 0 12177318 G G G G G G G G A G G G G G G G G G G G
1 chr1_12178046 0 12178046 A A A A A A A A G G G G A A A A A A A A
1 chr1_12178418 0 12178418 T T T T T T T T T T T T T T C C T T T T
1 chr1_12178621 0 12178621 T T T T C C T T T T T T T T T T T T T T
1 chr1_12182003 0 12182003 A A A A A A A A C C C C A A A A A A A A
1 chr1_12184064 0 12184064 A A G G G G A A G G G G G G G G G G A A
1 chr1_12192604 0 12192604 C C C C C C C C C T C T C C C C C C C C
1 chr1_12194207 0 12194207 C C C C C C C C C C C C C C C C C T C C
1 chr1_12194956 0 12194956 G G G G A G G G G G G G G G G G G G G G
1 chr1_12198775 0 12198775 A A A A A A A A A A A A C C A A A A A A
1 chr1_12202880 0 12202880 T T T T T T T T C C C C T T T T T T T T
1 chr1_12205154 0 12205154 G G A G G G G G G G G G G G G G G G G G
1 chr1_12209902 0 12209902 G G G G G G G G A A A A G G G G G G G G
1 chr1_12211729 0 12211729 A A A A A A A A G G G G A A A A A A A A
1 chr1_12214095 0 12214095 T T T T T T T T C C C C T T T T T T T T
1 chr1_12214782 0 12214782 C C C C C C A A C C C C C C C C C C C C
1 chr1_12216414 0 12216414 A A A A A A A A A A A A A A A A G G A A
1 chr1_12218387 0 12218387 T T C T C T T T C C C C C C C C T T T T
1 chr1_12220123 0 12220123 T T T T T T T T C C C C T T T T T T T T
1 chr1_12220850 0 12220850 G G G G G G G G G G G G A A G G G G G G
1 chr1_12222558 0 12222558 C C C C C C C C C C C C A C C C C C C C
1 chr1_12222795 0 12222795 C T C C C C T T C C C C C C C C C C C C
1 chr1_12224471 0 12224471 C C C C C C C C C T C C C C C C C C C C
1 chr1_12227992 0 12227992 C C C C C C C C C C C C C C C C T T C C
1 chr1_12229995 0 12229995 A A A A A A A A A A A A G G A A A A A A
1 chr1_12242038 0 12242038 T T T T T T T T C C C C T T T T T T T T
1 chr1_12243264 0 12243264 G G G G G G G G G G G G G G G G A G G G
1 chr1_12244599 0 12244599 G G G G C G G G G G G G G G G G G G G G
1 chr1_12244779 0 12244779 T T C T C T T T T T T T T T T T T T T T
1 chr1_12244885 0 12244885 A A A A A A A A C C C C A A A A A A A A
1 chr1_12245937 0 12245937 T T T T T T T T A A A A T T T T T T T T
1 chr1_12251274 0 12251274 A A A A A A A A G G G G A A A A A A A A
1 chr1_12253183 0 12253183 C C C C C C C C C C C C C C C T C C C C
1 chr1_12261223 0 12261223 T T T T C T T T T T T T T T T T T T T T
1 chr1_12265647 0 12265647 C C C C C C C C T T T T C C C C C C C C
1 chr1_12268383 0 12268383 T T T T T T T T C C C C T T T T T T T T
1 chr1_12273260 0 12273260 T T C T C C T T T T T T T T T T T T T T
1 chr1_12276729 0 12276729 T T C C C C C C C C C C C C C C C C T T
1 chr1_12279482 0 12279482 C C C T C C C C C C C C C C C C C C C C
1 chr1_12279492 0 12279492 C C C C C C C C C C C C A A A A A A C C
1 chr1_12282352 0 12282352 A A A A A A A A G G G G G G G G G G G G
1 chr1_12291025 0 12291025 G G A A A A G G A A A A A A A A A A G G
1 chr1_12291437 0 12291437 C T C C C C C C C C C C C C C C C C C C
1 chr1_12295803 0 12295803 C C C T T T C C C C C C C C C C C T C C
1 chr1_12307826 0 12307826 C C C T C T C C C C C C C C C C C C C C
1 chr1_12308201 0 12308201 G G G G G G A A G G G G G G G G G G G G
1 chr1_12333858 0 12333858 T T T T T T T T T T T T T T G T T T T T
1 chr1_12349322 0 12349322 C C C C C T C C T T T T C C C C C C C C
1 chr1_12357509 0 12357509 C C C C C C C C C C C C T T T T T T C C
1 chr1_12358648 0 12358648 C C C C C C C C C C C C C C C C A C C C
1 chr1_12371839 0 12371839 C C C C C C C C T T T T C C C C C C C C
1 chr1_12378591 0 12378591 C C C C C T C C C C C C C C C C C C C C
1 chr1_12385040 0 12385040 G G G G G G G G G G G G A G G G G G G G
1 chr1_12388533 0 12388533 C C C T C C C C C C C C C C C C C C C C
1 chr1_12389541 0 12389541 T T T T T T T T T T T T T T C C T T T T
1 chr1_12389891 0 12389891 G G G G A G G G G G G G G G G G G G G G
1 chr1_12393198 0 12393198 A A A A A A A A A A A T A A A A A A A A
1 chr1_12413639 0 12413639 C C C C C C C C C T C C C C C C C C C C
1 chr1_12414580 0 12414580 G G G G G G G G G G G G G G G T G G G G
1 chr1_12417346 0 12417346 T T T T C C T T T T T T T T T T T T T T
1 chr1_12417587 0 12417587 G G G G G G G G G G G G G G G G A G G G
1 chr1_12418328 0 12418328 G G G G G G G G G G G G G G G T G G G G
1 chr1_12420920 0 12420920 A A A A A A A A A A A A A A A A G G A A
1 chr1_12423679 0 12423679 T T T T T T T T G G G G T T T T T T T T
1 chr1_12423878 0 12423878 T T T T T T T T T T T T T T T T C T T T
1 chr1_12430623 0 12430623 G G G G G G G G G G G G G G T T G G G G
1 chr1_12432207 0 12432207 G G G G A G G G G G G G G G G G G G G G
1 chr1_12434901 0 12434901 G G G G G G G G G G G G G G A G G G G G
1 chr1_12438834 0 12438834 G G A G G G G G G G G G G G G G G G G G
1 chr1_12440698 0 12440698 T T T T T T T T T T T T T T A T T T T T
1 chr1_12445195 0 12445195 C C A C C C C C C C C C C C C C C C C C
1 chr1_12452878 0 12452878 G G G G C C G G G G G G G G G G G G G G
1 chr1_12467160 0 12467160 G G G G G G G G A A A A G G G G G G G G
1 chr1_12473756 0 12473756 C C C T C C C C C C C C C C C C C C C C
1 chr1_12477169 0 12477169 C C T T T T C C C C C C T T T T T T C C
1 chr1_12479994 0 12479994 A A A G A A A A A A A A A A A A A A A A
1 chr1_12480098 0 12480098 C C C C C C C C C T C C C C C C C C C C
1 chr1_12481671 0 12481671 A A A A A A A A G G G G A A A A A A A A
1 chr1_12486536 0 12486536 C C C C C T C C C C C C C C C C C C C C
1 chr1_12498210 0 12498210 C C C C C C C C C C C C C C C C T T C C
1 chr1_12498651 0 12498651 A A A A A A A A A A A A A A G G A A A A
1 chr1_12506629 0 12506629 C C C C C C C C C C C C C T C C C C C C
1 chr1_12512283 0 12512283 A A A A A A A A A G A A A A A A A A A A
1 chr1_12518380 0 12518380 G G G G G G A A G G G G G G G G G G G G
1 chr1_12526859 0 12526859 A A A A A G A A A A A A A A A A A A A A
1 chr1_12540302 0 12540302 A A A A A A C C A A A A A A A A A A A A
1 chr1_12555806 0 12555806 A A A A A A A A A A A A A G A A A A A A
1 chr1_12559751 0 12559751 A A A A A A A A G G G G A A A A A A A A
1 chr1_12566676 0 12566676 T T T T T T T T C T T T T T T T T T T T
1 chr1_12571757 0 12571757 G G G G G G G G A G A A G G G G G G G G
1 chr1_12577578 0 12577578 A G A A G G A A G G G G G G A A G G A A
1 chr1_12584966 0 12584966 C C C C C C T T C C C C C C C C C C C C
1 chr1_12589647 0 12589647 C C C C C C C C C T C C C C C C C C T T
1 chr1_12593677 0 12593677 C C C C C C C C C G G G C C C C C C C C
1 chr1_12595741 0 12595741 G G G G G G G G C C C C G G G G G G G G
1 chr1_12601923 0 12601923 T T T T T T T T T T T T T T C C C C T T
1 chr1_12603111 0 12603111 G G G G A G G G G G G G G G G G G G G G
1 chr1_12604217 0 12604217 A A A A A A A A G G G G A A A A A A A A
1 chr1_12605350 0 12605350 G G A G A G G G G G G G G G G G G G G G
1 chr1_12613310 0 12613310 C C C T C C C C C C C C C C C C C C C C
1 chr1_12613334 0 12613334 T T T T T T T T T T T T T T T T C C T T
1 chr1_12622670 0 12622670 G G G G G G G G G G G G G G A G G G G G
1 chr1_12622866 0 12622866 T T T T T T C C T T T T T T T T T T T T
1 chr1_12623032 0 12623032 T T T T C T T T T T T T T T T T T T T T
1 chr1_12629521 0 12629521 T T T T T T T T C T C C T T T T T T T T
1 chr1_12640085 0 12640085 T T T T T T T T T T T T C C T T T T T T
1 chr1_12648396 0 12648396 A A T T T T T T T T T T T T T T T T T T
1 chr1_12673986 0 12673986 G G G G G G G G G G G G A G G G G G G G
1 chr1_12681423 0 12681423 C C C C C C C C C C C C C C C T C C C C
1 chr1_12684691 0 12684691 T T C C C C T T T T T T T T T T T T T T
1 chr1_12688767 0 12688767 A G A A A A A A A A A A A A A A A A A A
1 chr1_12689822 0 12689822 A A A A A A A A A G A A A A A A A A A A
1 chr1_12691382 0 12691382 A A A A A A A A A A A A A G A A A A A A
1 chr1_12697702 0 12697702 G G G G G G G G G G G G G G T T G G G G
1 chr1_12701994 0 12701994 C C T T T T C C T T T T T T T T T T C C
1 chr1_12704794 0 12704794 G G G G G G G G G G G G G G G G A G G G
1 chr1_12708794 0 12708794 G G A G G G G G G G G G G G A G G G G G
1 chr1_12711041 0 12711041 A A A A A A A A A A A A A A A A A T A A
1 chr1_12712803 0 12712803 A A G G G G A A G G G G G G G G G G A A
1 chr1_12716221 0 12716221 C C C C C C C C C C T T C C C C C C C C
1 chr1_12716360 0 12716360 C C T T T T C C T T T T T T T T T T C C
1 chr1_12716773 0 12716773 C C C C C C C C C C C C C C C C C G C C
1 chr1_12726589 0 12726589 C C C C A C C C C C C C C C C C C C C C
1 chr1_12737212 0 12737212 G G G G G G G G C C C C G G G G G G G G
1 chr1_12750211 0 12750211 T T T T T T T T T T T T A T T T T T T T
1 chr1_12760899 0 12760899 G G G G G G G G C C C C G G G G G G G G
1 chr1_12762378 0 12762378 T T T T T T T T C C C C T T T T T T T T
1 chr1_12773748 0 12773748 C G C C C C C C C C C C C C C C C C C C
1 chr1_12781851 0 12781851 A A A A A A A A G G G G A A A A A A A A
1 chr1_12791132 0 12791132 C C T T T T C C T T T T T T T T T T C C
1 chr1_12792121 0 12792121 T T T T T T T T T T T T T T C T T T T T
1 chr1_12792970 0 12792970 G G A A A A G G A A A A A A A A A A G G
1 chr1_12795962 0 12795962 G G G G G G G G T T T T G G G G G G G G
1 chr1_12801778 0 12801778 C C C C C C T T C C C C C C C C C C C C
1 chr1_12804890 0 12804890 T T T T T T T T C T T T T T T T T T T T
1 chr1_12804975 0 12804975 G G G G G G G G G G A A G G G G G G G G
1 chr1_12815172 0 12815172 C C C C C C C C T T T T C C C C C C C C
1 chr1_12822226 0 12822226 C T T T T T T T T T T T T T T T T T T T
1 chr1_12828600 0 12828600 C C C C C C C C A A A A C C C C C C C C
1 chr1_12829351 0 12829351 G G C G G G G G G G G G G G G G G G G G
1 chr1_12831771 0 12831771 A G G G G G G G G G G G G G G G G G G G
1 chr1_12835395 0 12835395 C C C T C T C C C C C C C C C C C C C C
1 chr1_12837837 0 12837837 G G G G G G G G G G G G G G G G G T G G
1 chr1_12846139 0 12846139 C C C C C T C C C C C C C C C C C C C C
1 chr1_12846433 0 12846433 C C C C C C C C A A A A C C C C C C C C
1 chr1_12847162 0 12847162 G T T T T T T T T T T T T T T T T T G G
1 chr1_12855845 0 12855845 C C C C C C C C C C C C T T C C C C C C
1 chr1_12862679 0 12862679 G G G G A G G G G G G G G G G G G G G G
1 chr1_12868185 0 12868185 A A A A A A A A G G G G A A A A A A A A
1 chr1_12870999 0 12870999 G G G G G G G G G G A A G G G G G G G G
1 chr1_12872924 0 12872924 T T T T T T T T C C C C T T T T T T T T
1 chr1_12881738 0 12881738 A A G G A A A A A A A A A A A A A A A A
1 chr1_12888411 0 12888411 A A C C C C A A A A A A C C C C C C A A
1 chr1_12889026 0 12889026 T T T T T T T T C C T T T T T T T T T T
1 chr1_12891082 0 12891082 G G G G G G G G T T T T G G G G G G G G
1 chr1_12895236 0 12895236 A G G G G G G G G G G G G G G G G G G G
1 chr1_12902318 0 12902318 C C C C C C C C G G G G C C C C C C C C
1 chr1_12908376 0 12908376 G G G G G G G G A A A A G G G G G G G G
1 chr1_12908551 0 12908551 T T T T T T T T C C C C T T T T T T T T
1 chr1_12911858 0 12911858 C C C C C C C C T T T T C C C C C C C C
1 chr1_12914324 0 12914324 T T T T T T T T G G G G T T T T T T T T
1 chr1_12926016 0 12926016 A A A A A A A A G G G G A A A A A A A A
1 chr1_12934789 0 12934789 T T C C C C T T T T T T T T T T T T T T
1 chr1_12939707 0 12939707 C C C C C C C C C C T T C C C C C C C C
1 chr1_12940061 0 12940061 A A A A A A A A G G G G A A A A A A A A
1 chr1_12941476 0 12941476 T T T T T T T T T T T T G G T T T T T T
1 chr1_12941894 0 12941894 T T T T T T T T T T T T C C T T T T T T
1 chr1_12947713 0 12947713 A G G G G G G G G G A A G G G G G G G G
1 chr1_12957450 0 12957450 T T T T T T T T C C T T T T T T T T T T
1 chr1_12967256 0 12967256 C C C C C C C C C C C C T T C C C C C C
1 chr1_12970177 0 12970177 A A A A A A C C A A A A A A A A A A A A
1 chr1_12975091 0 12975091 C C A A C C C C C C C C C C C C C C C C
1 chr1_12978071 0 12978071 C C C C C C C C C C C C C C C C T T C C
1 chr1_12983504 0 12983504 C C A A A A C C A A A A A A A A A A C C
1 chr1_12985693 0 12985693 T T T T T T T T T T G G T T T T T T T T
1 chr1_12990927 0 12990927 G G G G G G G G A A A A G G G G G G G G
1 chr1_12991461 0 12991461 A A A A A A A A G G G G A A A A A A A A
1 chr1_12991705 0 12991705 A A A A A A A A A A A A A A A A A T A A
1 chr1_12996054 0 12996054 A A G G G G A A A A A A A A A A A A A A
1 chr1_13000953 0 13000953 G G G G G G G G G G G G G G A G G G G G
1 chr1_13001353 0 13001353 A A A A A A A A T T T T A A A A A A A A
1 chr1_13005114 0 13005114 T T T T T T T T T T T T T T T T G G T T
1 chr1_13008997 0 13008997 A A T T T T A A T T T T T T T T T T A A
1 chr1_13014013 0 13014013 A A A A A A A A G G G G A A A A A A A A
1 chr1_13014594 0 13014594 C C C C C C T T C C C C C C C C C T C C
1 chr1_13014893 0 13014893 A A A A A A A A G G G G A A A A A A A A
1 chr1_13019062 0 13019062 C C C C C C A A C C C C C C C C C C C C
1 chr1_13025773 0 13025773 G G G G G G G G G G G G G G G G A A G G
1 chr1_13029191 0 13029191 A A A A A A A A A A A A A A T T A A A A
1 chr1_13029322 0 13029322 T T T T T T T T A A A A T T T T T T T T
1 chr1_13039725 0 13039725 C C C C C C C C G G G G C C C C C C C C
1 chr1_13047442 0 13047442 G G G G A G G G G G G G G G G G G G G G
1 chr1_13057049 0 13057049 C C C C C C C C T T T T C C C C C C C C
1 chr1_13060480 0 13060480 T T T T T T T T C C C C T T T T T T T T
1 chr1_13070154 0 13070154 G G G G G G G G G G G G G G G G A A G G
1 chr1_13071369 0 13071369 C C C C A C C C C C C C C C C C C C C C
1 chr1_13071464 0 13071464 G G A A A A G G G G G G G G G G G G G G
1 chr1_13076973 0 13076973 C T T T T T T T T T T T T T T T T T T T
1 chr1_13077020 0 13077020 T T T T C T T T T T T T T T T T T T T T
1 chr1_13077098 0 13077098 T T T T C T T T T T T T T T T T T T T T
1 chr1_13083615 0 13083615 C C C C C C C C C C C C C T C C C C C C
1 chr1_13084802 0 13084802 C C C C C T C C C C C C C C C C C C C C
1 chr1_13091264 0 13091264 C C T T C C C C C C C C C C C C C C C C
1 chr1_13094250 0 13094250 G G A A A G G G G G G G G G G G A G G G
1 chr1_13097581 0 13097581 C C C C C C C C G G G G C C C C C C C C
1 chr1_13101518 0 13101518 G G G G G G G G G G G G A G G G G G G G
1 chr1_13107376 0 13107376 C C C C C C A A C C C C C C C C C C C C
1 chr1_13108493 0 13108493 A G A A A A A A A A A A A A A A A A A A
1 chr1_13112430 0 13112430 C T C C C C C C C C C C C C C C C C C C
1 chr1_13116623 0 13116623 A G G G G G A A G G G G G G G G G G G G
1 chr1_13122330 0 13122330 C C C C C C C C C C C C C C T T C C C C
1 chr1_13124725 0 13124725 G G A A G G G G G G G G G G G G G G G G
1 chr1_13127981 0 13127981 A A A A A A A A A A A A A C A A A A A A
1 chr1_13128690 0 13128690 A A A A A G A A A A A A A A A A A A A A
1 chr1_13130532 0 13130532 C C C C C C C C T T T T C C C C C C C C
1 chr1_13133198 0 13133198 C C C C C C C C C C C C C T C C C C C C
1 chr1_13134503 0 13134503 G G G G G G G G G G G G G G G G A A G G
1 chr1_13137426 0 13137426 A A A A A A A A C C A A A A A A A A A A
1 chr1_13138866 0 13138866 G G G G A G G G G G G G G G G G G G G G
1 chr1_13142040 0 13142040 G G G G G G G G G G G G G G G G C C G G
1 chr1_13143140 0 13143140 C C C C C C C C C T T T C C C C C C C C
1 chr1_13143478 0 13143478 C C C C C C C C C C T T C C C C C C C C
1 chr1_13145132 0 13145132 T T T T T T T T C C C C T T T T T T T T
1 chr1_13153404 0 13153404 T T T T T T T T C C C C T T T T T T T T
1 chr1_13154470 0 13154470 T T T T T T T T G T T T T T T T T T T T
1 chr1_13155308 0 13155308 A A A A A G A A A A A A A A A A A A A A
1 chr1_13158555 0 13158555 T T C C C C T T T T T T C C C C C C T T
1 chr1_13160005 0 13160005 A A G G G G A A G G G G G G G G G G A A
1 chr1_13160737 0 13160737 G G A A A A G G G G G G A A A A A A G G
1 chr1_13173730 0 13173730 A A A A A A A A T T T T A A A A A A A A
1 chr1_13173740 0 13173740 C C C C C T C C C C C C C C C C C C C C
1 chr1_13179378 0 13179378 G G G G G G G G G G G G G G G G C G G G
1 chr1_13181367 0 13181367 T T T T T T T T T T T T C T T T T T T T
1 chr1_13183310 0 13183310 A G G G G G G G G G G G G G G G G G A A
1 chr1_13183522 0 13183522 G G G G G G G G A A A A G G G G G G G G
1 chr1_13183887 0 13183887 C C C C C C C C C C C C C C C T C C C C
1 chr1_13185680 0 13185680 A G G G G G G G G G G G G G G G G G G G
1 chr1_13187295 0 13187295 G G G G G G G G C C C C G G G G G G G G
1 chr1_13188052 0 13188052 A A T T T T T T T T T T T T T T T T T T
1 chr1_13195769 0 13195769 C T C C C C C C C C C C C C C C C C C C
1 chr1_13195960 0 13195960 C T C C C C C C C C C C C C C C C C C C
1 chr1_13201547 0 13201547 C C C C C T C C C C C C C C C C C C C C
1 chr1_13202162 0 13202162 G G G G A G G G A G G G G G G G G G G G
1 chr1_13206011 0 13206011 A A A A A A A A A A A A A G A A A A A A
1 chr1_13208757 0 13208757 G G G G G G G G G G G G A G G G G G G G
1 chr1_13211322 0 13211322 T T T T T T T T T T T T T T C T T T T T
1 chr1_13215028 0 13215028 C C C C C C C C C G G G C C C C C C C C
1 chr1_13220963 0 13220963 C C C C C C C C A A A A C C C C C C C C
1 chr1_13221559 0 13221559 C C C C C C C C C C C C C C G G C C C C
1 chr1_13224909 0 13224909 T T T T T T T T T T T T G T T T T T T T
1 chr1_13228268 0 13228268 C T C C C C C C C C C C C C C C C C C C
1 chr1_13230005 0 13230005 C C C C C C C C C C C T C C C C C C C C
1 chr1_13249875 0 13249875 A A A A A A A A A A A A A A A A G G A A
1 chr1_13255228 0 13255228 G G G G C G G G G G G G G G G G G G G G
1 chr1_13267518 0 13267518 G G G G G G G G G G G G A A A A A A G G
1 chr1_13267557 0 13267557 C T C C C C C C C C C C C C C C C C C C
1 chr1_13269560 0 13269560 G G G G G G G G G G G G G G C C G G G G
1 chr1_13273128 0 13273128 A G G G G G G G G G G G G G G G G G G G
1 chr1_13276286 0 13276286 T T T T T T T T C C C C T T T T T T T T
1 chr1_13279577 0 13279577 T T T T G T T T T T T T T T T T T T T T
1 chr1_13279752 0 13279752 A A A A A A A A G G G G A A A A A A A A
1 chr1_13282454 0 13282454 A A A A A A A A A A A A T T A A A A A A
1 chr1_13283880 0 13283880 T T T T T T T T T T T T T T T T C C T T
1 chr1_13291681 0 13291681 T T C C C T T T T T T T T T T T T T T T
1 chr1_13296804 0 13296804 A A G G G G A A A A A A A A G G G G A A
1 chr1_13300745 0 13300745 A A A A A A A A A A A A A A A G A A A A
1 chr1_13303159 0 13303159 A A A A A A A A G G G G A A A A A A A A
1 chr1_13304054 0 13304054 C C T T C C C C C C C C C C C C C C C C
1 chr1_13304474 0 13304474 G G G G G G G G G G G T G G G G G G G G
1 chr1_13306253 0 13306253 T T T T T T T T T T C T T T T T T T T T
1 chr1_13309840 0 13309840 G G G G G G G G G G G G G G G G A A G G
1 chr1_13314062 0 13314062 T T T T T T T T T T T T T T T T C C T T
1 chr1_13323178 0 13323178 C T T T T T C C T T T T T T T T T T T T
1 chr1_13327564 0 13327564 C C C C C C T T C C C C C C C C C C C C
1 chr1_13331599 0 13331599 A A A A A A A A A A T T A A A A A A A A
1 chr1_13336670 0 13336670 A A A A A A A A G G G G A A A A A A A A
1 chr1_13347600 0 13347600 G G G G G G G G G G G G G G A G G G G G
1 chr1_13347815 0 13347815 G G G G A G G G G G G G G G G G G G G G
1 chr1_13348218 0 13348218 G G G G G G G G G G G G A A A A A A G G
1 chr1_13355479 0 13355479 A A A A A A A A T T T T A A A A A A A A
1 chr1_13359588 0 13359588 C C C C C T C C C C C C C C C C C C C C
1 chr1_13377463 0 13377463 C C C C C C C C G G G G C C C C C C C C
1 chr1_13387629 0 13387629 C C C C C C C C A A A A C C C C C C C C
1 chr1_13388249 0 13388249 A A A A A A A A A A A A A G A A A A A A
1 chr1_13390468 0 13390468 T T T T T T T T A A T T T T T T T T T T
1 chr1_13392679 0 13392679 A A A A A A A A A A A G A A A A A A A A
1 chr1_13393781 0 13393781 C C G G C G C C C C C C C C C C C C C C
1 chr1_13398951 0 13398951 C C C C C C C C T T T T C C C C C C C C
1 chr1_13399864 0 13399864 G G G G G G G G G G G G A G G G G G G G
1 chr1_13411669 0 13411669 T T C C C C T T C C C C C C C C C C T T
1 chr1_13417443 0 13417443 C C C C C C C C C C C C C C C C G G C C
1 chr1_13423146 0 13423146 G G G G G G G G A A A A G G G G G G G G
1 chr1_13426343 0 13426343 C C C C C C C C T T T T C C C C C C C C
1 chr1_13429609 0 13429609 G G G G G G G G G G G G G G A A G G G G
1 chr1_13435790 0 13435790 T T T T T T T T C C C C T T T T T T T T
1 chr1_13439936 0 13439936 C C C C C C C C C C C C C T C C C C C C
1 chr1_13441625 0 13441625 G G C C G G G G G G G G G G G G G G G G
1 chr1_13443344 0 13443344 T T T T T T T T T T C T T T T T T T T T
1 chr1_13449505 0 13449505 G G G G C C G G G G G G G G G G G G G G
1 chr1_13455097 0 13455097 A A A A A A A A G G G G A A A A A A A A
1 chr1_13467685 0 13467685 C C C C C C C C T T T T C C C C C C C C
1 chr1_13479033 0 13479033 A A A A A A A A A A A A A G A A A A A A
1 chr1_13482267 0 13482267 A A A A A A A A G G G G A A A A A A A A
1 chr1_13486739 0 13486739 G G G G G G G G T T G G G G G G G G G G
1 chr1_13494007 0 13494007 C C C C C C C C C C C T C C C C C C C C
1 chr1_13494169 0 13494169 C C T T C C C C C C C C C C C C C C C C
1 chr1_13497122 0 13497122 T T C C C C T T C C C C C C T T C C T T
1 chr1_13499730 0 13499730 T T T T T T T T T T G G T T T T T T T T
1 chr1_13501705 0 13501705 T T C C C C T T C C C C C C C C C C T T
1 chr1_13504250 0 13504250 T T T T T T T T T T T T T T C T T T T T
1 chr1_13512755 0 13512755 C C C C C T C C C C C C C C C C C C C C
1 chr1_13514161 0 13514161 C C C C C C C C T T T T C C C C C C C C
1 chr1_13515939 0 13515939 T T T T T T T T C T T T T T T T T T T T
1 chr1_13521626 0 13521626 G G G G G G G G G G A G G G G G G G G G
1 chr1_13522647 0 13522647 C C C C C T C C C C C C C C C C C C C C
1 chr1_13524829 0 13524829 G G C C G G G G G G G G G G G G G G G G
1 chr1_13528031 0 13528031 G G G G G G G G A G G G G G G G G G G G
1 chr1_13528791 0 13528791 T T T T T T T T T T T T C C T T T T T T
1 chr1_13533648 0 13533648 A A A A A A A A A A A A A G A A A A A A
1 chr1_13536110 0 13536110 C C T T C T C C C C C C C C C C C C C C
1 chr1_13542857 0 13542857 A A A A A A A A A A A A A A G G A A A A
1 chr1_13543020 0 13543020 A A A A A A A A A A A A A T A A A A A A
1 chr1_13543402 0 13543402 G G G G G G G G G G G G G G G G A A G G
1 chr1_13545511 0 13545511 A A A A A A A A T T T T A A A A A A A A
1 chr1_13547288 0 13547288 G G G G G G G G A A A A A G G G G G G G
1 chr1_13549901 0 13549901 G G G G G G G G G G A G A G G G G G G G
1 chr1_13550642 0 13550642 A A A A A A A A T T T T A A A A A A A A
1 chr1_13550980 0 13550980 A A A A A A A A A G A A A A A A A A A A
1 chr1_13551346 0 13551346 C T C C C C T T C C C C C C C C C C C C
1 chr1_13554506 0 13554506 G G G G G G G G G G G G G T G G G G G G
1 chr1_13556087 0 13556087 G G G G G G G G G G G G A G G G G G G G
1 chr1_13556464 0 13556464 A G G G G G G G G G G G G G G G G G G G
1 chr1_13561165 0 13561165 T T T T T T T T C C C C T T T T T T T T
1 chr1_13566338 0 13566338 T T T T T T T T T T T T T T C C T T T T
1 chr1_13567453 0 13567453 C C C T T T C C C C C C C C C C C C C C
1 chr1_13567695 0 13567695 T T G T G G T T T T T T T T T T T T T T
1 chr1_13568039 0 13568039 G G G G G G G G G G G G G G A A G G G G
1 chr1_13569585 0 13569585 G G G G G G G G G G G G G G G G C C G G
1 chr1_13574816 0 13574816 T T G T G G T T T T T T T T T T T T T T
1 chr1_13576598 0 13576598 G G G T G G G G G G G G G G G G G G G G
1 chr1_13577095 0 13577095 C C C C C C C C C C C T C C C C C C C C
1 chr1_13578458 0 13578458 C C C C C C C C C C C C C C T T C C C C
1 chr1_13581203 0 13581203 G G G T G G G G G G G G G G G G G G G G
1 chr1_13587310 0 13587310 T T T T T T T T T T T T C T T T T T T T
1 chr1_13593156 0 13593156 A A A A A A A A G G G G A A A A A A A A
1 chr1_13597621 0 13597621 A A A A A A A A A A A A A G A A A A A A
1 chr1_13607532 0 13607532 T T C C C C T T C C C C C C C C C C T T
1 chr1_13607881 0 13607881 A A A A A A A A A A A A A A A A G G A A
1 chr1_13611654 0 13611654 A A G G A A A A G G G G G G G G G G A A
1 chr1_13615553 0 13615553 C C T T T T C C C C C C C C C C C C C C
1 chr1_13616162 0 13616162 A A A A A A A A G G G G A A A A A A A A
1 chr1_13616970 0 13616970 A A G G G G A A A A A A A A A A A A A A
1 chr1_13619047 0 13619047 A A A A A A A A A A A A A A A G A A A A
1 chr1_13627820 0 13627820 A A A A A A A A T T T T A A A A A A A A
1 chr1_13629121 0 13629121 G G G G G G G G A G G G G G G G G G G G
1 chr1_13638303 0 13638303 A A A A A A A A G G G G A A A A A A A A
1 chr1_13641608 0 13641608 T T C C C C C C C C C C C C C C C C C C
1 chr1_13655125 0 13655125 A A A A A A G G A A A A A A A A A A A A
1 chr1_13670790 0 13670790 C C G G G G C C G G G G G G G G G G C C
1 chr1_13671292 0 13671292 G G G G T T G G G G G G G G G G G G G G
1 chr1_13677800 0 13677800 C C C T C C C C C C C C C C C C C C C C
1 chr1_13680216 0 13680216 T T T T T T T T G G G G T T T T T T T T
1 chr1_13686327 0 13686327 G G G G G G G G G G G G A G G G G G G G
1 chr1_13687492 0 13687492 G G G G G G G G C G G G G G G G G G G G
1 chr1_13691062 0 13691062 C C C C C C C C C C C C C C T T C C C C
1 chr1_13691210 0 13691210 T T T T T T T T C C C C T T T T T T T T
1 chr1_13699859 0 13699859 A A G G A A A A A A A A A A A A A A A A
1 chr1_13702330 0 13702330 A A A A A A A A A A A A A G A G A A A A
1 chr1_13703294 0 13703294 G G G G G G G G G G T T G G G G G G G G
1 chr1_13703731 0 13703731 A A A A A A C C A A A A A A A A A A A A
1 chr1_13708926 0 13708926 G G G G G G G G G G A A G G G G G G G G
1 chr1_13714257 0 13714257 A A A A A G A A G G G G A A A A A A A A
1 chr1_13721871 0 13721871 C C T T C C C C C C C C C C C C C C C C
1 chr1_13726431 0 13726431 T T T T T T T T T T T T C C T T T T T T
1 chr1_13729719 0 13729719 A G G G G G A A G G G G G G G G G G G G
1 chr1_13730962 0 13730962 A A A A A A A A C C C C A A A A A A A A
1 chr1_13740374 0 13740374 A A A A A A A A A A A A A A C C A A A A
1 chr1_13742938 0 13742938 C C C C C C C C T T T T C C C C C C C C
1 chr1_13749278 0 13749278 C C A A C C C C C C C C C C C C C C C C
1 chr1_13755174 0 13755174 A A G G G G A A G G G G G G G G G G A A
1 chr1_13756360 0 13756360 G G G G G G G G T T T T G G G G G G G G
1 chr1_13757184 0 13757184 C C C C C C C C T T T T C C C C C C C C
1 chr1_13770560 0 13770560 C C C T C T C C C C C C C C C C C C C C
1 chr1_13771355 0 13771355 A A A A A A A A A A A A A A A A G G A A
1 chr1_13786464 0 13786464 C C C C C T C C C C C C C C C C C C C C
1 chr1_13786718 0 13786718 C C C C C C C C T T T T C C T T T T C C
1 chr1_13791831 0 13791831 C C C C C C C C C T C C C C C C C C C C
1 chr1_13798601 0 13798601 G G A A G G G G G G G G G G G G G G A A
1 chr1_13800222 0 13800222 G G G G A G G G G G G G G G G G G G G G
1 chr1_13802120 0 13802120 G G G G G G G G A G G G G G G G G G G G
1 chr1_13804798 0 13804798 A A G G G G A A A A A A A A A A A A A A
1 chr1_13808809 0 13808809 C C C C C C C C C C C T C C C C C C C C
1 chr1_13813766 0 13813766 G G G G G G G G G G G G A G G G G G G G
1 chr1_13815156 0 13815156 C G C C C C C C C C C C C C C C C C C C
1 chr1_13815962 0 13815962 T T C C C C T T T T T T T T T T T T T T
1 chr1_13817965 0 13817965 C C G G C G C C G G G G G G G G G G C C
1 chr1_13818281 0 13818281 C C C C C C C C C C C C C T C C C C C C
1 chr1_13819315 0 13819315 G G G G G G G G G G A G G G G G G G G G
1 chr1_13823801 0 13823801 T T T T T T T T C C C C T T T T T T T T
1 chr1_13829742 0 13829742 T T T T T T T T T T T T C C T T T T T T
1 chr1_13838446 0 13838446 C C C T C C C C C C C C C C C C C C C C
1 chr1_13838462 0 13838462 C C C C C C C C C C C C C T C C C C C C
1 chr1_13839825 0 13839825 A A A A A A A A G G G G A A A A A A A A
1 chr1_13843637 0 13843637 C C C C C C C C C C C C C T C C C C C C
1 chr1_13850876 0 13850876 C C C C C C C C C C C C C C C C G G C C
1 chr1_13852142 0 13852142 A A A A A A A A A A A A A A A G A A A A
1 chr1_13853660 0 13853660 G G G G G G G G G G G G G G A G G G G G
1 chr1_13864771 0 13864771 G G G G G G G G G G G G A A A A G G G G
1 chr1_13874222 0 13874222 T T T T T T T T C T C T T T T T T T T T
1 chr1_13879802 0 13879802 A A A A A A T T A A A A A A A A A A A A
1 chr1_13880392 0 13880392 C C C C C C C C T T T T C C C C C C C C
1 chr1_13888355 0 13888355 A A A A A A A A A G G G A A A A A A A A
1 chr1_13888666 0 13888666 A A A A A A A A A A A A A A G G A A A A
1 chr1_13888770 0 13888770 C C C C C C C C C C C C C C C T C C C C
1 chr1_13893786 0 13893786 A A A A A A A A A G A A A A A A A A A A
1 chr1_13895288 0 13895288 G G G G G G G G A A A A G G G G G G G G
1 chr1_13903158 0 13903158 A A A A A A A A G G G G A A A A A A A A
1 chr1_13905475 0 13905475 C C A A C C C C C C C C C C C C C C C C
1 chr1_13913878 0 13913878 C T C C C C C C C C C C C C C C C C T T
1 chr1_13913895 0 13913895 C C C C C C C C T T T T C C C C C C T T
1 chr1_13915694 0 13915694 T T C C C C T T C C C C C C C C C C T T
1 chr1_13915858 0 13915858 T T G T T T T T T T T T T T T T T T T T
1 chr1_13922179 0 13922179 G G G G G G G G A A A G G G G G G G G G
1 chr1_13928047 0 13928047 A A A A A A A A A A A A A A A A A G A A
1 chr1_13935189 0 13935189 G G G G G G G G A A A A G G G G G G G G
1 chr1_13935427 0 13935427 T T T T T T T T T T T T G G T T T T T T
1 chr1_13936394 0 13936394 A A A A A A A A A A A A A A C C A A A A
1 chr1_13941650 0 13941650 C C C C C T C C C C C C C C C C C C C C
1 chr1_13948037 0 13948037 G G G G G G G G G G G G A G G G G G G G
1 chr1_13948675 0 13948675 G G G G G G G G G G G G A A A A A A G G
1 chr1_13952889 0 13952889 A A A A A A A A G G G G A A A A A A A A
1 chr1_13953036 0 13953036 A G G G G G G G G G G G G G G G G G G G
1 chr1_13955715 0 13955715 G G G G G G G G G G A G G G G G G G G G
1 chr1_13961715 0 13961715 T T T T T T T T T T T T C T T T T T T T
1 chr1_13969480 0 13969480 G G G G G G G G G G G G A G G G G G G G
1 chr1_13976229 0 13976229 C C C C C C C C C C C C C C C T C C C C
1 chr1_13977928 0 13977928 G G A G G G G G G G G G G G G G G G G G
1 chr1_13980966 0 13980966 A A G G A A A A A A A A A A A A A A A A
1 chr1_13989732 0 13989732 T T G G G G G G G G G G G G G G G G G G
1 chr1_13992768 0 13992768 G G G G G G G G C C C G G G G G G G G G
1 chr1_13994199 0 13994199 G G A A A G G G G G G G G G G G G G G G
1 chr1_13996646 0 13996646 C C C G C G C C C C C C C C C C C C C C
1 chr1_13997901 0 13997901 C C C C C C C C C C C C C T C C C C C C
1 chr1_14001522 0 14001522 A A A A A A A A A T A A A A A A A A A A
1 chr1_14005126 0 14005126 C C C C C T C C C C C C C C C C C C C C
1 chr1_14005652 0 14005652 C C C C C C C C C C C C C T C C C C C C
1 chr1_14013972 0 14013972 A A A G A A A A A A A A A A A A A A A A
1 chr1_14015124 0 14015124 T T C C T T T T T T T T T T T T T T T T
1 chr1_14015534 0 14015534 G G G G G G G G G G G G C G G G G G G G
1 chr1_14017627 0 14017627 G G G G G G G G A A A A G G G G G G G G
1 chr1_14018031 0 14018031 G G T T T T G G G G G G T T T T T T G G
1 chr1_14019044 0 14019044 C C C C C C C C C C C C C C C T C C C C
1 chr1_14024633 0 14024633 C T C C C C C C C C C C C C C C C C C C
1 chr1_14027631 0 14027631 G G G G G G G G G G G G G G G G T T G G
1 chr1_14031859 0 14031859 A A A A A G A A A A A A A A A A A A A A
1 chr1_14033766 0 14033766 G G G G G G G G G G G G G G A A G G G G
1 chr1_14039235 0 14039235 C C C T C C C C C C C C C C C C C C C C
1 chr1_14044186 0 14044186 C C C C T T C C C C C C C C C C C C C C
1 chr1_14045540 0 14045540 T T T T T T T T T T T T G T T T T T T T
1 chr1_14048683 0 14048683 G G G G G G G G A G G G G G G G G G G G
1 chr1_14051334 0 14051334 C C C C C C C C T T T T C C C C C C C C
1 chr1_14053529 0 14053529 G G G G G G G G G G G G G G G G A G G G
1 chr1_14058043 0 14058043 G G G G G G G G A A A A G G G G G G G G
1 chr1_14058832 0 14058832 G G G G G G G G G G G G G G C C C G G G
1 chr1_14068046 0 14068046 A A A A A A A A A A A A G G G G G G A A
1 chr1_14075163 0 14075163 C C C C C C C C C C C C C C C T C C C C
1 chr1_14078375 0 14078375 C T C C C C T T C C C C C C C C C C T T
1 chr1_14079611 0 14079611 T T T T T T T T A T T T T T T T T T T T
1 chr1_14095725 0 14095725 G G G G G G G G A G A G G G G G G G G G
1 chr1_14103688 0 14103688 C C C C C G C C C C C C C C C C C C C C
1 chr1_14107399 0 14107399 G G G G G G G G A G A G G G G G G G G G
1 chr1_14107457 0 14107457 G G G G G G G G G G G G G G G G A A G G
1 chr1_14112001 0 14112001 C C C C C C C C T T T T C C C C C C C C
1 chr1_14114919 0 14114919 G G G G G G G G G G G G G G A G G G G G
1 chr1_14115193 0 14115193 C C C C C C C C C C C C C C C C C G C C
1 chr1_14118071 0 14118071 G G G G G G G G C G C C G G G G G G G G
1 chr1_14122248 0 14122248 G G A A A A G G A G G G G G G G G G G G
1 chr1_14125119 0 14125119 T T T T T T T T T T T T T T C T T T T T
1 chr1_14125341 0 14125341 T T T T T T T T T T T T C C C C C C T T
1 chr1_14130424 0 14130424 C C C C T T C C C C C C C C C C C C C C
1 chr1_14130499 0 14130499 G G G G G G G G G T G T G G G G G G G G
1 chr1_14132154 0 14132154 T T C C C C C C C C C C C C C C C C C C
1 chr1_14143425 0 14143425 T T T T T T T T T T T T T T C C T T T T
1 chr1_14144565 0 14144565 A A T T T T A A T T T T T T T T T T A A
1 chr1_14146312 0 14146312 A A A A T T A A A A A A A A A A A A A A
1 chr1_14149687 0 14149687 C C C C C C C C C C C C C C T T C C C C
1 chr1_14150195 0 14150195 G G G G G G G G C C C C G G G G G G G G
1 chr1_14152358 0 14152358 C C C T C C C C C C C C C C C C C C C C
1 chr1_14157547 0 14157547 G G G G G G G G A A A A G G G G G G G G
1 chr1_14159721 0 14159721 C C C C C C C C C C C C C C C T C C C C
1 chr1_14160501 0 14160501 G G G G G G G G A G G G G G G G G G G G
1 chr1_14161384 0 14161384 T T T T T T T T C C C C T T T T T T T T
1 chr1_14172405 0 14172405 A A A G A A A A A A A A A A A A A A A A
1 chr1_14181207 0 14181207 C C C C C C C C C C C C C C C T C C C C
1 chr1_14181341 0 14181341 T T C C C C C C C C C C C C C C C C T T
1 chr1_14183983 0 14183983 G G G G G G G G G G G G G T G G G G G G
1 chr1_14190252 0 14190252 T T T T T T T T C C C C T T T T T T T T
1 chr1_14191724 0 14191724 C C C C C C T T T T T T T T T T T T C C
1 chr1_14201060 0 14201060 C C C C C C C C T T T T C C C C C C T T
1 chr1_14204363 0 14204363 C C A A A A C C A A A A A A A A A A C C
1 chr1_14208414 0 14208414 A A A A A A A A G G G G A A A A A A A A
1 chr1_14210006 0 14210006 G G C C C C G G C C C C C C C C C C G G
1 chr1_14217865 0 14217865 T T T T T T T T T T T T T T T T G G T T
1 chr1_14219087 0 14219087 A C C C C C A A C C C C C C C C C C A A
1 chr1_14219492 0 14219492 A A C C A A A A A A A A A A A A A A A A
1 chr1_14220071 0 14220071 G G A A G G G G G G G G G G G G G G G G
1 chr1_14222785 0 14222785 G G G G G G G G A A A A G G G G G G G G
1 chr1_14225505 0 14225505 G T T T T T T T T T T T T T T T T T T T
1 chr1_14226640 0 14226640 C C A A C C C C C C C C C C C C C C C C
1 chr1_14228060 0 14228060 C C C C C C C C C C C C A C C C C C C C
1 chr1_14228694 0 14228694 T T T T T T T T T T T T C T T T T T T T
1 chr1_14233557 0 14233557 T T A A T T T T T T T T T T T T T T T T
1 chr1_14242776 0 14242776 T T C C C C T T C C C C C C C C C C T T
1 chr1_14254078 0 14254078 T T T T T T T T C C C C T T T T T T T T
1 chr1_14256057 0 14256057 C C A A A A A A A A A A A A A A A A A A
1 chr1_14260482 0 14260482 C C C C C C C C A A A A C C C C C C C C
1 chr1_14275717 0 14275717 A A A A A A A A G G G G A A A A A A A A
1 chr1_14284855 0 14284855 A A A A A A A A A A A A A A A G A A A A
1 chr1_14285751 0 14285751 A A A A A A A A A A A A A G A A A A A A
1 chr1_14290096 0 14290096 C C C C C C C C C C C C C T C C C C C C
1 chr1_14291588 0 14291588 A A A A A G A A A A A A A A A A A A A A
1 chr1_14291993 0 14291993 C C A A C C C C C C C C C C C C C C C C
1 chr1_14292398 0 14292398 G G G G G G G G G G G G G G A A G G G G
1 chr1_14293360 0 14293360 G G G G G G G G C C C C G G G G G G G G
1 chr1_14296291 0 14296291 A A G G A A A A A A A A A A A A A A A A
1 chr1_14301067 0 14301067 C C C C C C C C C C C C T T C C C C C C
1 chr1_14301675 0 14301675 G G G G A G G G G G G G G G G G G G G G
1 chr1_14302018 0 14302018 C C C C C C C C T T T T C C C C C C C C
1 chr1_14306696 0 14306696 G G G G G G G G A A A A G G G G G G G G
1 chr1_14307963 0 14307963 A A G G A A A A A A A A A A A A A A A A
1 chr1_14308253 0 14308253 C C C C C C C C C C C C C C C C A C C C
1 chr1_14308866 0 14308866 C C C C C C C C T T T T C C C C C C C C
1 chr1_14314610 0 14314610 G G T T G G G G G G G G G G G G G G G G
1 chr1_14322829 0 14322829 G G T T T T G G T T T T T T T T T T G G
1 chr1_14324283 0 14324283 A A A A A A G G A A A A A A A A A A A A
1 chr1_14327931 0 14327931 T T T T T T T T C T C T T T T T T T T T
1 chr1_14330988 0 14330988 G G G G G G G G A A A A G G G G G G G G
1 chr1_14334346 0 14334346 T T T T T T T T T T T T T T C T T T T T
1 chr1_14334627 0 14334627 G G G G G G G G T T T T G G G G G G G G
1 chr1_14334764 0 14334764 C C C C C C C C C C C C C C C C T T C C
1 chr1_14338068 0 14338068 A A A A A G A A A A A A A A A A A A A A
1 chr1_14339494 0 14339494 G G G G G G G G G G G G C G C C G G G G
1 chr1_14339684 0 14339684 T T T T T T T T C C C C T T T T T T T T
1 chr1_14341110 0 14341110 T T T T T T T T T T T T T T G G T T T T
1 chr1_14341246 0 14341246 T T T T G T T T T T T T T T T T T T T T
1 chr1_14342058 0 14342058 T T T T T T T T T T T T T T T T C C T T
1 chr1_14352076 0 14352076 G G G G G G G G G G G G A G G G G G G G
1 chr1_14354441 0 14354441 G G G G G G G G G G G G A G G G G G G G
1 chr1_14356064 0 14356064 A A A A A A A A A A A A A A G G A A A A
1 chr1_14356782 0 14356782 G G G G A G G G G G G G G G G G G G G G
1 chr1_14383349 0 14383349 A A A A A A G G A A A A A A A A A A A A
1 chr1_14386785 0 14386785 A A T T T T A A A A A A A A A A A A A A
1 chr1_14390592 0 14390592 C C C C C C C C C G C C C C C C C C C C
1 chr1_14394058 0 14394058 C C C C C C C C C C C C C C C C T T C C
1 chr1_14395649 0 14395649 G G G G G G G G A A A A G G G G G G G G
1 chr1_14399761 0 14399761 A G A A G G G G G G G G G G G G G G G G
1 chr1_14401773 0 14401773 G G A A G G G G G G G G G G G G G G G G
1 chr1_14408583 0 14408583 A A A A A A A A G G G G A A A A A A A A
1 chr1_14416848 0 14416848 C C C C C C C C T T T T C C C C T T C C
1 chr1_14417858 0 14417858 G T G G G G G G G G G G G G G G G G G G
1 chr1_14421141 0 14421141 C C C C C C C C C C A C C C C C C C C C
1 chr1_14423251 0 14423251 C C C C T T C C C T C C C C C C C C C C
1 chr1_14425129 0 14425129 C T T T T T T T T T T T T T T T T T T T
1 chr1_14425439 0 14425439 A A A A A A A A G G G G A A A A A A A A
1 chr1_14429642 0 14429642 C T T T T T T T T T T T T T T T T T T T
1 chr1_14430029 0 14430029 G G G G G G G G G G G G G G G G T T G G
1 chr1_14432318 0 14432318 A A A A A A A A A A A A G G A A A A A A
1 chr1_14433640 0 14433640 G G G G G G G G G G G G G G G G A A G G
1 chr1_14446542 0 14446542 G G G G G G G G G G G T G G G G G G G G
1 chr1_14457293 0 14457293 G G G G G G G G G G G G G G G G A A G G
1 chr1_14462327 0 14462327 G G G G A A G G G G G G G G G G G G G G
1 chr1_14464394 0 14464394 C C A A A A C C C C C C C C C C C C C C
1 chr1_14465515 0 14465515 T T C C C C T T C C C C C C C C C C T T
1 chr1_14473775 0 14473775 A A T T T T A A A A A A A A A A A A A A
1 chr1_14474678 0 14474678 A A A A A A A A G G G G A A A A A A A A
1 chr1_14478551 0 14478551 C C C C C C C C C T C C C C C C C C C C
1 chr1_14482148 0 14482148 A A A A A A A A G G G G A A A A A A A A
1 chr1_14482911 0 14482911 A A A A A A A A G G G G A A A A A A A A
1 chr1_14483073 0 14483073 G G G G G G G G C C C C G G G G G G G G
1 chr1_14497373 0 14497373 T T C C C C T T C C C C C C C C C C T T
1 chr1_14497499 0 14497499 G G G G G G G G G G G G G G G G A A G G
1 chr1_14499420 0 14499420 C T C C C C C C C C C C C C C C C C C C
1 chr1_14500536 0 14500536 C C C C C C C C T T T T C C C C C C C C
1 chr1_14501430 0 14501430 G G G G A A G G G G G G A A G G G G G G
1 chr1_14502839 0 14502839 A A A A A A A A A G A A A A A A A A A A
1 chr1_14509412 0 14509412 G G G G G G G G A A A A G G G G G G G G
1 chr1_14510268 0 14510268 C C C C C C C C C C C T C C C C C C C C
1 chr1_14514286 0 14514286 G G G G G G G G A A A A G G G G G G G G
1 chr1_14522611 0 14522611 A A A A C C A A A A A A A A A A A A A A
1 chr1_14526240 0 14526240 A G A A A A A A A A A A A A A A A A A A
1 chr1_14529316 0 14529316 A A A A A A A A G G G G A A A A A A A A
1 chr1_14537558 0 14537558 T T T T T T T T C C C C T T T T T T T T
1 chr1_14537761 0 14537761 C C T T C C C C C C C C C C C C C C C C
1 chr1_14538322 0 14538322 T T T T C C T T T T T T T T T T T T T T
1 chr1_14540541 0 14540541 C C C C C C C C C C C C C C C C T T C C
1 chr1_14542979 0 14542979 A A A A A A A A A A A A A G A A A A A A
1 chr1_14543498 0 14543498 G G G G G G G G A G G G G G G G G G G G
1 chr1_14547881 0 14547881 A A A A A A A A A A A A A G G G A A A A
1 chr1_14552798 0 14552798 G G G G G G G G A G A G G G G G G G G G
1 chr1_14556688 0 14556688 C C C C C C C C C C C C C T C C C C C C
1 chr1_14575538 0 14575538 T T T T C C T T T T T T T T T T T T T T
1 chr1_14575798 0 14575798 G G G G G G G G G G A G G G G G G G G G
1 chr1_14581620 0 14581620 A A A A A A A A A G A G A A A A A A A A
1 chr1_14584179 0 14584179 G G G G G G G G A A A A G G G G G G G G
1 chr1_14587211 0 14587211 C C C C C C C C C C C C C T C C C C C C
1 chr1_14587390 0 14587390 T T G G G G T T G G G G G G G G G G T T
1 chr1_14589623 0 14589623 C C C C C C C C C C C C C T C C C C T T
1 chr1_14590620 0 14590620 T T T T T T T T T T T T T T T T C C T T
1 chr1_14593073 0 14593073 A A A A A A A A G G G G A A A A A A A A
1 chr1_14595234 0 14595234 C C C C C C C C A A A A C C C C C C C C
1 chr1_14596140 0 14596140 G G G G G G G G A G A A G G G G G G G G
1 chr1_14598626 0 14598626 A A A A A A A A A A A A A A A A G G A A
1 chr1_14606618 0 14606618 C C T T T T C C C C C C C C C C C C C C
1 chr1_14611848 0 14611848 A A A A A A A A G G G G A A A A A A A A
1 chr1_14613182 0 14613182 G G G G G G G G G G G G G G G G A A G G
1 chr1_14626193 0 14626193 C C C C C C C C T T T T C C C C C C C C
1 chr1_14631150 0 14631150 C C C C C C C C C C C C A C C C A A C C
1 chr1_14637269 0 14637269 A A A A A A A A G G G G A A A A A A A A
1 chr1_14641911 0 14641911 C C T T C C C C C C C C C C C C C C C C
1 chr1_14642757 0 14642757 C C C C C C C C C C C C C T C C C C C C
1 chr1_14645994 0 14645994 C C C C C C C C C C C T C C C C C C C C
1 chr1_14648929 0 14648929 G G G G C C G G G G G G G G G G G G G G
1 chr1_14660379 0 14660379 G G C C C C G G G G G G G G G G G G G G
1 chr1_14661410 0 14661410 G G G G G G G G G G G G G G G G A A G G
1 chr1_14661445 0 14661445 C C C C C C C C C C C C C C T T C C C C
1 chr1_14665942 0 14665942 C C C C C C C C C C C C T T C C C C T T
1 chr1_14668994 0 14668994 C C C C C C C C T T T T C C C C C C T T
1 chr1_14669291 0 14669291 T T T T C T T T T T T T T T T T T T T T
1 chr1_14671212 0 14671212 T T T T T T T T C C C C T T T T T T T T
1 chr1_14671439 0 14671439 G G G G G G G G A A A A G G G G G G G G
1 chr1_14672724 0 14672724 G G A A A A G G A A A A A A A A A A G G
1 chr1_14676622 0 14676622 C C C C C C C C C C A C C C C C C C C C
1 chr1_14680253 0 14680253 G G G G G G G G G G G G A G G G G G G G
1 chr1_14680258 0 14680258 C C C C C C C C T T T T C C C C C C C C
1 chr1_14680264 0 14680264 G G G G G G G G G G G G A G G G G G G G
1 chr1_14696700 0 14696700 G G G G G G G G G G G G G G G G A G G G
1 chr1_14697650 0 14697650 A A A T T T A A A A A A A A A A A A A A
1 chr1_14704155 0 14704155 T T T T T T T T T T T T T T G G T T T T
1 chr1_14707089 0 14707089 T T T T T T T T T T T T T T T T C C T T
1 chr1_14713058 0 14713058 A A A A A A A A A C A A A A A A A A A A
1 chr1_14716421 0 14716421 G G G G G G G G G G G G C C G G G G G G
1 chr1_14721665 0 14721665 T T T T T T T T T T C T T T T T T T T T
1 chr1_14722328 0 14722328 C C C C C C C C C C C C C T C C C C C C
1 chr1_14728402 0 14728402 G G G G G G A G G G G G G G G G G G G G
1 chr1_14730074 0 14730074 A A G G G G G G G G G G G G G G G G A A
1 chr1_14730924 0 14730924 A A A A A A A A G G G G A A A A A A A A
1 chr1_14732337 0 14732337 A G G G G G G G G G G G G G G G G G A A
1 chr1_14752555 0 14752555 A A A A A A A A A A A A A A G G A A A A
1 chr1_14752718 0 14752718 G G G G G G G G G G G G A G G G G G G G
1 chr1_14752899 0 14752899 T T C C C C T T T T T T C C C C C C T T
1 chr1_14753043 0 14753043 A A A A A A A A G G G G A A A A A A A A
1 chr1_14754303 0 14754303 G G G G G G G G A G G G G G G G G G G G
1 chr1_14758276 0 14758276 C C C C C C C C C C C C C C C C A C C C
1 chr1_14763094 0 14763094 C C C C C C C C C C C C T T C C C C C C
1 chr1_14770789 0 14770789 A A A A A A A A A A A A A A G G A A A A
1 chr1_14773098 0 14773098 C C T T T T C C T T T T T T T T T T C C
1 chr1_14773829 0 14773829 G G G G G G G G G G G G A G G G G G G G
1 chr1_14775876 0 14775876 G G G G G G G G G G G G A G G G G G G G
1 chr1_14776252 0 14776252 T T C C C C C C C T C C C C C C C C T T
1 chr1_14783729 0 14783729 C C C C C C C C C C C T C C C C C C C C
1 chr1_14783777 0 14783777 G G G G A G G G G G G G G G G G G G G G
1 chr1_14784030 0 14784030 C C C C C T C C C C C C C C C C C C C C
1 chr1_14784480 0 14784480 T T T T T T T T G G G T T T T T T T T T
1 chr1_14787978 0 14787978 C C C C C C C C C C C C C C C T C C C C
1 chr1_14788123 0 14788123 G G G G G G G G G G G G G G G G C C G G
1 chr1_14788456 0 14788456 G G C G C C G G G G G G C C C C C C G G
1 chr1_14790726 0 14790726 T T T T T T T T T T T T T T C C T T T T
1 chr1_14791568 0 14791568 C C C C C C T T C C C C C C C C C C C C
1 chr1_14796606 0 14796606 G G G G G G G G G G A A G G G G G G G G
1 chr1_14799724 0 14799724 T T T T T T T T T T T T C T T T T T T T
1 chr1_14800874 0 14800874 T T T T T T T T T T T T T T T T A T T T
1 chr1_14801203 0 14801203 A A A A A A A A A A A A A A A A C C A A
1 chr1_14803114 0 14803114 C C C C C C C C T T T T C C C C C C C C
1 chr1_14807687 0 14807687 T T T T T T T T T T T T C C T T T T T T
1 chr1_14812048 0 14812048 C C C C C C C C C T C C C C C C C C C C
1 chr1_14812511 0 14812511 G G G G G G G G T T T T G G G G G G G G
1 chr1_14814044 0 14814044 C C C C C C C C T T T T C C C C C C C C
1 chr1_14817472 0 14817472 T T C C C C T T C C C C T T T T T T T T
1 chr1_14823750 0 14823750 A A A A A A A A A C A A A A A A A A A A
1 chr1_14830438 0 14830438 T T T T T T T T G G G G T T T T T T T T
1 chr1_14833230 0 14833230 G G G G G G G G A G G G G G G G G G G G
1 chr1_14838181 0 14838181 A A A A A A A A A A A A A A A A A G A A
1 chr1_14844699 0 14844699 G G G G G G G G G G G G G G G G A A G G
1 chr1_14859624 0 14859624 G G G G G G G G G G G G G G T T G G G G
1 chr1_14859868 0 14859868 C C A A A A C C C C C C C C C C C C C C
1 chr1_14866612 0 14866612 C C T T T T C C C C C C C C C C C C C C
1 chr1_14887568 0 14887568 A A A A A A A A A A A A A G A A A A A A
1 chr1_14907838 0 14907838 T T T T T T T T C C C C T T T T T T T T
1 chr1_14920719 0 14920719 G G G G G G G G G G G G G G G G G T G G
1 chr1_14934924 0 14934924 A A A A A A A A G G G G A A A A A A A A
1 chr1_14937160 0 14937160 T T T T T T T T C C C C T T T T T T T T
1 chr1_14947236 0 14947236 A A A A A A A A A A A A C C A A A A A A
1 chr1_14953772 0 14953772 G G G G G G G G T T T T G G G G G G G G
1 chr1_14965637 0 14965637 G G G G G G G G G G G G A G G G G G G G
1 chr1_14985628 0 14985628 A A A A A A A A G G G G A A A A A A A A
1 chr1_14988591 0 14988591 C C C C C C C C G G G G C C C C C C C C
1 chr1_14990901 0 14990901 C C C C C C C C C C C C C C C T C C C C
1 chr1_14991424 0 14991424 G G G G G G G G G G G G G G G G A A G G
1 chr1_14996566 0 14996566 A A A A A A A A A A A A A A A A T T A A
1 chr1_14998610 0 14998610 A A A A A A A A A A A A A G A A A A A A
1 chr1_14998641 0 14998641 T T T T T T G G T T T T T T T T T T T T
1 chr1_15012815 0 15012815 T T T T C T T T T T T T T T T T T T T T
1 chr1_15013995 0 15013995 G G G G G G G G A A A A G G G G G G G G
1 chr1_15015869 0 15015869 T T T T T T T T C C C C T T T T T T T T
1 chr1_15017031 0 15017031 A A A A A A A A C C C C A A A A A A A A
1 chr1_15020453 0 15020453 G G G G G G G G G G G G A G G G G G G G
1 chr1_15035323 0 15035323 A A A A A A A A A A A A A A A A A G A A
1 chr1_15037794 0 15037794 C C C C C C C C T T T T C C C C C C C C
1 chr1_15049872 0 15049872 C C C C C C C C T T T T C C C C C C C C
1 chr1_15058303 0 15058303 G G G G G G G G C C C G G G G G G G G G
1 chr1_15065906 0 15065906 T T T T A T T T T T T T T T T T T T T T
1 chr1_15067993 0 15067993 A A A A A A A A A A A A A G A A A A A A
1 chr1_15069506 0 15069506 C C C C C C C C T T T T C C C C C C C C
1 chr1_15072213 0 15072213 A A G G A A A A A A A A A A A A A A A A
1 chr1_15075687 0 15075687 A A A G A A A A A A A A A A A A A A A A
1 chr1_15075756 0 15075756 G G G G G G G G G G G G A G A G A A G G
1 chr1_15077943 0 15077943 A A A A A A A A T T T T A A A A A A A A
1 chr1_15083685 0 15083685 A A A A A A A A A A A A A A A A G G A A
1 chr1_15095827 0 15095827 G G G G G G G G G G G G G G A A G G G G
1 chr1_15098807 0 15098807 C C G G G G G G G G G G G G G G G G C C
1 chr1_15110366 0 15110366 T T T T T T T T G G G G T T T T T T T T
1 chr1_15112891 0 15112891 T T T T T T T T C C C C T T T T T T T T
1 chr1_15117975 0 15117975 C C C C C C C C C C C C A C C C C C C C
1 chr1_15118637 0 15118637 A A A A A A A A A A A A A A G G A A A A
1 chr1_15118817 0 15118817 C C C T C C C C C C C C T T C C T T C C
1 chr1_15140741 0 15140741 A A A A A A A A A A A A A A A G A A A A
1 chr1_15144944 0 15144944 A A A G A A A A A A A A A A A A A A A A
1 chr1_15157449 0 15157449 T T T T T T T T T T T T G T T T T T T T
1 chr1_15171400 0 15171400 A A A A A A A A G G G G A A A A A A A A
1 chr1_15171626 0 15171626 G G G G G G G G G G G G G G G G G T G G
1 chr1_15172736 0 15172736 A A G G G G A A G G G G G G G G G G A A
1 chr1_15179594 0 15179594 T T T T C C T T T T T T T T T T T T T T
1 chr1_15180884 0 15180884 C C C C G G C C C C C C C C C C C C C C
1 chr1_15180886 0 15180886 C C C C C C C C C C C C C C C T C C C C
1 chr1_15180907 0 15180907 A A A A A A A A G G G G A A A A A A A A
1 chr1_15181965 0 15181965 T T T T T T T T T T T T G G T T T T T T
1 chr1_15189163 0 15189163 A A A A A A A A A A A A G G G G A A A A
1 chr1_15189266 0 15189266 C C C C C C C C C C C C C T C C C C C C
1 chr1_15193443 0 15193443 C C C C C C C C C C C C C C C C T T C C
1 chr1_15199392 0 15199392 C C C C C C T T C C C C C C C C C C C C
1 chr1_15203242 0 15203242 G G G G G G G G G G G G G G G G A A G G
1 chr1_15205702 0 15205702 G G G G G G G G C C C G G G G G G G G G
1 chr1_15208110 0 15208110 G G G G G G G G G G G G G G G G C C G G
1 chr1_15226726 0 15226726 T T G G G G T T T T T T T T T T T T T T
1 chr1_15229408 0 15229408 C C C C C C C C C G C G C C C C C C C C
1 chr1_15232740 0 15232740 T T T T T T T T G G G G T T T T T T T T
1 chr1_15232785 0 15232785 C C C C C C C C T T T T C C C C C C C C
1 chr1_15233622 0 15233622 A A A A A A A A A G A A A A A A A A A A
1 chr1_15244047 0 15244047 T T T T T T T T T T T T C C T T T T T T
1 chr1_15244484 0 15244484 G G A A A A G G A A A A A A A A A A G G
1 chr1_15247272 0 15247272 T T T T T T T T T T T T T T T T C C T T
1 chr1_15251063 0 15251063 A A A A A G A A A A A A A A A A A A A A
1 chr1_15259339 0 15259339 A A G G G G A A G G G G G G G G G G A A
1 chr1_15262905 0 15262905 C C C C C C C C C C C C T T T T T T C C
1 chr1_15263933 0 15263933 C C C C C C C C C C C C C G C C C C C C
1 chr1_15264941 0 15264941 G G C G G G G G G G G G G G G G G G G G
1 chr1_15273249 0 15273249 G G G G G G A G G G G G G G G G G G G G
1 chr1_15279637 0 15279637 A A A A A A A A A A A A A A C C A A A A
1 chr1_15280354 0 15280354 A A A G A A A A A A A A A A A A A A A A
1 chr1_15280438 0 15280438 T T C C C C T T T T T T T T T T T T T T
1 chr1_15282392 0 15282392 C C C C C C C C A A A A C C C C C C C C
1 chr1_15284373 0 15284373 T T C T C C T T C C C C C C C C C C T T
1 chr1_15287224 0 15287224 C C C C C C C C T T T T C C C C C C C C
1 chr1_15291659 0 15291659 C C C C C C C C C C C G C C C C C C C C
1 chr1_15295016 0 15295016 C C T T C T C C C C C C C C C C C C C C
1 chr1_15296918 0 15296918 G G G G G G G G T T T T G G G G G G G G
1 chr1_15298278 0 15298278 T T T T T T T T T T T T C C T T T T T T
1 chr1_15298390 0 15298390 A A A A A A A A T T T T A A A A A A A A
1 chr1_15299388 0 15299388 A A A A A A A A G G G G A A A A A A A A
1 chr1_15299876 0 15299876 C C C C C C C C C C C C C C C T C C C C
1 chr1_15301398 0 15301398 A G A A A A A A A A A A A A A A A A A A
1 chr1_15312598 0 15312598 G T G G G G G G G G G G G G G G G G G G
1 chr1_15316686 0 15316686 C C C C C C C C C C C C C C C C T T C C
1 chr1_15333334 0 15333334 G G G G G G G G G G G G G T G G G G G G
1 chr1_15333672 0 15333672 C C C C C C C C T T T T C C C C C C C C
1 chr1_15334102 0 15334102 C C C C C C C C C C C C C T C C C C C C
1 chr1_15336197 0 15336197 T T T T T T T T C C C C T T T T T T T T
1 chr1_15336534 0 15336534 G G G G G G G G A A A A G G G G G G G G
1 chr1_15340649 0 15340649 A A A A A A A A A C A A A A A A A A A A
1 chr1_15346977 0 15346977 C C A A A A C C A A A A A A A A A A C C
1 chr1_15347030 0 15347030 G G G G G G G G G G G G G G G G A A G G
1 chr1_15353980 0 15353980 C C C C C T C C C C C C C C C C C C C C
1 chr1_15354538 0 15354538 T T T T T T T T C C C C T T T T T T T T
1 chr1_15362552 0 15362552 A A G G G G A A G G G G G G G G G G A A
1 chr1_15363279 0 15363279 G G G G G G G G G G G G G G A A G G G G
1 chr1_15364872 0 15364872 T T G G G G T T G G G G G G G G G G T T
1 chr1_15370532 0 15370532 A A A A A G A A A A A A A A A A A A A A
1 chr1_15372787 0 15372787 A A A A A G A A A A A A A A A A A A A A
1 chr1_15379026 0 15379026 G G G G G G G G C G C C G G G G G G G G
1 chr1_15387861 0 15387861 A A A A A G A A A A A A A A A A A A A A
1 chr1_15395549 0 15395549 T T T T T T T T C C C C T T T T T T T T
1 chr1_15399394 0 15399394 G G G G G G G G C C C C G G G G G G G G
1 chr1_15408953 0 15408953 C C C C C C C C T T T T C C C C C C C C
1 chr1_15415351 0 15415351 A A G G G G A A G G G G G G G G G G A A
1 chr1_15418925 0 15418925 G G G G G G G G A A A A G G G G G G G G
1 chr1_15419438 0 15419438 G G G G G G G G G G G G G G T T G G G G
1 chr1_15420950 0 15420950 T T T T T T T T T T T T T T C C T T T T
1 chr1_15425417 0 15425417 A A A A A A A A G G G G A A A A A A A A
1 chr1_15430167 0 15430167 C C C T C C C C C C C C C C C C C C C C
1 chr1_15433905 0 15433905 G G C C C C C C C C C C C C C C C C G G
1 chr1_15434570 0 15434570 A G A A A A G G G G G G A A A A A A G G
1 chr1_15451922 0 15451922 G G G G G G G G A G G G G G G G G G G G
1 chr1_15453772 0 15453772 G G G G G G G G C C C C G G G G G G G G
1 chr1_15454503 0 15454503 T T T T T T T T T T T T T T C T T T T T
1 chr1_15460047 0 15460047 C C C C C C C C C C C C C C C C C T C C
1 chr1_15468954 0 15468954 G G G G G G G G G G A A G G G G G G G G
1 chr1_15470140 0 15470140 G G A A A A G G A A A A A A A A A A G G
1 chr1_15471932 0 15471932 C C C C C C C C T T T T C C C C C C C C
1 chr1_15472946 0 15472946 T T T T T T T T C C C C T T T T T T T T
1 chr1_15473017 0 15473017 G G G G G T G G G G G G G G G G G G G G
1 chr1_15473505 0 15473505 C C C C C C C C C C C C C C A C C C C C
1 chr1_15474017 0 15474017 C C C C C C C C C C C C C T C C C C C C
1 chr1_15474901 0 15474901 C C C C C C C C C C C C C C C C T T C C
1 chr1_15478457 0 15478457 C C C C C C C T C C C C C C C C C C C C
1 chr1_15482562 0 15482562 G G G G G G G G G G G G C C G G C C G G
1 chr1_15484438 0 15484438 C T C C C C C C C C C C C C C C C C C C
1 chr1_15489294 0 15489294 A G G G G G G G G G G G G G G G A A G G
1 chr1_15501514 0 15501514 A A A A A G A A A A A A A A A A A A A A
1 chr1_15501901 0 15501901 C C C C C C A C C C C C C C C C C C C C
1 chr1_15508672 0 15508672 G G G G G T G G G G G G G G G G G G G G
1 chr1_15508688 0 15508688 C C C C A C C C C C C C C C C C C C C C
1 chr1_15508924 0 15508924 A A A A A G A A A A A A A A A A A A A A
1 chr1_15509675 0 15509675 A A A A A A A A A A A A A A A A G G A A
1 chr1_15510314 0 15510314 C C C C C T C C C C C C C C C C C C C C
1 chr1_15511735 0 15511735 A A A A A A A A G G G G A A A A A A A A
1 chr1_15519835 0 15519835 A A A A A A A A G G G G A A A A A A A A
1 chr1_15521976 0 15521976 A G G G G G A A G G G G G G G G G G G G
1 chr1_15523746 0 15523746 G G G G G G G G T T T T G G G G G G G G
1 chr1_15527310 0 15527310 C C T T T T T T T T T T T T T T T T C C
1 chr1_15533843 0 15533843 C C C C C C C C C C C C C C C T C C C C
1 chr1_15535403 0 15535403 A A G G A A A A A A A A A A A A A A A A
1 chr1_15536511 0 15536511 G G G G G G G G A G G G G G G G G G G G
1 chr1_15549614 0 15549614 C C C C C C C C G G G G C C C C C C C C
1 chr1_15567047 0 15567047 C T T T T T T T T T T T T T T T T T T T
1 chr1_15579228 0 15579228 A A A A A A A A G G G G A A A A A A A A
1 chr1_15579351 0 15579351 C C G G G G C C C C C C C C C C C C C C
1 chr1_15579875 0 15579875 T T T T T T T T T T T T C C T T T T T T
1 chr1_15580527 0 15580527 C C C C C T C C C C C C C C C C C C C C
1 chr1_15585195 0 15585195 T T T T T T T T G G G G T T T T T T T T
1 chr1_15590688 0 15590688 G G G G G G G G G G G G C G G G G G G G
1 chr1_15596312 0 15596312 C C C C C T C C C C C C C C C C C C C C
1 chr1_15599700 0 15599700 G G G G G G G G A A A A G G G G G G G G
1 chr1_15616559 0 15616559 C C C C C C C C G G G G C C C C C C C C
1 chr1_15616768 0 15616768 G G G G G G G G G G A G G G G G G G G G
1 chr1_15616973 0 15616973 G G G G G G G G G G G G A G G G G G G G
1 chr1_15617639 0 15617639 G G G G G G G G G G G G G G G G C C G G
1 chr1_15638641 0 15638641 C C C C C C C C C C C C C C C T C C C C
1 chr1_15647415 0 15647415 T T T T T T G G T T T T T T T T T T T T
1 chr1_15655661 0 15655661 G G G G G G G G A A A G G G G G G G G G
1 chr1_15656168 0 15656168 C C C C C C C C C C C C C C C C A A C C
1 chr1_15656471 0 15656471 T T T T T T T T C C C C T T T T T T T T
1 chr1_15656786 0 15656786 A A A A T T A A A A A A A A A A A A A A
1 chr1_15660063 0 15660063 T T T T T T T T T T C T T T T T T T T T
1 chr1_15661961 0 15661961 C C C C C C C C C C C C C C C C C T C C
1 chr1_15667348 0 15667348 G G G G A A G G G G G G G G G G G G G G
1 chr1_15673599 0 15673599 G G G G G G G G A G A G G G G G A A G G
1 chr1_15696629 0 15696629 G G G G G G G G A G G G G G G G G G G G
1 chr1_15701531 0 15701531 G G G G G G G G G G A G G G G G G G G G
1 chr1_15708218 0 15708218 G G G G G G G G A A A A G G G G G G G G
1 chr1_15710719 0 15710719 T T T T T T C C T T T T T T T T T T T T
1 chr1_15719152 0 15719152 A A A A A A A A C C C C A A A A A A A A
1 chr1_15727292 0 15727292 G G G G G G G G A G G G G G G G G G G G
1 chr1_15729493 0 15729493 C C C C C C C C T T T T C C C C C C C C
1 chr1_15739233 0 15739233 C C C T C C C C T T T T C C C C C C C C
1 chr1_15741058 0 15741058 A A A A C C A A C C C C A A A A A A A A
1 chr1_15746408 0 15746408 A A A A A A A A A A A T A A A A A A A A
1 chr1_15746603 0 15746603 C C C C C C C C C C C C C T C C C C C C
1 chr1_15746959 0 15746959 T T T T T T T T C T C C T T T T T T T T
1 chr1_15747232 0 15747232 C C C C C C T T C C C C C C C C C C C C
1 chr1_15755290 0 15755290 C C C C C C C C C C C C C C A C C C C C
1 chr1_15759871 0 15759871 T T T T T T G T T T T T T T T T T T T T
1 chr1_15761441 0 15761441 G G A A A A A A A A A A A A A A A A G G
1 chr1_15765969 0 15765969 T T T T T T T T C C C C T T T T T T T T
1 chr1_15777681 0 15777681 T T T T T T T T T T T T T T T T C C T T
1 chr1_15785041 0 15785041 T T T T T T C C T T T T T T T T T T T T
1 chr1_15787031 0 15787031 A A A A A A A A A A A A A A A A G G A A
1 chr1_15789037 0 15789037 C C C C T T C C C C C C C C C C C C C C
1 chr1_15791478 0 15791478 C C C C C C C C G G G G C C C C C C C C
1 chr1_15796503 0 15796503 G G G G G G G G T T T T G G G G G G G G
1 chr1_15835286 0 15835286 T T T T T T T T G G G G T T T T T T T T
1 chr1_15835760 0 15835760 C C C C C C C C G G G G C C C C C C C C
1 chr1_15844973 0 15844973 C C C C C C C C G G G G G G C C C C C C
1 chr1_15846503 0 15846503 T T A A A T T T T T T T T T T T T T T T
1 chr1_15848991 0 15848991 C C C C C C C C C T C C C C C C C C C C
1 chr1_15852560 0 15852560 A A A A A A A A A A A A A G A A A A A A
1 chr1_15852693 0 15852693 A A A A A A A A A A A A A A A G A A A A
1 chr1_15856291 0 15856291 G G G G G G G G G G G G G G A G G G G G
1 chr1_15861410 0 15861410 A A A A A A A A G G G G A A A A A A A A
1 chr1_15861429 0 15861429 C C C C C C C C C C C C T T C C C C C C
1 chr1_15861751 0 15861751 A A A A A A A A A G A G A A A A A A A A
1 chr1_15881545 0 15881545 G G G G G G G G A A A A G G G G G G G G
1 chr1_15882211 0 15882211 A A A A A A A A G G G G A A A A A A A A
1 chr1_15888105 0 15888105 G G G G G G G G G G G G G G A G G G G G
1 chr1_15890779 0 15890779 G G A A A A G G A A A A A A A A A A G G
1 chr1_15892518 0 15892518 C C C C C C C C T T T T C C C C C C C C
1 chr1_15894354 0 15894354 C C C C C C C C C C C C C C C C T T C C
1 chr1_15895456 0 15895456 T T T T T T T T G G G G T T T T T T T T
1 chr1_15905767 0 15905767 T T T T T T T T T T T T T T T T C C T T
1 chr1_15908494 0 15908494 T T T T T T T T T T T T T T G T T T T T
1 chr1_15909824 0 15909824 G G G G A A G G G G G G G G G G G G G G
1 chr1_15910990 0 15910990 T T T T T T T T T T T T T T C T T T T T
1 chr1_15921343 0 15921343 C C C C C C C C C C C C T T C C C C C C
1 chr1_15926725 0 15926725 G G G G G G G G A A A A G G G G G G G G
1 chr1_15926804 0 15926804 C C C C C C C C G G G G C C C C C C C C
1 chr1_15928485 0 15928485 C C T T C C C C C C C C C C C C C C C C
1 chr1_15934280 0 15934280 A A A A A A A A A A A A A A A A A G A A
1 chr1_15946771 0 15946771 A G A A A A A A A A A A A A A A A A A A
1 chr1_15951383 0 15951383 G G A A G G G G G G G G G G G G G G G G
1 chr1_15956621 0 15956621 G G G G G G G G A A A A G G G G G G G G
1 chr1_15965919 0 15965919 G G G G G G G G G G G G G G G G A A G G
1 chr1_15981579 0 15981579 G G G G G G G G G G G G G G G G A G G G
1 chr1_15982557 0 15982557 A A A A A A A A A G A A A A A A A A A A
1 chr1_15989670 0 15989670 C C C C C C C C C C C C C C G G C C C C
1 chr1_15993339 0 15993339 A A A A A A A A G G G G A A A A A A A A
1 chr1_15994842 0 15994842 C C C C C C C C A A A A C C C C C C C C
1 chr1_15998021 0 15998021 C T C C C C C C C C C C C C C C C C C C
1 chr1_15998687 0 15998687 G G G G G G G G G G G G A G G G G G G G
1 chr1_15998901 0 15998901 G G G G G G G G G G G G G G G G A G G G
1 chr1_15999654 0 15999654 A A A A A A A A A C A A A A A A A A A A
1 chr1_16000355 0 16000355 G G G G G G G G G G G G G G C G G G G G
1 chr1_16011227 0 16011227 C C C C C C C C C C C C C T C C C C C C
1 chr1_16012134 0 16012134 A G A A A A A A A A A A A A A A A A G G
1 chr1_16015454 0 16015454 G G G G G G G G A A A A G G G G G G G G
1 chr1_16019217 0 16019217 C C C C C C C C C C C C C C C C T T C C
1 chr1_16019666 0 16019666 A A G G G G G G G G G G G G G G G G G G
1 chr1_16020298 0 16020298 G G A A G G G G G G G G G G G G G G G G
1 chr1_16022287 0 16022287 G G G G G G G G A A A A G G G G G G G G
1 chr1_16023248 0 16023248 G G G G G G G G G G G G A G G G G G G G
1 chr1_16026946 0 16026946 G G G G A A G G G G G G G G G G G G G G
1 chr1_16030227 0 16030227 A A A A A A A A A A A A G G G G G G A A
1 chr1_16030709 0 16030709 A A A A A A A A T T T T A A A A A A A A
1 chr1_16033385 0 16033385 G G G G G G G G G G G G A G G G G G G G
1 chr1_16035649 0 16035649 A A A A A A A A A A A A A T A A A A A A
1 chr1_16038794 0 16038794 G G G G G G G G G G G G C G G G G G G G
1 chr1_16039815 0 16039815 C C C C C C C C C C C C C T C C C C C C
1 chr1_16043746 0 16043746 T T C C C C T T C C C C C C C C C C T T
1 chr1_16045125 0 16045125 G G G G G G G G T T T T G G G G G G G G
1 chr1_16046237 0 16046237 G G A A A A G G G G G G G G G G G G G G
1 chr1_16047187 0 16047187 A A A A A A A A G G G G A A A A A A A A
1 chr1_16049351 0 16049351 T T T T T T T T C C C C T T T T T T T T
1 chr1_16049755 0 16049755 T T T T T T T T T T T T T T C C T T T T
1 chr1_16050280 0 16050280 C C C C C C C C C C C C C C T T C C C C
1 chr1_16052324 0 16052324 G G G G G G G G G G G G G G A G G G G G
1 chr1_16052996 0 16052996 T T T T C C T T T T T T T T T T T T T T
1 chr1_16055543 0 16055543 T T T T T T T T T T G G T T T T T T T T
1 chr1_16072457 0 16072457 C C C C C C C C T T T T C C C C C C C C
1 chr1_16075954 0 16075954 C C C C C T C C C C C C C C C C C C C C
1 chr1_16076717 0 16076717 A A A A A A A A A A A A A C A A A A A A
1 chr1_16083027 0 16083027 C C C C C C C C T T T T C C C C C C C C
1 chr1_16084824 0 16084824 C C C C C C C T C C C C C C C C C C C C
1 chr1_16087190 0 16087190 C C C C C C C C C G C G C C C C C C C C
1 chr1_16087492 0 16087492 A A A A A A A A C C C C A A A A A A A A
1 chr1_16088183 0 16088183 C C C C C C C C T T T T C C C C C C C C
1 chr1_16091969 0 16091969 C C A C C C C C C C C C C C C C C C C C
1 chr1_16094261 0 16094261 T T C T T T T T T T T T T T T T T T T T
1 chr1_16095213 0 16095213 G G G G G G G G G G G G A G G G G G G G
1 chr1_16099870 0 16099870 A A A A A A A A G G G G A A A A A A A A
1 chr1_16115011 0 16115011 T T T T T T T T T T T T T T C C T T T T
1 chr1_16116236 0 16116236 T T T T T T T T T T A T T T T T T T T T
1 chr1_16116300 0 16116300 C C C C C C C C C C C C C C T T C C C C
1 chr1_16116309 0 16116309 A A A A A A A A A A A A A G A A A A A A
1 chr1_16128227 0 16128227 A A C C C C A A C C C C C C C C C C A A
1 chr1_16130953 0 16130953 A A A A A A A A A A A A A T A A A A A A
1 chr1_16132933 0 16132933 G G G G G G G G G G G T G G G G G G G G
1 chr1_16141281 0 16141281 T T T T T T T T C T C T T T T T T T T T
1 chr1_16144184 0 16144184 G G C C C G G G G G G G G G G G G G G G
1 chr1_16146679 0 16146679 C C C C C C C C T T T T C C C C C C C C
1 chr1_16147082 0 16147082 C C C C C C C C C C C C T T C C C C C C
1 chr1_16148219 0 16148219 G G G G C G G G G G G G G G G G G G G G
1 chr1_16151813 0 16151813 A A A A A G A A A A A A A A A A A A A A
1 chr1_16151969 0 16151969 C C G G G G C C G G G G C C C C G G C C
1 chr1_16152826 0 16152826 G G G G G G G G G G G G G G G G A G G G
1 chr1_16156779 0 16156779 A A A A A A A A C C C C A A A A A A A A
1 chr1_16161117 0 16161117 T T T T T T C T T T T T T T T T T T T T
1 chr1_16163441 0 16163441 C C C T T T C C T T T T C C C C C C C C
1 chr1_16164053 0 16164053 C C C C C C C C T T T T C C C C C C C C
1 chr1_16169698 0 16169698 A A A A A A A A A A A A C C A A A A A A
1 chr1_16171619 0 16171619 C C T T T T C T T T T T T T T T T T C C
1 chr1_16177199 0 16177199 T T T T T T T T T T T T T T G G T T T T
1 chr1_16179971 0 16179971 C C C C C C C C C T C C C C C C C C C C
1 chr1_16183021 0 16183021 G G G G A G G G G G G G G G G G G G G G
1 chr1_16193479 0 16193479 C C C C C C C C C C C C A C C C C C C C
1 chr1_16210387 0 16210387 C C C C C C C C C C C C C C C C A A C C
1 chr1_16211635 0 16211635 A A A A A A A A A A A A A G A A A A A A
1 chr1_16213624 0 16213624 G G G G G G G G A G A A G G G G G G G G
1 chr1_16244563 0 16244563 T T T T T T T T A A A A T T T T T T T T
1 chr1_16253314 0 16253314 T T T T T T T T T T T T C T T T T T T T
1 chr1_16253623 0 16253623 C T T T T T T T T T T T T T T T T T T T
1 chr1_16268827 0 16268827 T T T T T T T T C C C C T T T T T T T T
1 chr1_16270013 0 16270013 C C C C C C C C C C C C T T C C C C C C
1 chr1_16276312 0 16276312 T T C T T T T T T T T T T T T T T T T T
1 chr1_16310826 0 16310826 C C C C C C C C T T T T C C C C C C C C
1 chr1_16315582 0 16315582 A A A A A G A A A A A A A A A A A A A A
1 chr1_16316056 0 16316056 T T T T T T T T C C C C T T T T T T T T
1 chr1_16335257 0 16335257 C C C C C C A C C C C C C C C C C C C C
1 chr1_16339230 0 16339230 C C C C C C C C C C C C C C C C T T C C
1 chr1_16340688 0 16340688 A A T T A A A A A A A A A A A A A A A A
1 chr1_16345383 0 16345383 T T T T T T T T G T T T T T T T T T T T
1 chr1_16348186 0 16348186 A A A A A A A A A T A A A A A A A A A A
1 chr1_16350502 0 16350502 G G G G G G G G G G G G G G G G A A G G
1 chr1_16358361 0 16358361 C C C C C C C C T T T T C C C C C C C C
1 chr1_16360234 0 16360234 C C C C C C C C T T T T C C C C C C C C
1 chr1_16371320 0 16371320 A A A A A A C C A A A A A A A A A A C C
1 chr1_16375182 0 16375182 G G G G G G G G G G G G G G G G A G G G
1 chr1_16379371 0 16379371 G G G G G G G G A A A A G G G G G G G G
1 chr1_16384507 0 16384507 C C T T T T C C T T T T T T T T T T C C
1 chr1_16384523 0 16384523 A A A A A A A A A A A A A A A G A A A A
1 chr1_16387721 0 16387721 T T T T C T T T T T T T T T T T T T T T
1 chr1_16387782 0 16387782 T T T T T T C C T T T T T T T T T T T T
1 chr1_16390872 0 16390872 T T T T T T T T G G G G T T T T T T T T
1 chr1_16415226 0 16415226 T T T T T T T T G T G T T T T T T T T T
1 chr1_16427121 0 16427121 A A A A A A A A A G A G A A A A A A A A
1 chr1_16465518 0 16465518 T T T T T T T T T T T T G G G G T T T T
1 chr1_16471644 0 16471644 T T T T T T T T T T T T C T T T T T T T
1 chr1_16495678 0 16495678 A A C C C C A A C C C C C C C C C C A A
1 chr1_16501019 0 16501019 A A A A A A A A G G G G A A A A A A A A
1 chr1_16502614 0 16502614 G G G G G G G G A A A A G G G G G G G G
1 chr1_16513278 0 16513278 G G A A G G G G G G G G G G G G G G G G
1 chr1_16515551 0 16515551 C C C C C C C C G G G G C C C C C C C C
1 chr1_16525390 0 16525390 G G G G G G G G G G G G A G G G A G A A
1 chr1_16526309 0 16526309 C C C C C C C C C C C C C C T T C C C C
1 chr1_16533388 0 16533388 G T T T T T G T T T T T T T T T T T G G
1 chr1_16533979 0 16533979 C C C C C C C C G G G G C C C C C C C C
1 chr1_16544001 0 16544001 G G G G G G G G G G G G A A A A A A G G
1 chr1_16549263 0 16549263 A A A A A A A A A A A A A A A A A G A A
1 chr1_16549926 0 16549926 A A A A A A A A G G G G A A A A A A A A
1 chr1_16563989 0 16563989 A C A A A A A A A A A A C C C C C C A A
1 chr1_16567237 0 16567237 T T T T T T T T C C T T T T T T T T T T
1 chr1_16567361 0 16567361 G G G G A G G G G G G G G G G G G G G G
1 chr1_16573436 0 16573436 G G G G A G G G G G G G G G G G G G G G
1 chr1_16575371 0 16575371 A A A T A A A A A A A A A A A A A A A A
1 chr1_16580063 0 16580063 G G A G G G G G G G G G G G G G G G G G
1 chr1_16594271 0 16594271 T T C T T T T T T T T T T T T T T T T T
1 chr1_16603083 0 16603083 C C C G C C C C C C C C C C C C C C C C
1 chr1_16610898 0 16610898 T T T T T T T T C C C C T T T T T T T T
1 chr1_16619397 0 16619397 C C C C C C C C C C C C C C C C A A C C
1 chr1_16625610 0 16625610 A A A A A A A A G G A G A A A A A A A A
1 chr1_16652693 0 16652693 A A A A A A A A A A A A A A A A A G A A
1 chr1_16657786 0 16657786 A A A A A A A A A A A A A C C C C C A A
1 chr1_16658837 0 16658837 G G G G G G G G A A G G G G G G G G G G
1 chr1_16663046 0 16663046 T T T T C T T T T T T T T T T T T T T T
1 chr1_16682100 0 16682100 C C C C C C C C T T T T C C C C C C C C
1 chr1_16684392 0 16684392 C C C C A C C C C C C C C C C C C C C C
1 chr1_16705272 0 16705272 C C C C C G C C C C C C C C C C C C C C
1 chr1_16709412 0 16709412 C C C C C C C C A A A A C C C C C C C C
1 chr1_16718504 0 16718504 G G G G G G G G G G G G G G A A G G G G
1 chr1_16719421 0 16719421 G G G G G G G G C C C C G G G G G G G G
1 chr1_16729434 0 16729434 A A A A A A A A A A A A G G G G G G A A
1 chr1_16734448 0 16734448 T T T T T T T T T T T T C T T T T T T T
1 chr1_16740943 0 16740943 G G G G G G G G G G G G A A G G G G G G
1 chr1_16741225 0 16741225 C C C C C C C C T T C C C C C C C C C C
1 chr1_16764196 0 16764196 A A A A A A A A A A A A A A A A A G A A
1 chr1_16765981 0 16765981 T T T T T T T T T T T T T T T T G T T T
1 chr1_16769716 0 16769716 T T T T T T T T T T T T T T T T C C T T
1 chr1_16779719 0 16779719 G G G G G G G G A A A A G G G G G G G G
1 chr1_16779920 0 16779920 G G G G A G G G G G G G G G G G G G G G
1 chr1_16782516 0 16782516 A A A A A A A A A A A A A A A A T T A A
1 chr1_16785881 0 16785881 T T T T T T T T T T T T T T T T C C T T
1 chr1_16788444 0 16788444 G G G G G G G G A A A A G G G G G G G G
1 chr1_16799773 0 16799773 A A A A A A A A A A A G A A A A A A A A
1 chr1_16814923 0 16814923 T T T T T T T T T T T T C T T T T T T T
1 chr1_16826445 0 16826445 C C C C C C C C T T T T C C C C C C C C
1 chr1_16830143 0 16830143 A A A A A A A A A A A A A G A A A A A A
1 chr1_16830419 0 16830419 C T C C C C C C C C C C C C C C C C C C
1 chr1_16831347 0 16831347 G G G G G G G G G G A G G G G G G G G G
1 chr1_16834849 0 16834849 G G G G G G G G A A A A G G G G G G G G
1 chr1_16836736 0 16836736 C C C C C C C C G G G G C C C C C C C C
1 chr1_16837559 0 16837559 T T T T T T T T G G G G T T T T T T T T
1 chr1_16853875 0 16853875 G G G G G G G G A A A A G G G G G G G G
1 chr1_16854456 0 16854456 A A A A A A A A C C C C A A A A A A A A
1 chr1_16855017 0 16855017 G G G G G G G G G G G G G G A A G G G G
1 chr1_16859269 0 16859269 C C C C C C C C C C C C T T C C C C C C
1 chr1_16859838 0 16859838 G G G G G T G G G G G G G G G G G G G G
1 chr1_16860267 0 16860267 A A A A A A A A A A A A G G G G A A A A
1 chr1_16861022 0 16861022 A A A A A A G G A A A A A A A A A A A A
1 chr1_16862594 0 16862594 G G A A A A G G G G G G G G G G G G G G
1 chr1_16877139 0 16877139 C C C C C C C C C C C C C T C C C C C C
1 chr1_16878788 0 16878788 A A A A A A A A G G G G A A A A A A A A
1 chr1_16884146 0 16884146 G G G G G G G G G G G G G G G G A A G G
1 chr1_16887108 0 16887108 C C C C C C C C A A A A C C C C C C C C
1 chr1_16892777 0 16892777 G G G G G G G G G G G G G G G G A A G G
1 chr1_16902314 0 16902314 T T T T T T T T T T T T A T A A T T T T
1 chr1_16905429 0 16905429 G G G G G G G G G G G G G G G G C C G G
1 chr1_16913086 0 16913086 C C C C C C C C C C C C C C C C T T C C
1 chr1_16927729 0 16927729 T T T T T T T T C C C C T T T T T T T T
1 chr1_16934343 0 16934343 A A A A A A A A C C C C A A A A A A A A
1 chr1_16935693 0 16935693 T T T T C T T T T T T T T T T T T T T T
1 chr1_16939099 0 16939099 G G G G G G G G A A A A G G G G G G G G
1 chr1_16939684 0 16939684 C C C C C C C C T T T T C C C C C C C C
1 chr1_16965346 0 16965346 G G G G A G G G G G G G G G G G G G G G
1 chr1_16967754 0 16967754 C C T T T T C C T T T T T T T T T T C C
1 chr1_16975392 0 16975392 T T T T T T T T T T T T G T T T T T T T
1 chr1_16977599 0 16977599 C C C C C C C C C C C C C C C C C T C C
1 chr1_16981614 0 16981614 C C C C C C C T C C C C C C C C C C C C
1 chr1_16987045 0 16987045 C C C C C C C C C C C C T T T T C C C C
1 chr1_16996465 0 16996465 T T T T T T T T T T T T T T T T C C T T
1 chr1_17007519 0 17007519 C C C C C C C C C C C C C T C C C C C C
1 chr1_17010306 0 17010306 C C C C C C C C C C C C C C T T C C C C
1 chr1_17023528 0 17023528 G G G G G G G G A A A A G G G G G G G G
1 chr1_17028976 0 17028976 A A A A A A A A A A A G A A A A A A A A
1 chr1_17031386 0 17031386 T T C C C C T T C C C C C C C C C C T T
1 chr1_17037422 0 17037422 C C C C C C C C T T T T C C C C C C C C
1 chr1_17043388 0 17043388 A A G G A G A A A A A A A A A A A A A A
1 chr1_17047932 0 17047932 C C A C C C C C C C C C C C C C C C C C
1 chr1_17062855 0 17062855 G G G G G G G G G G G G G G T T G G G G
1 chr1_17077843 0 17077843 G G G G G G G G A A A A G G G G G G G G
1 chr1_17081162 0 17081162 A A A A A A A A A A A G A A A A A A A A
1 chr1_17086579 0 17086579 C C C C C T C C C C C C C C C C C C C C
1 chr1_17091355 0 17091355 G G G G G G G G G G G G G G A A G G G G
1 chr1_17099185 0 17099185 A A A A A A A A A A A A A A A G A A A A
1 chr1_17103902 0 17103902 C C C C C T C C C C C C C C C C C C C C
1 chr1_17117493 0 17117493 C C C C C C C C T T T T C C C C C C C C
1 chr1_17126090 0 17126090 A A A A A A A A A A A A A G A A A A A A
1 chr1_17134105 0 17134105 C C C C C C C T C C C C C C T T C C C C
1 chr1_17139590 0 17139590 C C C C C C C C C C C C C C C C T T C C
1 chr1_17146244 0 17146244 G G G G G G G G G G G G A G G G A A G G
1 chr1_17146275 0 17146275 A A A A A A A A C C C C A A A A A A A A
1 chr1_17151267 0 17151267 G G G G G G G G A A G G G G G G G G G G
1 chr1_17160329 0 17160329 T T T T T T T T A A A A T T T T T T T T
1 chr1_17163879 0 17163879 A A A A A A A A A A A A A G A A A A A A
1 chr1_17164633 0 17164633 A A A A A A A A T T T T A A A A A A A A
1 chr1_17165871 0 17165871 T T C C C T T T C C C C C C C C C C T T
1 chr1_17167325 0 17167325 T T T T T T T T T T T T T T G T T T T T
1 chr1_17174432 0 17174432 C C C C C C C C C C C C A C C C C C C C
1 chr1_17176761 0 17176761 A A A G A A A A A A A A A A A A A A A A
1 chr1_17188180 0 17188180 T T T T T T T T T T T T T T T T C C T T
1 chr1_17188871 0 17188871 A G A A A A G G A A A A A A A A A A G G
1 chr1_17190432 0 17190432 G G G G G G G G G G G G G G G G C C G G
1 chr1_17198327 0 17198327 T T T T T T T T T T G T T T T T T T T T
1 chr1_17200686 0 17200686 C C C C C C C C T T T T C C C C C C C C
1 chr1_17202610 0 17202610 C C C C C C C C C T C C C C C C C C C C
1 chr1_17210732 0 17210732 C G C C C C C C C C C C C C C C C C C C
1 chr1_17212179 0 17212179 A A G G A A A A A A A A A A A A A A A A
1 chr1_17215484 0 17215484 T T C C T T T T T T T T T T T T T T T T
1 chr1_17225842 0 17225842 G G G G G G G G G G C G G G G G G G G G
1 chr1_17228454 0 17228454 T T T T T T T T C C C T T T T T T T T T
1 chr1_17229426 0 17229426 T T T T T T T T T T T T T T C C T T T T
1 chr1_17238949 0 17238949 G G G G G G G G G G G G G G A G G G G G
1 chr1_17241694 0 17241694 G G G G G G G G A G G G G G G G G G G G
1 chr1_17243557 0 17243557 C C C C C C C C A C C C C C C C C C C C
1 chr1_17250431 0 17250431 C C C C C T C C C C C C C C C C C C C C
1 chr1_17251768 0 17251768 G G G G C C G G G G G G G G G G G G G G
1 chr1_17258170 0 17258170 G G A A G G G G A A A A A A G G G G G G
1 chr1_17258510 0 17258510 G G G G G G G G G G G G G G C G G G G G
1 chr1_17265831 0 17265831 A A A A A A A A A T T T A A A A A A A A
1 chr1_17267573 0 17267573 C C T T C C C C C C C C C T C C C C C C
1 chr1_17268491 0 17268491 G G G G G G G G G G G G A G G G G G G G
1 chr1_17268967 0 17268967 G G G G G G G G G G G G G G A G G G G G
1 chr1_17272378 0 17272378 G G G G G G G G C C C C G G G G G G G G
1 chr1_17272999 0 17272999 A A A A A G A A A A A A A A A A A A A A
1 chr1_17286884 0 17286884 T T T T T T T T T T T T G T T T T T T T
1 chr1_17291410 0 17291410 G G A G G G G G G G G G G G G G G G G G
1 chr1_17291752 0 17291752 G G G G G G G G G G G G A A G G G G G G
1 chr1_17294192 0 17294192 G G G G G G G G A A A A G G G G G G G G
1 chr1_17298790 0 17298790 A A G G G G G G G G G G G G G G G G A A
1 chr1_17299816 0 17299816 A A A A A A A A A A A G A A A A A A A A
1 chr1_17301617 0 17301617 G G G G A G G G A A A A A A A A A A G G
1 chr1_17302555 0 17302555 A A A A A A A A A A A A A G A A A A A A
1 chr1_17307864 0 17307864 A A A A A A A A A A A A A A A A G G A A
1 chr1_17309711 0 17309711 A A A A A A A A A A A A A G G G A A A A
1 chr1_17310070 0 17310070 A A G G A G A A A A A A A A A A A A A A
1 chr1_17311148 0 17311148 G G G G G G G G C C C C G G G G C C G G
1 chr1_17315340 0 17315340 C C C C C C C C C C C C C C A A C C C C
1 chr1_17315797 0 17315797 G G G G G G G G G G G G G G G G A A G G
1 chr1_17318969 0 17318969 C C C C C T C C C C C C C C C C C C C C
1 chr1_17320634 0 17320634 A A A A A A A A A G A G A A A A A A A A
1 chr1_17326553 0 17326553 C C C C C C C C C C C C T T T T T T C C
1 chr1_17333230 0 17333230 G G G G G G G G A A A A G G G G G G G G
1 chr1_17336040 0 17336040 T T T T T T T T T T T T T T T T C C T T
1 chr1_17338628 0 17338628 C C C C C C C C T T T T C C C C C C C C
1 chr1_17339533 0 17339533 G G G G G G G G G G G G G G G G A A G G
1 chr1_17342109 0 17342109 C C C C C C C C T T T T C C C C C C C C
1 chr1_17343357 0 17343357 C G C C C C C C C C C C C C C C C C C C
1 chr1_17349498 0 17349498 G G G G G G G G G G G G A G G G G G G G
1 chr1_17352821 0 17352821 C C T T T T C C T T T T T T T T T T C C
1 chr1_17355707 0 17355707 C C C T C C C C C C C C C C C C C C C C
1 chr1_17359909 0 17359909 C C C C C C C C T T T T C C C C C C C C
1 chr1_17367130 0 17367130 A A G G A A A A A A A A A A A A A A A A
1 chr1_17379845 0 17379845 A A C C A A A A A A A A A A A A A A A A
1 chr1_17382701 0 17382701 A G G G G G G G G G G G G G G G G G G G
1 chr1_17389655 0 17389655 G G A A A A G G A A A A A A A A A A G G
1 chr1_17390733 0 17390733 C C C C C C C C C C C C C T C C C C C C
1 chr1_17397710 0 17397710 C C C C C C C C C T T T C C C C C C C C
1 chr1_17402613 0 17402613 C C C C C C C C T T T T C C C C C C C C
1 chr1_17406524 0 17406524 A A A A G G A A A A A A A A A A A A A A
1 chr1_17407196 0 17407196 C C C C C C C C C T C C C C C C C C C C
1 chr1_17410616 0 17410616 T T T T T T T T T T T T T T T T C C T T
1 chr1_17411174 0 17411174 G G A A A A G G G G G G G G G G G G G G
1 chr1_17412350 0 17412350 C C C C C C C C C C C C C C T T C C C C
1 chr1_17421855 0 17421855 A A A A A A A G A A A A A A A A A A A A
1 chr1_17422379 0 17422379 C C C C C C C C T T T T C C C C C C C C
1 chr1_17432753 0 17432753 C C C C C C C C C C C C C C C C C T C C
1 chr1_17435435 0 17435435 A A A A A A A A A G A A A A A A A A A A
1 chr1_17437635 0 17437635 C C C C C C C C C C C C C C C T C C C C
1 chr1_17442288 0 17442288 G G G G G G G G G G G G G G A A G G G G
1 chr1_17445276 0 17445276 A A A A A A A A A A A A A A G G A A A A
1 chr1_17446027 0 17446027 T T T T T T T T C C C C T T T T T T T T
1 chr1_17459436 0 17459436 C C C C C C C C C C C C C C T T C C C C
1 chr1_17461901 0 17461901 G G G G G G G G T T T T G G G G G G G G
1 chr1_17462692 0 17462692 A A A A A A A A A A A A A A G G A A A A
1 chr1_17465170 0 17465170 A A G G G G A A A A A A A A A A A A A A
1 chr1_17467595 0 17467595 C C C C C C T T C C C C C C C C C C C C
1 chr1_17469050 0 17469050 T T T T T T T T C C C C T T T T T T T T
1 chr1_17472050 0 17472050 T T T T T T T T T T T T T T C C T T T T
1 chr1_17481263 0 17481263 T T T T T T T T T T T T C C T T C C T T
1 chr1_17499047 0 17499047 C G C C C C C C C C C C C C C C C C C C
1 chr1_17502681 0 17502681 C C C C C C C C C C C G C C C C C C C C
1 chr1_17504088 0 17504088 C C C C C C C C C C C C C C C C T T C C
1 chr1_17507603 0 17507603 C C C C C C C C C C C C C C T T T T C C
1 chr1_17509233 0 17509233 A A A A A A A A C C C C A A A A A A A A
1 chr1_17511379 0 17511379 G G G G G G G G G G G G A A A A G G G G
1 chr1_17511691 0 17511691 G G G G G G A A G G G G G G G G G G G G
1 chr1_17519867 0 17519867 G G A G G G G G G G G G G G G G G G G G
1 chr1_17525732 0 17525732 C C T T T T C C T T T T C C C C C C C C
1 chr1_17533414 0 17533414 C C C C C C C C C C C T C C C C C C C C
1 chr1_17536296 0 17536296 A A A A A A A A G G G G A A A A A A A A
1 chr1_17544366 0 17544366 T T T T T T T T C C C C T T T T T T T T
1 chr1_17548429 0 17548429 G G G G G G G G A G A G G G G G G G G G
1 chr1_17553504 0 17553504 C C C C C C C C C C C C C C C C T T C C
1 chr1_17555771 0 17555771 G G G G G G A G G G G G G G G G G G G G
1 chr1_17557910 0 17557910 C C C C C C C C C C C C C T C C C C C C
1 chr1_17559380 0 17559380 C C C C C C C C T T T T C C C C C C C C
1 chr1_17559574 0 17559574 T T T T T T T T C C C C T T T T T T T T
1 chr1_17563120 0 17563120 C C C T C C C C C C C C C C C C C C C C
1 chr1_17567556 0 17567556 T T T T T T T T C C C C T T T T T T T T
1 chr1_17570122 0 17570122 T T T T T T T T C C C C T T T T T T T T
1 chr1_17574630 0 17574630 C C C C C C C T C C C C C C C C C C C C
1 chr1_17578500 0 17578500 G G G G G G G G G G G G G G A A G G G G
1 chr1_17579108 0 17579108 G G G G G G G G G G G G G G A G G G G G
1 chr1_17579310 0 17579310 T T T T T T T T T T T T T T G G T T T T
1 chr1_17582241 0 17582241 T T T T T T T T T T T T T T C C T T T T
1 chr1_17583976 0 17583976 C C T T T T C T T T T T T T T T T T T T
1 chr1_17586718 0 17586718 A A A A A A A A G G G G A A A A A A A A
1 chr1_17586856 0 17586856 G G A G G G G G G G G G G G G G G G G G
1 chr1_17586858 0 17586858 T T T T T T T T T T T T C C T T T T T T
1 chr1_17587134 0 17587134 C C C C T T C C C C C C C C C C C C C C
1 chr1_17592467 0 17592467 T T T T T T C T T T T T T T T T T T T T
1 chr1_17607034 0 17607034 G G G G G G G G G G A G G G G G G G G G
1 chr1_17610330 0 17610330 C C C C C C C C C C C C C C C G C C C C
1 chr1_17617449 0 17617449 T T T T T T T T C C C C T T T T T T T T
1 chr1_17620964 0 17620964 C C C C C C C C A A A A C C C C C C C C
1 chr1_17632554 0 17632554 T T T T T T T T T T T T T T C C T T T T
1 chr1_17640361 0 17640361 T T T T T T T T T T T T C T T T T T T T
1 chr1_17641683 0 17641683 T T T T G G T T T T T T T T T T T T T T
1 chr1_17647665 0 17647665 C C C C C C C C C C C C C C C T C C C C
1 chr1_17651569 0 17651569 A A A C A A A A A A A A A A A A A A A A
1 chr1_17652784 0 17652784 T T T T T T T T T T T T G G T T T T T T
1 chr1_17655013 0 17655013 G G G G G G G G G G G G A A G G G G G G
1 chr1_17657842 0 17657842 C C C C C C C C T T T T C C C C C C C C
1 chr1_17668123 0 17668123 T T T T T T T T T T T T A T T T T T T T
1 chr1_17671064 0 17671064 G G G G G G G G C C C C G G G G G G G G
1 chr1_17678021 0 17678021 C C C T T T C C C C C C C C C C C C C C
1 chr1_17678640 0 17678640 G G G G G G G G A A A A G G G G G G G G
1 chr1_17680265 0 17680265 A A A A A A A A A A A A C C C C A A A A
1 chr1_17685077 0 17685077 G G G G G G G G G G G G G G A A G G G G
1 chr1_17700457 0 17700457 G G G G G G G G G G G G A G G G G G G G
1 chr1_17702592 0 17702592 A A A A G G A A A A A A A A A A A A A A
1 chr1_17703077 0 17703077 G G G G G G G G G G G G G G A A G G G G
1 chr1_17706261 0 17706261 C C C T C C C C C C C C C C C C C C C C
1 chr1_17709698 0 17709698 T T C T T T T T T T T T T T T T T T T T
1 chr1_17712704 0 17712704 T T T T T T T T C T T T T T T T T T T T
1 chr1_17716274 0 17716274 C C C C C C C C T T T T C C C C C C C C
1 chr1_17729366 0 17729366 C C C C C C C C T T T T C C C C C C C C
1 chr1_17738497 0 17738497 A A A A A A A A G G G G A A A A A A A A
1 chr1_17743555 0 17743555 T T T T T T T T C T C T T T T T T T T T
1 chr1_17743936 0 17743936 T T T T T T T T C C C C T T T T T T T T
1 chr1_17747367 0 17747367 G G G G A A G G G G G G G G G G G G G G
1 chr1_17752002 0 17752002 C T T T T T C C T T T T T T T T T T C C
1 chr1_17753019 0 17753019 G G A A A A G G A A A A A A A A A A G G
1 chr1_17754635 0 17754635 C T T T T T T T T T T T T T T T T T T T
1 chr1_17756607 0 17756607 A A A G A A A A A A A A A A A A A A A A
1 chr1_17760228 0 17760228 A A A G A A A A A A A A A A A A A A A A
1 chr1_17766347 0 17766347 T T C C T T T T T T T T T T T T T T T T
1 chr1_17766562 0 17766562 C C T T C C C C C C C C C C C C C C C C
1 chr1_17772573 0 17772573 A A A A A A A A A A A A A A C C A A A A
1 chr1_17778922 0 17778922 A A A A A A A A G G G G A A A A A A A A
1 chr1_17783449 0 17783449 T T T T T T T T T T T T T T C T T T T T
1 chr1_17790677 0 17790677 T T C C C C T T C C C C C C C C C C T T
1 chr1_17791385 0 17791385 G G G G G G G G G G G G G G A G G G G G
1 chr1_17791901 0 17791901 A A A A A A A A C C C C A A A A A A A A
1 chr1_17792617 0 17792617 C C C T C C C C C C C C C C C C C C C C
1 chr1_17795171 0 17795171 C C C C C C C C C C C C A C C C C C C C
1 chr1_17795826 0 17795826 C C C T C C C C C C C C C C C C C C C C
1 chr1_17801593 0 17801593 A A A A A A A A A A A A A A A A G G A A
1 chr1_17802639 0 17802639 C C T T C C C C C C C C C C C C C C C C
1 chr1_17804010 0 17804010 C C C C C C C C C C C T C C C C C C C C
1 chr1_17809463 0 17809463 T T T T T T T T A A A T T T T T T T T T
1 chr1_17822226 0 17822226 G G G G G G G G A A A A G G G G G G G G
1 chr1_17825416 0 17825416 C C C C C C C C C C C C C C C G G G C C
1 chr1_17827620 0 17827620 A A A A A A A A G G A A A A A A A A A A
1 chr1_17828148 0 17828148 G G T T T T G G T T T T T T T T T T G G
1 chr1_17832121 0 17832121 C C T T T T C C T T T T C C C C C C C C
1 chr1_17834748 0 17834748 A A A A A A A A A A A A A A A A G G A A
1 chr1_17836836 0 17836836 T T C C C C T T C C C C C C C C C C T T
1 chr1_17845962 0 17845962 A A A A A A A A A A A A G G A A A A A A
1 chr1_17859736 0 17859736 A A A A A A A A A A A A A A G G A A A A
1 chr1_17860302 0 17860302 C C C C C C C T C C C C C C C C C C C C
1 chr1_17867422 0 17867422 A A A A A A A A A G G G A A A A A A A A
1 chr1_17869142 0 17869142 C C C T C C C C C C C C C C C C C C C C
1 chr1_17872844 0 17872844 C C C C C C C C T T T T C C C C C C T T
1 chr1_17875693 0 17875693 T T C C C C T T C C C C C C C C C C T T
1 chr1_17875837 0 17875837 G G G G G G G G A A A G G G G G G G G G
1 chr1_17879182 0 17879182 A A A A A A A A C C C C A A A A A A A A
1 chr1_17879648 0 17879648 T T T T T T T T C C C C T T T T T T T T
1 chr1_17886738 0 17886738 C C C C C C C C C C C C C C C T C C C C
1 chr1_17886842 0 17886842 A A G G G G G G G G G G G G G G G G G G
1 chr1_17898189 0 17898189 G G G G T T G G G G G G G G G G G G G G
1 chr1_17900666 0 17900666 A A T T T T A A T T T T T T T T T T A A
1 chr1_17906569 0 17906569 A A A A A A A A A A A A A A A A C C A A
1 chr1_17913559 0 17913559 T T T T T T T T C C C C T T T T T T T T
1 chr1_17931969 0 17931969 G G G G G G G G G G G G A A A A A A G G
1 chr1_17934244 0 17934244 G G G G G G G G A A A A G G G G G G G G
1 chr1_17965209 0 17965209 G G G G G G G G G G G G A A A A A A G G
1 chr1_17973072 0 17973072 A G G G G G G G G G G G G G G G G G A A
1 chr1_17976399 0 17976399 T T T T T T T T T T T T T T T T G G T T
1 chr1_17976610 0 17976610 G G C C C C G G G G G G G G G G G G G G
1 chr1_17980661 0 17980661 T T T T T T T T T T T T T T T T G G T T
1 chr1_17981770 0 17981770 A A A A A A A A A A A A A A A A A G A A
1 chr1_17981866 0 17981866 G G G G G G G G G G G G G G G G A G G G
1 chr1_17983306 0 17983306 C C C C C C C C A A A A C C C C C C C C
1 chr1_17986229 0 17986229 G G G G G G G G G G G G G G G G G T G G
1 chr1_17989076 0 17989076 G G G G G G G G G G G G G T G G G G G G
1 chr1_17996294 0 17996294 G G G G G G G T G G G G G G G G G G G G
1 chr1_17998758 0 17998758 T T T T T T T T T T T T A A T T T T T T
1 chr1_18000292 0 18000292 G G G G G G G G G G G G G G A A G G G G
1 chr1_18008786 0 18008786 T T G G T T T T T T T T T T T T T T T T
1 chr1_18010579 0 18010579 T T C C T T T T T T T T T T T T T T T T
1 chr1_18011132 0 18011132 C C C C C C C C C T C C C C C C C C C C
1 chr1_18011955 0 18011955 G G G G G G G G A A A A G G G G G G G G
1 chr1_18012766 0 18012766 G G G G G G G G G G G G G G G G C C G G
1 chr1_18015218 0 18015218 A A T T A A A A A A A A A A A A A A A A
1 chr1_18016935 0 18016935 T T T T T T T T T T T T G G G G G G T T
1 chr1_18018952 0 18018952 T T T T T T T T C T C T T T T T T T T T
1 chr1_18019102 0 18019102 C C C C C C C C C T C C C C C C C C C C
1 chr1_18019982 0 18019982 T T T T C C T T T T T T T T T T T T T T
1 chr1_18024150 0 18024150 G G G G G G G G G G G G A G G G G G G G
1 chr1_18027791 0 18027791 G G G G G G G G A G A G G G G G G G G G
1 chr1_18035856 0 18035856 C C C C C C C C T T T T C C C C C C C C
1 chr1_18038437 0 18038437 T T T T T T T T C C C C C C C C T T T T
1 chr1_18041126 0 18041126 T T T T T T T T C C C C T T T T T T T T
1 chr1_18043268 0 18043268 G G G G G G G G A G G G G G G G G G G G
1 chr1_18045171 0 18045171 C C C C C C C C A A A A C C C C C C C C
1 chr1_18048552 0 18048552 T T C T T T T T T T T T T T T T T T T T
1 chr1_18050242 0 18050242 G G G G G G G G A A A A G G G G A G G G
1 chr1_18052179 0 18052179 T T C T C C T T C C C C C C C C C C T T
1 chr1_18060163 0 18060163 G G G G C C G G G G G G G G G G G G G G
1 chr1_18060908 0 18060908 C C C C C C C T C C C C C C C C C C T T
1 chr1_18061707 0 18061707 T T T T T T T T C C C C T T T T T T T T
1 chr1_18066068 0 18066068 G G G G G G G G G G G G A G G G G G G G
1 chr1_18073050 0 18073050 C C C C C C C C C C C T C C C C C C C C
1 chr1_18073181 0 18073181 T T T T T T T T C C C C T T T T T T T T
1 chr1_18074047 0 18074047 T T T T T T C T T T T T T T T T T T T T
1 chr1_18076256 0 18076256 C C T T C C C C C C C C C C C C C C C C
1 chr1_18076840 0 18076840 A A A A A A A A A A A G A A A A A A A A
1 chr1_18077125 0 18077125 C C T T T T C C C C C C T T T T T T C C
1 chr1_18077811 0 18077811 C C C C C C C C C C C C C T C C T T C C
1 chr1_18079612 0 18079612 T T T T T T T T T T T T T T G T T T T T
1 chr1_18084957 0 18084957 A A T T A A A A A A A A A A A A A A A A
1 chr1_18088884 0 18088884 C C C C C C C C T T T T C C C C C C C C
1 chr1_18094198 0 18094198 T T T T T T T T T T T T T T T T C C T T
1 chr1_18096165 0 18096165 C T C C C C C C C C C C C C C C C C T T
1 chr1_18101485 0 18101485 G G G G G G G G G G G G G G G G C C G G
1 chr1_18108124 0 18108124 C C T T C C C C C C C C C C C C C C C C
1 chr1_18120667 0 18120667 A A G G G G A A A A A A A A A A A A A A
1 chr1_18124382 0 18124382 T T T T T T T T G G G G T T T T T T T T
1 chr1_18124691 0 18124691 C C C C C C C C T T T T C C C C C C T T
1 chr1_18126293 0 18126293 C C C C C C C C T T T T C C C C C C C C
1 chr1_18129627 0 18129627 C C C C C C C C T T T T C C C C C C C C
1 chr1_18136485 0 18136485 T T T T T T T T G G G G T T T T T T T T
1 chr1_18140403 0 18140403 A A G G A A A A A A A A A A A A A A A A
1 chr1_18154446 0 18154446 C C C T C C C C C C C C C C C C C C C C
1 chr1_18155150 0 18155150 G G G G G G G G G G G G G G G G A G G G
1 chr1_18155549 0 18155549 A A G G G G A A G G G G G G G G G G A A
1 chr1_18156408 0 18156408 A A A T A A A A A A A A A A A A A A A A
1 chr1_18156628 0 18156628 T T T T T T T T T T T T T T A A T T T T
1 chr1_18157181 0 18157181 C C C C C C C C C C C C C C C T C C C C
1 chr1_18159700 0 18159700 T T T T T T T T G G G G T T T T T T T T
1 chr1_18166543 0 18166543 C C C C C C C C G G G G C C C C C C C C
1 chr1_18167430 0 18167430 A A A A A A A A A A A A A A A A G G A A
1 chr1_18172034 0 18172034 G G G G G G G G G G G G A G G G G G G G
1 chr1_18179332 0 18179332 C C T T C C C C C C C C C C C C C C C C
1 chr1_18187110 0 18187110 G G A A G G G G G G G G G G G G G G G G
1 chr1_18190453 0 18190453 G G G G G G G G G G G G G G G G A A G G
1 chr1_18194096 0 18194096 T T C C T T T T T T T T T T T T T T T T
1 chr1_18196402 0 18196402 G G A A G G G G G G G G G G G G G G G G
1 chr1_18197830 0 18197830 T T T T G G T T T T T T T T T T T T T T
1 chr1_18201531 0 18201531 C T C C C C C C C C C C C C C C C C C C
1 chr1_18202297 0 18202297 G G G G G G G G A G G G G G G G G G G G
1 chr1_18220695 0 18220695 A A A A A A A A A A A A A A A A G G A A
1 chr1_18223401 0 18223401 A A A A A A A A G G G G A A A A A A A A
1 chr1_18227094 0 18227094 G G A A G G G G G G G G G G G G G G G G
1 chr1_18227098 0 18227098 C C C C C C C C C C C C C C A A C C C C
1 chr1_18230283 0 18230283 C C C C C C C C C C C C C C G G C C C C
1 chr1_18240041 0 18240041 G G G G G G G G G G G G G G G G A G G G
1 chr1_18244949 0 18244949 G G G G G G G G G G G G A A G G G G G G
1 chr1_18248706 0 18248706 G G G G G G G G G G G G G G A G G G G G
1 chr1_18252116 0 18252116 C C T T T T T T T T T T T T T T T T T T
1 chr1_18257090 0 18257090 C C C C C C C C C C C C C T C C C C C C
1 chr1_18260514 0 18260514 G G G G G G A G G G G G G G G G G G G G
1 chr1_18260805 0 18260805 C C C C C C C C C C C C C T C C C C C C
1 chr1_18266299 0 18266299 C C C C C C C C C C C C C C C C C T C C
1 chr1_18269405 0 18269405 G G G G G G G G G G G G A G G G G G G G
1 chr1_18274916 0 18274916 C C C C C C C C C C C C C C C C A C C C
1 chr1_18280684 0 18280684 A A G G G G A A G G G G G G G G G G A A
1 chr1_18282045 0 18282045 G G G G G G G G G G G G A G G G G G G G
1 chr1_18286041 0 18286041 G G G G G G C G G G G G G G G G G G G G
1 chr1_18297388 0 18297388 A A C C C C A A A A A A A A A A A A A A
1 chr1_18298757 0 18298757 C C C T C C C C C C C C C C C C C C C C
1 chr1_18302379 0 18302379 C C C C C C C C T T T T C C C C C C C C
1 chr1_18302952 0 18302952 C C C C C C C C T T T T C C C C C C C C
1 chr1_18304667 0 18304667 G G G G G G G G C C C C G G G G G G G G
1 chr1_18306033 0 18306033 A G G G G G G G G G G G G G G G G G A A
1 chr1_18309634 0 18309634 C C C C C C C C C C C C C G C C C C C C
1 chr1_18319075 0 18319075 A A A A A A A A A A A A A A G G A A A A
1 chr1_18327700 0 18327700 C C C C C C C C C C C C C T C C C C C C
1 chr1_18333854 0 18333854 C C C C C C C C C T C C C C C C C C C C
1 chr1_18337897 0 18337897 T T T T T T T T C T C T T T T T T T T T
1 chr1_18341376 0 18341376 C C C C T T C C C C C C C C C C C C C C
1 chr1_18344801 0 18344801 G G G G A A G G G G G G G G G G G G G G
1 chr1_18347558 0 18347558 G G A A A A G G A A A A A A A A A A G G
1 chr1_18347599 0 18347599 T T C C C C C C C C C C C C C C C C C C
1 chr1_18348130 0 18348130 C C C C C C T T C C C C C C C C C C C C
1 chr1_18348834 0 18348834 A A A A A A A A C C C C A A A A A A A A
1 chr1_18353559 0 18353559 G G G G G G G G G G G G G G G G C C G G
1 chr1_18358146 0 18358146 T T T T T T T T T T T T T T C C T T T T
1 chr1_18361376 0 18361376 A A A A A A A A C C C C A A A A A A A A
1 chr1_18363462 0 18363462 G G A A G G G G G G G G G G G G G G G G
1 chr1_18364594 0 18364594 C C C C C C C C T T T T C C C C C C C C
1 chr1_18366218 0 18366218 G G C C C C G G C C C C C C C C C C G G
1 chr1_18367992 0 18367992 C C C C C C C C C C C C C G C C C C C C
1 chr1_18368261 0 18368261 A A A A A A A A A G A G A A A A A A A A
1 chr1_18368419 0 18368419 G G G G G G G G G G C G G G G G G G G G
1 chr1_18370474 0 18370474 T T T T T T T T C C C C T T T T T T T T
1 chr1_18376201 0 18376201 G G G G G G G G A A A A G G G G G G G G
1 chr1_18378134 0 18378134 G G G G G G G G G G G G G G A A G G A A
1 chr1_18378657 0 18378657 A A A A A A A A T T T T A A A A A A A A
1 chr1_18380157 0 18380157 G G G G G G G G A A A A G G G G G G G G
1 chr1_18381189 0 18381189 T T T T T T T T C C C C T T T T T T T T
1 chr1_18386081 0 18386081 G G G G G G G G A A A A G G G G G G G G
1 chr1_18386723 0 18386723 C C C C C C C C C C C C T T C C C C C C
1 chr1_18393165 0 18393165 C C C C C C C C A A A A C C C C C C C C
1 chr1_18401624 0 18401624 A A A A A A A A A C A A A A A A A A A A
1 chr1_18404976 0 18404976 G G G G A A G G G G G G G G G G G G G G
1 chr1_18406254 0 18406254 C C C C C C G G C C C C C C C C C C C C
1 chr1_18411961 0 18411961 C C C C C C C C C C C C C C T T C C T T
1 chr1_18419370 0 18419370 G G G G G G G G G G G G G G A G G G G G
1 chr1_18422065 0 18422065 C C C C C C C C T T T T C C C C C C C C
1 chr1_18423574 0 18423574 G G A A G G G G G G G G G G G G G G G G
1 chr1_18423923 0 18423923 C T C C C C C C C C C C C C C C C C C C
1 chr1_18428426 0 18428426 A C A A A A A A A A A A A A A A A A A A
1 chr1_18429772 0 18429772 A A G G G G A A A A A A A A A A A A A A
1 chr1_18430351 0 18430351 A G G G G G G G G G G G G G G G G G G G
1 chr1_18437493 0 18437493 T T C C C C T T T T T T T T T T T T T T
1 chr1_18437588 0 18437588 C C C C C C C C C C C C T T C C C C C C
1 chr1_18443901 0 18443901 C C T T C C C C C C C C C C C C C C C C
1 chr1_18448510 0 18448510 T T T T T T T T T T T T T T T T C C T T
1 chr1_18449386 0 18449386 G G A A G G G G G G G G G G G G G G G G
1 chr1_18453265 0 18453265 A G G G G G G G G G G G G G G G G G A A
1 chr1_18454834 0 18454834 A A A A A A A A A A A A A A A A C C A A
1 chr1_18461439 0 18461439 A G G G G G G G G G G G G G G G G G A A
1 chr1_18464801 0 18464801 T T C C C C T T T T T T T T T T T T T T
1 chr1_18465322 0 18465322 G G G G G G G G G G G G A G G G G G G G
1 chr1_18465577 0 18465577 C C T T T T C C T T T T T T T T T T C C
1 chr1_18466190 0 18466190 A A A A A A A A A A A A A A A C A A A A
1 chr1_18473380 0 18473380 C C C C C C C C C C C T C C C C C C C C
1 chr1_18475316 0 18475316 A A G G G G G G G G G G G G G G G G A A
1 chr1_18490811 0 18490811 T T T T T T T T C C C C T T T T T T C C
1 chr1_18491407 0 18491407 A A A A A A A A A A A A G G A A A A A A
1 chr1_18495197 0 18495197 C C C C C C C C T T T T C C C C C C C C
1 chr1_18509408 0 18509408 A A A A A A A A A A A A A A A G A A A A
1 chr1_18512301 0 18512301 C C C C C C C C C C C C C C C C G G C C
1 chr1_18516037 0 18516037 C C T T C C C C C C C C C C C C C C C C
1 chr1_18517500 0 18517500 G G A A G G G G G G G G G G G G G G G G
1 chr1_18523217 0 18523217 T T T T T T T T C C C C T T T T T T T T
1 chr1_18527807 0 18527807 G G G G G G G G A A A A G G G G G G G G
1 chr1_18530938 0 18530938 A A G G G G A A G G G G G G G G G G A A
1 chr1_18538309 0 18538309 C C C C C C C C C C C C C T C C C C C C
1 chr1_18540895 0 18540895 C C C C C C C C C C C C T T C C T T C C
1 chr1_18547226 0 18547226 C C G G G G G G G G G G G G G G G G C C
1 chr1_18554769 0 18554769 T T T T G G T T T T T T T T T T T T T T
1 chr1_18559299 0 18559299 A A T T T T A A A A A A A A A A A A A A
1 chr1_18564178 0 18564178 T T T T T T T T C C C C T T T T T T T T
1 chr1_18565042 0 18565042 G G C G G G G G G G G G G G G G G G G G
1 chr1_18565709 0 18565709 C C C C C C C C T T T T C C C C C C C C
1 chr1_18569756 0 18569756 T T T T T T T T T T T T T T C C T T T T
1 chr1_18571323 0 18571323 A A G G A A A A A A A A A A A A A A A A
1 chr1_18585046 0 18585046 G G G G G G A A G G G G G G G G G G G G
1 chr1_18586005 0 18586005 G G G G G G A A G G G G G G G G G G G G
1 chr1_18593523 0 18593523 C C C C G G C C C C C C C C C C C C C C
1 chr1_18597107 0 18597107 C C C C C C C C C C C C C C C G C C C C
1 chr1_18598996 0 18598996 C C C C C C C C T T T T C C C C C C C C
1 chr1_18601901 0 18601901 A A A A A A A A G G G G A A A A A A A A
1 chr1_18611010 0 18611010 C C C C G G C C C C C C C C C C C C C C
1 chr1_18612298 0 18612298 T T T T T T T T T T T T T T T T C C T T
1 chr1_18613701 0 18613701 G G G G G G G G G G G G C C G G G G G G
1 chr1_18616402 0 18616402 A A A A A A A A G G G G A A A A A A A A
1 chr1_18616974 0 18616974 C C C C C C C C C C C C C C C C C G C C
1 chr1_18617599 0 18617599 T T T T T T T T C C C C T T T T T T T T
1 chr1_18622598 0 18622598 A C C C C C C C C C C C C C C C C C C C
1 chr1_18624998 0 18624998 T T T T T T T T C C C C T T T T T T T T
1 chr1_18626061 0 18626061 T T C T T T T T T T T T T T T T T T T T
1 chr1_18632521 0 18632521 T T T T T T T T G G G G T T T T T T T T
1 chr1_18632936 0 18632936 T T T T T T T T C T C C T T T T T T T T
1 chr1_18633061 0 18633061 C C C C C C C C C T C C C C C C C C C C
1 chr1_18636762 0 18636762 T T C C C C T T C C C C C C C C C C T T
1 chr1_18638805 0 18638805 G G G G G G G G G G G G G G T T G G G G
1 chr1_18641952 0 18641952 G G G G G G G G G G G G C G G G G G G G
1 chr1_18650117 0 18650117 G G G G G G G G A G G G G G G G G G G G
1 chr1_18651264 0 18651264 T T G T G G T T T T T T T T T T T T T T
1 chr1_18651940 0 18651940 C C C C C C C C C C C C C T C C C C C C
1 chr1_18656843 0 18656843 T T T T T T T T T T T T T T A A T T T T
1 chr1_18660865 0 18660865 C C C C C C C C C C C C C C T T C C C C
1 chr1_18661150 0 18661150 C C C T C C C C C C C C C C C C C C C C
1 chr1_18664361 0 18664361 G G G G G G G G G G G G G G A A G G G G
1 chr1_18665742 0 18665742 T T T T T T T T T T T T T T T T G G T T
1 chr1_18675908 0 18675908 T T T T T T T T G G G G T T T T T T T T
1 chr1_18676242 0 18676242 G G G G G G G G G G G G G G G G T T G G
1 chr1_18681024 0 18681024 T T C C C C T T C C C C C C C T C C T T
1 chr1_18683945 0 18683945 G G G G G G G G A A A A G G G G G G G G
1 chr1_18686394 0 18686394 A A A A A A A A G G G G A A A A A A A A
1 chr1_18689147 0 18689147 A A A A A A A A G G G G A A A A A A A A
1 chr1_18691343 0 18691343 A A A G G G A A A A A A A A A A A A A A
1 chr1_18693415 0 18693415 G G G G A A G G G G G G A A A A A A G G
1 chr1_18695615 0 18695615 C C C C C C C C C C C C C C C C A A C C
1 chr1_18696069 0 18696069 C T C C C C C C C C C C C C C C C C T T
1 chr1_18697788 0 18697788 G G A A G G G G G G G G A A A A A A G G
1 chr1_18698131 0 18698131 T T T T T T T T C C C C C C C C C C T T
1 chr1_18711047 0 18711047 G G G G G G A A G G G G G G G G G G G G
1 chr1_18728141 0 18728141 A A A A A A A A A A A A A A G G A A A A
1 chr1_18732203 0 18732203 T T T T T T T T C C C C T T T T T T T T
1 chr1_18733257 0 18733257 A A A A A A A A G G G G A A A A A A A A
1 chr1_18748592 0 18748592 A A A A A A A A A A A A A A A A G G A A
1 chr1_18751040 0 18751040 G G G G G G G G G G G G G G A A G G G G
1 chr1_18751388 0 18751388 C C C C C C C C T T T T C C C C C C C C
1 chr1_18752391 0 18752391 T T T T T T T T C C C C T T T T T T T T
1 chr1_18752827 0 18752827 T T T T T T T T C C C C T T T T T T T T
1 chr1_18757236 0 18757236 T T T T T T T T C T T T T T T T T T T T
1 chr1_18763043 0 18763043 C C C C C C C C C C C C T T C C C C C C
1 chr1_18773604 0 18773604 A A A A A A A A A A A A A A A G A A A A
1 chr1_18773611 0 18773611 G G G G G G G G G G G G G G G G A G G G
1 chr1_18781931 0 18781931 T T T T T T T T T T T T T T C T T T T T
1 chr1_18783195 0 18783195 C C C C C C C C C C C C C C C C T T C C
1 chr1_18783342 0 18783342 G G G G G G G G G G G G A G G G G G G G
1 chr1_18785996 0 18785996 A A A A A A A A G G G G A A A A A A A A
1 chr1_18790786 0 18790786 G G G G G G G G A A A A G G G G G G G G
1 chr1_18799529 0 18799529 A A A A A A A A G G G G A A A A A A A A
1 chr1_18802738 0 18802738 C C C C C C C C T T T T T T T T T T C C
1 chr1_18805774 0 18805774 G G A A A A A A A A A A A A A A A A A A
1 chr1_18811859 0 18811859 C C C C C C C C C C C C C C C T C C C C
1 chr1_18813300 0 18813300 G G G G G G G G T T T T G G G G G G G G
1 chr1_18815880 0 18815880 C C T T C C C C C C C C C C C C C C C C
1 chr1_18819939 0 18819939 G G G G G G G G G G G G A A G G G G G G
1 chr1_18820524 0 18820524 T T T T T T T T C C C C T T T T T T T T
1 chr1_18821700 0 18821700 A A G G G G A A G G G G G G G G G G A A
1 chr1_18827416 0 18827416 C C C C C C C C A A A A C C C C C C C C
1 chr1_18834477 0 18834477 C C C C C C C C C C C C C C C C T T C C
1 chr1_18838295 0 18838295 T T T T T T T T G G G G T T T T T T T T
1 chr1_18841154 0 18841154 G G G G C C G G G G G G G G G G G G G G
1 chr1_18843978 0 18843978 A G G G G G G G G G G G G G G G G G G G
1 chr1_18844439 0 18844439 A A A A G G A A A A A A A A A A A A A A
1 chr1_18846993 0 18846993 T T T T T T G T T T T T T T T T T T T T
1 chr1_18848835 0 18848835 C C C C C C C C C C C C C C C C T T C C
1 chr1_18852922 0 18852922 C C C C C C C C C C C C C T C C C C C C
1 chr1_18854524 0 18854524 T T C C C C T T C C C C C C C C C C T T
1 chr1_18855467 0 18855467 C C T T C C C C C C C C C C C C C C C C
1 chr1_18857315 0 18857315 G G G G G G G G C C C C G G G G G G G G
1 chr1_18857766 0 18857766 A A A A A A A A T T T T A A A A A A A A
1 chr1_18864139 0 18864139 C C C C C C C C C C C C A C C C C C C C
1 chr1_18870157 0 18870157 T T T T T T T T C C C C T T T T T T T T
1 chr1_18877905 0 18877905 C C C C C C C C C C C C C C C C T T C C
1 chr1_18878339 0 18878339 A A A A A A A A A A A A A A G G A A A A
1 chr1_18879543 0 18879543 C C C C C C C C C C C C C C C C T T C C
1 chr1_18889627 0 18889627 T T T T T T T T T T T T T T C C T T T T
1 chr1_18889779 0 18889779 G T G G G G G G G G G G G G G G G G G G
1 chr1_18899456 0 18899456 C C G G C C C C C C C C C C C C C C C C
1 chr1_18901478 0 18901478 G G G G G G G G G G G G C G G G G G G G
1 chr1_18912420 0 18912420 C C C C C C C C C C C C C G C C C C C C
1 chr1_18913013 0 18913013 T T T T T T T T C C C C T T T T T T T T
1 chr1_18913087 0 18913087 C C C C C C C C C C A C C C C C C C C C
1 chr1_18913177 0 18913177 A A A A A A A A G G G G A A A A A A A A
1 chr1_18914466 0 18914466 C C C C C C C C T T T T C C C C C C C C
1 chr1_18924462 0 18924462 G G G G G G G G C G G G G G G G G G G G
1 chr1_18931138 0 18931138 A A A A A A A A A A A A A A A A A G A A
1 chr1_18932052 0 18932052 T T T T T T T T T T C T T T T T T T T T
1 chr1_18942071 0 18942071 G G G G G G G G A A A A G G G G G G G G
1 chr1_18947042 0 18947042 T T T T T T T T C C C C T T T T T T T T
1 chr1_18953922 0 18953922 T T T T T T C C T T T T T T T T T T T T
1 chr1_18954873 0 18954873 G G G G G G G G G G G G A G G G G G G G
1 chr1_18959734 0 18959734 T T C C C C T T C C C C C C C C C C T T
1 chr1_18968503 0 18968503 A A G G A A A A A A A A A A A A A A A A
1 chr1_18984898 0 18984898 T T T T T T T T C C C C T T T T T T T T
1 chr1_18992134 0 18992134 T T T T T T T T T T T T T T G G T T T T
1 chr1_18992344 0 18992344 C C C C C C C C C C C C C T C C C C C C
1 chr1_19001267 0 19001267 T T T T T T T T T T T T C C T T T T T T
1 chr1_19008480 0 19008480 T T T T T T T T T T T T T T T T A A T T
1 chr1_19015071 0 19015071 G G G G G G G G T T T T G G G G G G G G
1 chr1_19031232 0 19031232 T T T T T T T T T T T T G T T T T T T T
1 chr1_19034210 0 19034210 T T T T T T T T T T C C T T T T T T T T
1 chr1_19034441 0 19034441 C C C C C C C C A A A A A A A A A A C C
1 chr1_19038674 0 19038674 C C C C C C C C C C A C C C C C C C C C
1 chr1_19041015 0 19041015 G G G G T T G G G G G G G G G G G G G G
1 chr1_19045427 0 19045427 T T T T T T T T C C C C T T T T T T T T
1 chr1_19051345 0 19051345 G G G G G G G G G G G G G G A A G G G G
1 chr1_19051434 0 19051434 C C C C C C C C C C C C A C C C C C C C
1 chr1_19051435 0 19051435 G G G G G G G G G G A G G G G G G G G G
1 chr1_19057028 0 19057028 T T T T T T T T T T T T C T T T T T T T
1 chr1_19057746 0 19057746 A A G G G G A A G G G G G G G G G G A A
1 chr1_19059072 0 19059072 C C C C C C C C C C C C C C C C T T C C
1 chr1_19059420 0 19059420 T T T T T T T T T T T T T T G G T T T T
1 chr1_19061442 0 19061442 C C C C C C C C T T T T C C C C C C C C
1 chr1_19062422 0 19062422 T T T T T T T T T T T T G T T T T T T T
1 chr1_19063678 0 19063678 T T T T T T T T T T T T C T T T T T T T
1 chr1_19073222 0 19073222 C C C C C C C C C C C T C C C C C C C C
1 chr1_19085604 0 19085604 C C C T C C C C C C C C C C C C C C T T
1 chr1_19093693 0 19093693 T T T T T T T T T T T T T T T T C C T T
1 chr1_19107512 0 19107512 T T T T T T T T T T T T T T A T T T T T
1 chr1_19113955 0 19113955 T T T T T T T T T T T T C C C C T T T T
1 chr1_19120766 0 19120766 C C C C C C C C A A A A C C C C C C C C
1 chr1_19127468 0 19127468 C C C T C C C C C C C C C C C C C C C C
1 chr1_19133387 0 19133387 G G G G G G G G A G G G G G G G G G G G
1 chr1_19133666 0 19133666 C C C C C C C C A A A A C C C C C C C C
1 chr1_19138177 0 19138177 T T T T T T T T T T T T T T C T T T T T
1 chr1_19144257 0 19144257 T T T T T T T T C T T T T T T T T T T T
1 chr1_19151787 0 19151787 C C C C C C C C T T T T C C C C T T C C
1 chr1_19156159 0 19156159 T T T T T T T T C C C C T T T T T T T T
1 chr1_19160224 0 19160224 C C G G G G C C C C C C C C C C C C C C
1 chr1_19160627 0 19160627 T T T T T T T T T T T T T T C C T T T T
1 chr1_19161296 0 19161296 G G G G G G G G G G G G G G G G A A G G
1 chr1_19163196 0 19163196 C C C C C C C C C C C C A C C C C C C C
1 chr1_19164506 0 19164506 A A A A A A A A A A A A A A A A C C A A
1 chr1_19166213 0 19166213 T T T T T T T T T T T T T T T T C C T T
1 chr1_19173201 0 19173201 G G A G G G G G G G G G G G G G G G G G
1 chr1_19175032 0 19175032 G G G G G G G G A A A A G G G G G G G G
1 chr1_19180342 0 19180342 C C C G G G C C C C C C C C C C C C C C
1 chr1_19187332 0 19187332 A A A A A A A A A A A A G G A A G G A A
1 chr1_19190668 0 19190668 T T T T T T T T C C C C T T T T T T T T
1 chr1_19196766 0 19196766 A A A A A A A A A A A A G G A A A A A A
1 chr1_19205915 0 19205915 G G G G G G G G C C C C G G G G G G G G
1 chr1_19211068 0 19211068 T T T T T T T T T T T T C T T T T T T T
1 chr1_19213752 0 19213752 G G A A A A G G G G G G G G G G G G G G
1 chr1_19220507 0 19220507 A A A A A A A A A G A G A A A G A A A A
1 chr1_19226788 0 19226788 A A C C C C A A A A A A A A A A A A A A
1 chr1_19232007 0 19232007 T T T T T T T T C C C C T T T T T T T T
1 chr1_19238641 0 19238641 C C C C C C C C C C C C C C C T C C C C
1 chr1_19239373 0 19239373 G G G G G G G G G G G G G G C C G G G G
1 chr1_19239806 0 19239806 G G G G G G G G G G G G A A G G A A G G
1 chr1_19239885 0 19239885 T T T T T T T T C C C C T T T T T T T T
1 chr1_19245215 0 19245215 C C C C C C C C C C C C C T C C C C C C
1 chr1_19245325 0 19245325 C C C C C C C C C C C C C C A C C C C C
1 chr1_19245434 0 19245434 C C C C T T C C C C C C C C C C C C C C
1 chr1_19247828 0 19247828 G G G G G G G G G G G G G G A G G G G G
1 chr1_19248693 0 19248693 C C T T T T C C C C C C C C C C C C C C
1 chr1_19250976 0 19250976 C C A C A A C C C C C C C C C C C C C C
1 chr1_19258652 0 19258652 T T T T T T T T T T G T T T T T T T T T
1 chr1_19261521 0 19261521 A A A T T T A A A A A A A A A A A A A A
1 chr1_19263492 0 19263492 T T T T T T T T T T T T C T T T T T T T
1 chr1_19264399 0 19264399 G G G G G G G G G G G G G G G G T T G G
1 chr1_19270191 0 19270191 A A A A A A A A A G A A A A A A A A A A
1 chr1_19282581 0 19282581 T T T T T T T T C C C C T T T T T T T T
1 chr1_19285520 0 19285520 T T T T T T T T T T T T C T T T T T T T
1 chr1_19297909 0 19297909 G G G G G G G G G G G G G G G G A A G G
1 chr1_19299490 0 19299490 A A A A A A A A A A A A A G A A A A A A
1 chr1_19300141 0 19300141 G G A A G G G G G G G G G G G G G G G G
1 chr1_19300918 0 19300918 C C C C C C C C G G G G C C C C C C C C
1 chr1_19302248 0 19302248 T T C C C C C C C C C C C C C C C C T T
1 chr1_19308603 0 19308603 G G G G G G G G A G A G G G G G G G G G
1 chr1_19309966 0 19309966 C C C C C C C T C C C C C C C C C C C C
1 chr1_19314093 0 19314093 T T T T T T T T T T T T C T T T T T T T
1 chr1_19317288 0 19317288 C C C C C C C C T T T T C C C C C C C C
1 chr1_19318390 0 19318390 A A A A A A A A A A A A A G A A A A A A
1 chr1_19318823 0 19318823 T T T T C C T T T T T T T T T T T T T T
1 chr1_19319718 0 19319718 T T C C T T T T T T T T T T T T T T T T
1 chr1_19320108 0 19320108 A A G G G G G G G G G G G G G G G G A A
1 chr1_19323643 0 19323643 G G G G G G G G A A A A G G G G G G G G
1 chr1_19323836 0 19323836 T T T T T T T T C C C C T T T T T T T T
1 chr1_19328199 0 19328199 A A A A A A A A A G A G A A A A A A A A
1 chr1_19331191 0 19331191 A A A A A A A A A G A A A A A A A A A A
1 chr1_19331263 0 19331263 G G G G G G G G G G A G G G G G G G G G
1 chr1_19341026 0 19341026 C C C C C C C C T T T T C C C C C C C C
1 chr1_19342601 0 19342601 G G G G G G G G C C C C G G G G G G G G
1 chr1_19343121 0 19343121 C C T T C C C C C C C C C C C C C C C C
1 chr1_19344010 0 19344010 C C C C C C C C T T T T C C C C C C C C
1 chr1_19344055 0 19344055 T T T T T T G T T T T T T T T T T T T T
1 chr1_19344209 0 19344209 T T T T T T T T C T C T T T T T T T T T
1 chr1_19345771 0 19345771 C C C C C C C C C C C C C C C C C T C C
1 chr1_19352820 0 19352820 A A G G G G G G G G G G G G G G G G G G
1 chr1_19357441 0 19357441 T T T T T T T T T T T T T T C C T T T T
1 chr1_19359820 0 19359820 C C C C C C C C G G G G C C C C C C C C
1 chr1_19360290 0 19360290 A A A A A A A A G G G G A A A A A A A A
1 chr1_19362866 0 19362866 C C C C C C C C C C C C C C C C A A C C
1 chr1_19370817 0 19370817 C C C C C C C C T T T T C C C C C C C C
1 chr1_19373673 0 19373673 C C C C C C C C C C C T C C C C C C C C
1 chr1_19374507 0 19374507 T T T T T T T T C C C C T T T T T T T T
1 chr1_19375985 0 19375985 C C C C C C C C C C C C C C C C T T C C
1 chr1_19377807 0 19377807 C C C C C C C C T T T T C C C C C C C C
1 chr1_19379650 0 19379650 C C C C C C C C T T T T T T C C T T C C
1 chr1_19380794 0 19380794 C C C C C C C C C C C C C C T T C C C C
1 chr1_19383253 0 19383253 T T T T T T T T T T T T T T T T C C T T
1 chr1_19387257 0 19387257 C C C C T T C C C C C C C C C C C C C C
1 chr1_19396248 0 19396248 T T T T T T T T T T T T A A A A A A T T
1 chr1_19396761 0 19396761 A A A A A A A A A A A A A A A A G G A A
1 chr1_19400303 0 19400303 T T C C T T T T T T T T T T T T T T T T
1 chr1_19404988 0 19404988 T T T T T T T T T T T T T T G T T T T T
1 chr1_19405205 0 19405205 C C T T C C C C C C C C C C C C C C C C
1 chr1_19414362 0 19414362 C C C C T T C C C C C C C C C C C C C C
1 chr1_19419994 0 19419994 C C C C C C C C T T T T C C C C C C C C
1 chr1_19423458 0 19423458 A A A A A A A A G G A G A A A A A A A A
1 chr1_19433830 0 19433830 T T T T T T T T T T A T T T T T T T T T
1 chr1_19437466 0 19437466 T T T T T T T T T T T T T T C C T T T T
1 chr1_19439400 0 19439400 A A A G A A A A A A A A A A A A A A A A
1 chr1_19443589 0 19443589 C C C C C C C C C C C C C C G G G G C C
1 chr1_19447182 0 19447182 A A A A A A A A G G G G A A A A A A A A
1 chr1_19451917 0 19451917 G G A G G G G G G G G G G G G G G G G G
1 chr1_19456701 0 19456701 G G A G G G G G G G G G G G G G G G G G
1 chr1_19463202 0 19463202 G G G G G G G G A A A G G G G G G G G G
1 chr1_19468070 0 19468070 C C C C C C C C G G G G C C C C C C C C
1 chr1_19468412 0 19468412 C C C C C C C C C C C C C C C T C C C C
1 chr1_19472033 0 19472033 A A A A A A A A G G G G A A A A A A A A
1 chr1_19479350 0 19479350 T T T T T T T T T T T T T T C T T T T T
1 chr1_19480608 0 19480608 C C C C C C C C G G G G C C C C C C C C
1 chr1_19481262 0 19481262 G G G G G G G G G G G G A G G G G G G G
1 chr1_19482311 0 19482311 G G G G G G G G G G G G A G G G G G G G
1 chr1_19485459 0 19485459 C C C C C C C T C C C C C C C C C C C C
1 chr1_19487515 0 19487515 C C C C C C C C C C C C C C C T C C C C
1 chr1_19489398 0 19489398 A G G G G G G G G G G G G G G G G G G G
1 chr1_19491365 0 19491365 T T T T T T T T C C C C T T T T T T T T
1 chr1_19496128 0 19496128 C T C C C C C C C C C C C C C C C C C C
1 chr1_19496583 0 19496583 A A A A A A A A A A A A A A A G A A A A
1 chr1_19502642 0 19502642 T T T T T T T T C C C C T T T T T T T T
1 chr1_19505768 0 19505768 T T T T T T T T T T C T T T T T T T T T
1 chr1_19508120 0 19508120 C C C C C C C C G G G G C C C C C C C C
1 chr1_19513870 0 19513870 C C C C C C C C C C A C C C C C C C C C
1 chr1_19517652 0 19517652 G G G G G G G G A A A A G G G G G G G G
1 chr1_19521296 0 19521296 C C C C C C C C C C C C C C C C T T C C
1 chr1_19524351 0 19524351 C C C C C C T T C C C C C C C C C C C C
1 chr1_19526359 0 19526359 A A A A A A A A A A A A A A A A G G A A
1 chr1_19527131 0 19527131 C C C C C C C C T T C T C C T T C C C C
1 chr1_19529118 0 19529118 G G G G G G A A G G G G G G G G G G G G
1 chr1_19530064 0 19530064 T T T T T T T T T T G T T T T T T T T T
1 chr1_19535337 0 19535337 G G G G G G G G A A A A G G G G G G G G
1 chr1_19535670 0 19535670 C C T T C C C C C C C C C C C C C C C C
1 chr1_19546662 0 19546662 G G G G G G G G G G G G G G G G A A G G
1 chr1_19558667 0 19558667 T T T T T T T T T T T T T T T T C C T T
1 chr1_19564858 0 19564858 T T T T T T T T T T T T C C T T T T T T
1 chr1_19565357 0 19565357 C C C C C C C C C C C C C C T T C C C C
1 chr1_19566979 0 19566979 G G A A G G G G G G G G G G G G G G G G
1 chr1_19567629 0 19567629 C C C C C C C C T T C T C C C C C C C C
1 chr1_19568291 0 19568291 C C C C C C C C C C C C C C T T C C C C
1 chr1_19572451 0 19572451 T T T T T T T T T T T T T T C C T T T T
1 chr1_19572780 0 19572780 C C G G C C C C C C C C C C C C C C C C
1 chr1_19577048 0 19577048 G G G G G G G G C C C C G G G G G G G G
1 chr1_19579437 0 19579437 A A A A A A A A A A A A A G A A A A A A
1 chr1_19582276 0 19582276 T T T T T T G G T T T T T T T T T T T T
1 chr1_19582832 0 19582832 C C C C C C C C T T T T C C C C C C C C
1 chr1_19584951 0 19584951 A A A A A A A A A A A A A A A A G G A A
1 chr1_19596647 0 19596647 C C C C C C C C A A A A C C C C C C C C
1 chr1_19597455 0 19597455 T T T T T T T T T T A T T T T T T T T T
1 chr1_19602010 0 19602010 T T T T T T T T T T T T C T T T T T T T
1 chr1_19604697 0 19604697 T T T T T T T T T T T T T T T T C T T T
1 chr1_19611305 0 19611305 C C T T T T C C C C C C C C C C C C C C
1 chr1_19620292 0 19620292 T T T T T T T T C C C C T T T T T T T T
1 chr1_19622925 0 19622925 G G G G G G G G C C C C G G G G G G G G
1 chr1_19627863 0 19627863 G G C C G G G G G G G G G G G G G G G G
1 chr1_19637859 0 19637859 C C C C C C C C C C C C C C A C C C C C
1 chr1_19643851 0 19643851 G G G G G G G G A A A A G G G G G G G G
1 chr1_19648165 0 19648165 G G G G G G G G A A A A G G G G G G G G
1 chr1_19649036 0 19649036 C C C C C C C C C C C C C C C C C T C C
1 chr1_19649236 0 19649236 T T T T T T T T A A A A T T T T T T T T
1 chr1_19657595 0 19657595 C C C C C C C C C T C T C C C C C C C C
1 chr1_19663294 0 19663294 T T C C C C T T C C C C T T T T T T T T
1 chr1_19664843 0 19664843 G G G G G G G G G G G G G G G G A G G G
1 chr1_19666410 0 19666410 T T T T T T T T T T T T T T A T T T T T
1 chr1_19666877 0 19666877 G G G G A A G G G G G G G G G G G G G G
1 chr1_19670269 0 19670269 G G G G G G G G G G G G A A G G G G G G
1 chr1_19676374 0 19676374 T T T T C C T T C C C C T T T T T T T T
1 chr1_19678006 0 19678006 A A G G A A A A A A A A A A A A A A A A
1 chr1_19678300 0 19678300 A A G G A A A A A A A A A A A A A A A A
1 chr1_19680704 0 19680704 A A A A A A A A G G G G G G G G G G A A
1 chr1_19686050 0 19686050 C C C C C C C C T T T T C C C C C C C C
1 chr1_19686051 0 19686051 G G G G G G G G G G G G A G G G G G G G
1 chr1_19686758 0 19686758 G G G G G G G G G G G G G G A A G G G G
1 chr1_19687976 0 19687976 C C G G G G C C G G G G G G G G G G C C
1 chr1_19694851 0 19694851 G G G G G G G G G G G G G G G G A A G G
1 chr1_19699990 0 19699990 A A A A A A A A G G G G A A A A A A A A
1 chr1_19702793 0 19702793 A A A A A A T T A A A A A A A A A A A A
1 chr1_19708996 0 19708996 C C C C C C C C T T T T C C C C C C C C
1 chr1_19712302 0 19712302 A A A A A A A A A A A A A G A A A A A A
1 chr1_19715521 0 19715521 G G T T G G G G G G G G G G G G G G G G
1 chr1_19724594 0 19724594 C C C C C C C C C C A C C C C C C C C C
1 chr1_19726278 0 19726278 G G G G G G G G G G A G G G G G G G G G
1 chr1_19726810 0 19726810 C C C C C C C C C C C T C C C C C C C C
1 chr1_19732895 0 19732895 C C C T C C C C C C C C C C C C C C C C
1 chr1_19739972 0 19739972 C C T T T T C C C C C C C C C C C C C C
1 chr1_19741375 0 19741375 C C C C C C C C T T T T T T T T T T T T
1 chr1_19744886 0 19744886 A A A A A A A A G G G G A A A A A A A A
1 chr1_19745545 0 19745545 A A A A A A A A T T T T A A A A A A A A
1 chr1_19746096 0 19746096 T T T T T T T T C C C C T T T T T T T T
1 chr1_19746577 0 19746577 G G G G G G G G A G G G G G G G G G G G
1 chr1_19747697 0 19747697 C C C C C C C C T T T T C C C C T T C C
1 chr1_19751808 0 19751808 A A A A A A A A A T A A A A A A A A A A
1 chr1_19760639 0 19760639 A A A A A A A A G G G G A A A A A A A A
1 chr1_19764806 0 19764806 G G C C C C G G G G G G G G G G G G G G
1 chr1_19765485 0 19765485 G G G G G G G G A A A A G G G G G G G G
1 chr1_19778802 0 19778802 A A A A A A A A A A A A A A A A G G A A
1 chr1_19783589 0 19783589 G G G G G G G G G G G G G G G G C G G G
1 chr1_19794228 0 19794228 C C C C C C C C C C C C T T C C C C C C
1 chr1_19797198 0 19797198 A A A A A A A A G G G G A A A A A A A A
1 chr1_19800236 0 19800236 A A G G A A A A A A A A A A A A A A A A
1 chr1_19813233 0 19813233 G G G G G G G G G G A G G G G G G G G G
1 chr1_19813678 0 19813678 A A A A A A A A G G G G A A A A A A A A
1 chr1_19822178 0 19822178 T T T T T T T T G G G G T T T T T T T T
1 chr1_19827388 0 19827388 G G A A A A A A A A A A A A A A A A G G
1 chr1_19835509 0 19835509 C C C T T T C C C C C C C C C C C C C C
1 chr1_19837659 0 19837659 C C C C G G C C C C C C C C C C C C C C
1 chr1_19841436 0 19841436 A A A A A A A A A A A A A C A A A A A A
1 chr1_19842852 0 19842852 C C C C C C C C C T C C C C C C C C C C
1 chr1_19843742 0 19843742 A A G G G G G G G G G G G G G G G G A A
1 chr1_19847219 0 19847219 A A G G G G G G G G G G G G G G G G G G
1 chr1_19855588 0 19855588 T T T T T T T T C C C C T T T T T T T T
1 chr1_19871071 0 19871071 A A A A A A A A A A A A A A A A T T A A
1 chr1_19871693 0 19871693 T T T T T T T T C C C C T T T T T T T T
1 chr1_19874028 0 19874028 C C C C C C C C C T C C C C C C C C C C
1 chr1_19876264 0 19876264 G G G G G G G G G G G G G G G G C C G G
1 chr1_19879135 0 19879135 A A G G A A A A A A A A A A A A A A A A
1 chr1_19887406 0 19887406 A G A A A A A A A A A A A A A A A A A A
1 chr1_19888221 0 19888221 G G G G G G G G A A A A G G G G G G G G
1 chr1_19892516 0 19892516 A A A A A A A A G G G G A A A A A A A A
1 chr1_19896203 0 19896203 T T C C T T T T T T T T T T T T T T T T
1 chr1_19900266 0 19900266 T T T T C C T T T T T T T T T T T T T T
1 chr1_19901086 0 19901086 A C C C C C C C C C C C C C C C C C C C
1 chr1_19901108 0 19901108 G G G G G G G G G G G G G G A A G G G G
1 chr1_19906512 0 19906512 T T T T T T T T C C C C T T T T T T T T
1 chr1_19908168 0 19908168 A A A A A A A A G G G G A A A A A A A A
1 chr1_19909865 0 19909865 G G G G T T G G G G G G G G G G G G G G
1 chr1_19924062 0 19924062 G G G G G G G G G G G G A G G G G G G G
1 chr1_19924268 0 19924268 C C C C C C C C C T C C C C C C C C C C
1 chr1_19940326 0 19940326 A A A A A A A A A A A A A A A A A G A A
1 chr1_19952539 0 19952539 T T T T T T T T C C C C T T T T T T T T
1 chr1_19957328 0 19957328 G G G G G G G G G G G G A A G G G G G G
1 chr1_19960891 0 19960891 A A A A A A A A G G G G A A A A A A A A
1 chr1_19963146 0 19963146 G G G G A A G G G G G G G G G G G G G G
1 chr1_19967965 0 19967965 T T T T T T T T T T T T C T T T T T T T
1 chr1_19970032 0 19970032 G G A G G G G G G G G G G G G G G G G G
1 chr1_19972663 0 19972663 T T T T T T T T C C C C C C C C C C T T
1 chr1_19973033 0 19973033 C C C C C C C C C C C C C T C C C C C C
1 chr1_19985441 0 19985441 T T T T T T T T G G G G T T T T T T T T
1 chr1_19987826 0 19987826 A A A A A A A A A A A A A A A G A A A A
1 chr1_19989919 0 19989919 T T C C C C T T C C C C C C C C C C T T
1 chr1_20003631 0 20003631 C C C C T T C C C C C C T T T T T T C C
1 chr1_20007677 0 20007677 A A A A A A A A A C A C A A A A A A A A
1 chr1_20008410 0 20008410 C C C C C C C C C C C C C T C C C C C C
1 chr1_20009221 0 20009221 A A A A A A A A A A A A A G A A A A A A
1 chr1_20014558 0 20014558 T T T T C C T T T T T T T T T T T T T T
1 chr1_20017495 0 20017495 G G A A G G G G G G G G G G G G G G G G
1 chr1_20019063 0 20019063 C C C C C C C C T T T T C C C C C C C C
1 chr1_20025517 0 20025517 T T G G G G T T G G G G G G G G G G T T
1 chr1_20025692 0 20025692 T T T T T T T T C T C T T T T T T T T T
1 chr1_20026575 0 20026575 T T C C C C T T C C C C C C C C C C T T
1 chr1_20026717 0 20026717 A A G G G G G G G G G G G G G G G G G G
1 chr1_20029105 0 20029105 C C A A A A C C C C C C C C C C C C C C
1 chr1_20030260 0 20030260 G G G G A A G G G G G G G G G G G G G G
1 chr1_20030370 0 20030370 T T T T T T T T T T C T T T T T T T T T
1 chr1_20030764 0 20030764 G G C C C C C C C C C C C C C C C C G G
1 chr1_20031399 0 20031399 T T T T T T T T G T G T T T T T T T T T
1 chr1_20035547 0 20035547 T T G G G G T T G G G G G G G G G G T T
1 chr1_20038347 0 20038347 C C C C C C C C C C C C C C T T C C C C
1 chr1_20039923 0 20039923 C C C C C C C C C T T T C C C C C C C C
1 chr1_20040655 0 20040655 C C C C C C C C C G G G C C C C C C C C
1 chr1_20045682 0 20045682 G G G G G G G G C G G G G G G G G G G G
1 chr1_20049714 0 20049714 A A A A A A A A A G G G A A A A A A A A
1 chr1_20055093 0 20055093 C C C C C C C C G G G G C C C C C C C C
1 chr1_20056816 0 20056816 G G G G A A G G G G G G G G G G G G G G
1 chr1_20059327 0 20059327 C C T T C C C C C C C C C C C C C C C C
1 chr1_20059601 0 20059601 A A A A A A G G A A A A A A A A A A A A
1 chr1_20061114 0 20061114 C C C C T T C C C C C C C C C C C C C C
1 chr1_20067748 0 20067748 T T C C C C T T T T T T T T T T T T T T
1 chr1_20067778 0 20067778 C C C C C C C C C C C C C C C C T T C C
1 chr1_20071253 0 20071253 A A C C C C A A A A A A A A A A A A A A
1 chr1_20079132 0 20079132 T T T T T T T T C C C C T T T T T T T T
1 chr1_20079509 0 20079509 C C C C C C C T C C C C C C C C C C C C
1 chr1_20083210 0 20083210 G G G G G G G G G G G G G G G G G T G G
1 chr1_20087581 0 20087581 G G G G G G G G C C C C G G G G G G G G
1 chr1_20088967 0 20088967 T T T T T T T T A A A A T T T T T T T T
1 chr1_20095414 0 20095414 G G G G G G G G A A A A G G G G A A G G
1 chr1_20096330 0 20096330 C C C C C C C C T T T T C C C C C C C C
1 chr1_20097076 0 20097076 T T T T T T T T T T T T C T T T T T T T
1 chr1_20100722 0 20100722 C C C C C C C C T T T T C C C C C C C C
1 chr1_20102850 0 20102850 A A A A A A A A A A A A A A A T A A A A
1 chr1_20106346 0 20106346 C C C C C C C C C C C C C C T T C C C C
1 chr1_20106591 0 20106591 T T T T T T T T C C C C T T T T T T T T
1 chr1_20109295 0 20109295 C C C C C C C C C C C C T T T T T T C C
1 chr1_20109607 0 20109607 T T T T T T T T A A A A A A A A A A T T
1 chr1_20110346 0 20110346 A A A A A A A A A A A A A G A A A A A A
1 chr1_20111883 0 20111883 C C G G C C C C C C C C C C C C C C C C
1 chr1_20118626 0 20118626 G G A A A A A A A A A A A A A A A A A A
1 chr1_20127254 0 20127254 T T T T T T T T T T T T C T T T T T T T
1 chr1_20136478 0 20136478 T T A T T T T T T T T T T T T T T T T T
1 chr1_20137977 0 20137977 G G G G G G G G G G G G A A A A A A G G
1 chr1_20138508 0 20138508 G T T T T T T T T T T T T T T T T T T T
1 chr1_20148306 0 20148306 C C C C C C C C C C C C A C C C C C C C
1 chr1_20152123 0 20152123 T T T T T T T T C T T T T T T T T T T T
1 chr1_20154491 0 20154491 A A A A A A A A A G G G A A A A A A A A
1 chr1_20159435 0 20159435 A A A A A A A A A A A G A A A A A A A A
1 chr1_20162277 0 20162277 C C C C C C C C C C C T C C C C C C C C
1 chr1_20163294 0 20163294 C C C C C C C C T T T T C C C C C C C C
1 chr1_20164428 0 20164428 A A G G G G A A A A A A A A A A A A A A
1 chr1_20166786 0 20166786 T T T T T T T T T T T T A T T T T T T T
1 chr1_20169745 0 20169745 C C C C C C C C C C C C C C C T C C C C
1 chr1_20169746 0 20169746 G G G G G G G G G G G G G G G G A G G G
1 chr1_20173687 0 20173687 C C C T C C C C C C C C C C C C C C C C
1 chr1_20174666 0 20174666 A A A A A A A A A A A A C C A A A A A A
1 chr1_20178675 0 20178675 G G G G G G G G G G G G A A G G G G G G
1 chr1_20182514 0 20182514 A A A A A A A A C C C C A A A A A A A A
1 chr1_20185630 0 20185630 C C C C C C C C T T T T C C C C C C C C
1 chr1_20185764 0 20185764 A A A A A A A A C C C C A A A A A A A A
1 chr1_20187466 0 20187466 A A A A A A A A A A A A A A A G A A A A
1 chr1_20188138 0 20188138 G G G G G G G G G G G G G G G G A G G G
1 chr1_20189984 0 20189984 T T T T T T T T C C C C T T T T T T T T
1 chr1_20194533 0 20194533 G G G G G G G G G G G G G G C C G G G G
1 chr1_20195371 0 20195371 A A A A A A A A A A A A A C A A A A A A
1 chr1_20195381 0 20195381 G G A G G G G G G G G G G G G G G G G G
1 chr1_20196199 0 20196199 A A A A A A G G A A A A A A A A A A A A
1 chr1_20196352 0 20196352 A A A A A A A A A A A A A A A A T T A A
1 chr1_20200065 0 20200065 G G G G G G G G G G G G G G A G A G G G
1 chr1_20204083 0 20204083 C C C C T T C C C C C C C C C C C C C C
1 chr1_20205812 0 20205812 T T T T A A T T T T T T T T T T T T T T
1 chr1_20206693 0 20206693 T T C C T T T T T T T T T T T T T T T T
1 chr1_20212834 0 20212834 T T G T T T T T T T T T T T T T T T T T
1 chr1_20215273 0 20215273 C C C T C C C C C C C C C C C C C C C C
1 chr1_20217340 0 20217340 G G G G G G G G A A A A G G G G G G G G
1 chr1_20223573 0 20223573 G G G G G G G G G G G G G G C C G G G G
1 chr1_20223860 0 20223860 G G A A A A G G G G G G G G G G G G G G
1 chr1_20228897 0 20228897 G G A A G G G G G G G G G G G G G G G G
1 chr1_20237565 0 20237565 G G G G G G G G G G G G A G G G G G G G
1 chr1_20237644 0 20237644 T T T T T T T T T T T T C C C C C C T T
1 chr1_20244140 0 20244140 T T C C C C T T C C C C C C C C C C T T
1 chr1_20246455 0 20246455 G G G G G G G G G G G G G G G G A G G G
1 chr1_20248457 0 20248457 C C C C C C C C C C C C C C C C T T C C
1 chr1_20251780 0 20251780 C C C C C C C C T T C T C C C C C C C C
1 chr1_20252156 0 20252156 T T C C C C C C C C C C C C C C C C T T
1 chr1_20252309 0 20252309 G G A A A A G G G G G G G G G G G G G G
1 chr1_20252435 0 20252435 T T T T T T T T C C C C T T T T T T T T
1 chr1_20253874 0 20253874 G G G G G G G G C C C C G G G G G G G G
1 chr1_20259231 0 20259231 A A G G G G A A G G G G A G G G G G A A
1 chr1_20260163 0 20260163 C C C C C C C C C C C T C C C C C C C C
1 chr1_20260208 0 20260208 T T T T T T T T T T T T G T T T T T T T
1 chr1_20262444 0 20262444 T T T T T T T T T T C T T T T T T T T T
1 chr1_20262478 0 20262478 C C T T T T C C C C C C C C C C C C C C
1 chr1_20263889 0 20263889 T T T T T T T T T T T T T T T T C T T T
1 chr1_20264235 0 20264235 A A A A A A A A G G G G A A A A A A A A
1 chr1_20269905 0 20269905 A A A A A A A A A A A A A G A A A A A A
1 chr1_20278517 0 20278517 G G G G G G G G A A A A G G G G G G G G
1 chr1_20282826 0 20282826 T T T T T T A T T T T T T T T T T T A A
1 chr1_20284255 0 20284255 A G A G G G G G G G G G G G G G G G G G
1 chr1_20284553 0 20284553 G G G G G G G G G G G G G G A A G G G G
1 chr1_20284764 0 20284764 T T T T T T A T T T T T T T T T T T T T
1 chr1_20288248 0 20288248 C C C C C C C C C C C C C C C C C T C C
1 chr1_20288996 0 20288996 C C C C C C C C C C C C C C T T C C C C
1 chr1_20289634 0 20289634 C C C C C C C C T T T T C C C C C C C C
1 chr1_20290673 0 20290673 G G G G G G G G A A A A A A G G A G G G
1 chr1_20293026 0 20293026 G G G G G G G G G G G G G G G G A A G G
1 chr1_20296173 0 20296173 C C C C C C C C C C C T C C C C C C C C
1 chr1_20296426 0 20296426 A A A A A A A A C C C C A A A A A A A A
1 chr1_20299191 0 20299191 C C C C C C C C T T T T C C C C C C C C
1 chr1_20312453 0 20312453 G G A A G G G G G G G G G G G G G G G G
1 chr1_20318202 0 20318202 G G A A A A G G G G G G G G G G G G G G
1 chr1_20328999 0 20328999 C C C C C C C C C C C C C T C C C C C C
1 chr1_20336553 0 20336553 A A A A A A A A G G G G A A A A A A A A
1 chr1_20337662 0 20337662 C C C C C C C C C C C C C C A C C C C C
1 chr1_20340812 0 20340812 C C C C C C C C A A A A C C C C C C C C
1 chr1_20344226 0 20344226 G G G G G G G G T T T T G G G G G G G G
1 chr1_20356158 0 20356158 G G G G T T G G G G G G G G G G G G G G
1 chr1_20363387 0 20363387 G G G G G G G G A A A A G G G G G G G G
1 chr1_20368626 0 20368626 C C C C C C C C C C C C C C C T C C C C
1 chr1_20373489 0 20373489 T T T T T T T T T T T T T T T T C C T T
1 chr1_20375493 0 20375493 C C C C C C A A C C C C C C C C C C C C
1 chr1_20375619 0 20375619 C C C C C C C C C C C C T T C C T T C C
1 chr1_20384313 0 20384313 A A G G G G A A A A A A A A A A A A A A
1 chr1_20404761 0 20404761 C C C C C C C C T T T T C C C C C C C C
1 chr1_20430926 0 20430926 A A G G G G G G G G G G G G G G G G A A
1 chr1_20441216 0 20441216 A A A A A A A A G G G G A A A A A A A A
1 chr1_20460493 0 20460493 C C C C C C C C A A A A C C C C C C C C
1 chr1_20467897 0 20467897 A A A A A A G G A A A A A A A A A A G G
1 chr1_20476245 0 20476245 T T T T T T T T T T T T C T T T T T T T
1 chr1_20482757 0 20482757 C C C C C C C C T T T T C C C C C C C C
1 chr1_20484750 0 20484750 G G G G G G G G A A A A G G G G G G G G
1 chr1_20500183 0 20500183 A A A A A A A A G G G G A A A A A A A A
1 chr1_20502902 0 20502902 C C C C C C C C G G G G C C C C C C C C
1 chr1_20516276 0 20516276 A A A A A A A A G G G G A A A A A A A A
1 chr1_20520893 0 20520893 A A C C A A A A A A A A A A A A A A A A
1 chr1_20530240 0 20530240 A A A A A A A A G G G G A A A A A A A A
1 chr1_20552073 0 20552073 T T T T T T T T T T T T T T T T C C T T
1 chr1_20555810 0 20555810 C C C C C C C C C C C C C C C C A A C C
1 chr1_20555972 0 20555972 T T T T T T T T C C C C T T T T T T T T
1 chr1_20555993 0 20555993 T T T T T T T T T T T T T T T T A A T T
1 chr1_20561206 0 20561206 C C C C A A C C C C C C C C C C C C C C
1 chr1_20563440 0 20563440 A G G G G G G G G G G G G G G G G G G G
1 chr1_20568236 0 20568236 G G G G G G G G G G G G G G C G G G G G
1 chr1_20569308 0 20569308 C C C C C C C C G G G G C C C C C C C C
1 chr1_20572573 0 20572573 T T T T T T T T C C C C T T T T T T T T
1 chr1_20574029 0 20574029 A A A A A A A A A T A A A A A A A A A A
1 chr1_20574077 0 20574077 T T T T T T T T C C C C T T T T T T T T
1 chr1_20581206 0 20581206 C C C C C C C T C C C C C C C C C C C C
1 chr1_20583273 0 20583273 C C C C C C C C C C C C G G G G G G C C
1 chr1_20583380 0 20583380 C C C C C C C C C C C T C C C C C C C C
1 chr1_20583968 0 20583968 G G G G G G G G G G G G T T G G G G G G
1 chr1_20586434 0 20586434 C C G G G G C C C C C C C C C C C C C C
1 chr1_20587198 0 20587198 T T T T T T T T T T T T T T C C T T T T
1 chr1_20588330 0 20588330 T T T T T T T T C C C C T T T T T T T T
1 chr1_20592212 0 20592212 G G G G G G G G G G G G C C C C C C G G
1 chr1_20597774 0 20597774 T T A A A A T T T T T T T T T T T T T T
1 chr1_20598180 0 20598180 C C C C A A C C C C C C C C C C C C C C
1 chr1_20598638 0 20598638 T T T T T T T T T T T T C T C C T T T T
1 chr1_20599066 0 20599066 G G G G G G G G G G G G G G G G A A G G
1 chr1_20600858 0 20600858 G G G G G G G G A A A A G G G G G G G G
1 chr1_20600962 0 20600962 C C C C C C C C C C C C C C C C C T C C
1 chr1_20602172 0 20602172 C C C C C C C C C C C C C T T T C C C C
1 chr1_20602401 0 20602401 C T C C C C C C C C C C C C C C C C T T
1 chr1_20604669 0 20604669 A A A A A A A A A A A A A T A A A A A A
1 chr1_20612518 0 20612518 C C C C C C C C T T T T C C C C C C C C
1 chr1_20620888 0 20620888 T T T T T T T T A T T T T T T T T T T T
1 chr1_20621590 0 20621590 A A G G A A A A A A A A A A A A A A A A
1 chr1_20621593 0 20621593 G G G G G G G G A G A A G G G G G G G G
1 chr1_20622359 0 20622359 G G G G G G G G G G G G G G G G A A G G
1 chr1_20624376 0 20624376 G G G G A A G G G G G G G G G G G G G G
1 chr1_20625243 0 20625243 A A A A A A A A A A A A A A G G A A A A
1 chr1_20626007 0 20626007 T T T T T T T T C C C C T T T T T T T T
1 chr1_20626329 0 20626329 G G G G G G G G C C C C G G G G G G G G
1 chr1_20627512 0 20627512 A A A A A A A A A A A A C C A A A A A A
1 chr1_20633941 0 20633941 C C C C C C C C C C C C C C T T C C C C
1 chr1_20636468 0 20636468 T T C C C C C C C C C C C C C C C C C C
1 chr1_20638930 0 20638930 C C C C C C C C A A A A C C C C C C C C
1 chr1_20639430 0 20639430 T T T T T T C T T T T T T T T T T T T T
1 chr1_20640365 0 20640365 T T T T T T T T C C C C T T T T T T T T
1 chr1_20645526 0 20645526 G G G G G G G G G G G G A G G G G G G G
1 chr1_20652664 0 20652664 C C T T T T C C C C C C C C C C C C C C
1 chr1_20656789 0 20656789 T T T T T T T T C C C C T T T T T T T T
1 chr1_20660189 0 20660189 T T T T T T T T C C C C T T T T T T T T
1 chr1_20666754 0 20666754 G G G G G G G G G G G G C G G G G G G G
1 chr1_20670142 0 20670142 A A A A A A A A A A A A A A A C A A A A
1 chr1_20673103 0 20673103 A A A A A A A A A A G G A A A A A A A A
1 chr1_20674336 0 20674336 G G G G G G G G G G G G G G A A G G G G
1 chr1_20675611 0 20675611 T T T T T T C T T T T T T T T T T T T T
1 chr1_20676220 0 20676220 C C C C C C C C G G G G C C C C C C C C
1 chr1_20677782 0 20677782 G G G G G G G G G T G G G G G G G G G G
1 chr1_20679608 0 20679608 G G A A A A A A G G G G A A A A A A A A
1 chr1_20680589 0 20680589 T T T T T T T T C T T T T T T T T T T T
1 chr1_20683770 0 20683770 A G A A A A A A A A A A A A A A A A G G
1 chr1_20689182 0 20689182 C C C C C C C C C C C T C C C C C C C C
1 chr1_20697537 0 20697537 A A A A G G A A G G G G A A A A A A A A
1 chr1_20700462 0 20700462 T T T T T T T T T T T T A A T T T T T T
1 chr1_20701525 0 20701525 G G G G G G G G C C C C G G G G G G G G
1 chr1_20701613 0 20701613 T T T T C C T T T T T T T T T T T T T T
1 chr1_20701625 0 20701625 G G G G A A G G G G G G G G G G G G G G
1 chr1_20709393 0 20709393 G G G G G G G G G G G G G G A A G G G G
1 chr1_20713441 0 20713441 C C T T C C C C C C C C C C C C C C C C
1 chr1_20724000 0 20724000 T T C T C C T T T T T T T T T T T T T T
1 chr1_20727138 0 20727138 T T T T T T T T C C C C T T T T T T T T
1 chr1_20728372 0 20728372 G G G G T T G G G G G G G G G G G G G G
1 chr1_20735972 0 20735972 C C T T C C C C C C C C C C C C C C C C
1 chr1_20736568 0 20736568 G G A A G G G G G G G G G G G G G G G G
1 chr1_20737101 0 20737101 A A A A G G A A A A A A A A A A A A A A
1 chr1_20737637 0 20737637 T T T T T T T T T T T T T T C T T T T T
1 chr1_20739583 0 20739583 G G G G G G G G G G G G G G A G G G G G
1 chr1_20747319 0 20747319 A A A A A A A A A A A A A A A A A G A A
1 chr1_20749182 0 20749182 C C C C C C C C A C C C C C C C C C C C
1 chr1_20749898 0 20749898 C C C C C C C C C C C C C C T T C C C C
1 chr1_20750305 0 20750305 G G A A A A G G A A A A A A A A A A G G
1 chr1_20754440 0 20754440 C C T T C C C C C C C C C C C C C C C C
1 chr1_20756491 0 20756491 G G C C G G G G C C C C C C G G G G G G
1 chr1_20759621 0 20759621 G G G G G G A G G G G G G G G G G G G G
1 chr1_20763474 0 20763474 C C T T T T T T T T T T T T T T T T C C
1 chr1_20773631 0 20773631 C C C C C C C C C C C C C C C T C C C C
1 chr1_20775065 0 20775065 G G G G G G G G G G G G G G G G A G G G
1 chr1_20775871 0 20775871 C C C C C C C C C C C C C C T T C C C C
1 chr1_20779401 0 20779401 A A A A A A A A T T T T A A A A A A A A
1 chr1_20780135 0 20780135 C C C C T T C C C C C C C C C C C C C C
1 chr1_20784169 0 20784169 T T T T T T T T C T C T T T T T T T T T
1 chr1_20806527 0 20806527 T T T T T T T T T T T T T T T T C C T T
1 chr1_20808087 0 20808087 G G G G G G G G A A A A G G G G G G G G
1 chr1_20808288 0 20808288 G G G G G G G G G G G G G G A G G G G G
1 chr1_20833870 0 20833870 A A A A A A A A A A A A A T A A T T A A
1 chr1_20840146 0 20840146 A A A A A A A A A A A A A C A A A A A A
1 chr1_20841079 0 20841079 C C C C T T C C C C C C C C C C C C C C
1 chr1_20845831 0 20845831 A A A A A A A A A A A A A A A A G G A A
1 chr1_20851853 0 20851853 C C C C C C C C G G G G C C C C C C C C
1 chr1_20862356 0 20862356 C C A C C C C C C C C C C C C C C C C C
1 chr1_20866811 0 20866811 T T T T T T T T T T T T T T C T T T T T
1 chr1_20866955 0 20866955 G G G G A A G G G G G G G G G G G G G G
1 chr1_20871403 0 20871403 G G G G C C G G G G G G G G G G G G G G
1 chr1_20877997 0 20877997 A A A A T T A A A A A A A A A A A A A A
1 chr1_20882373 0 20882373 A A G G G G G G G G G G G G G G G G A A
1 chr1_20884272 0 20884272 G G G G G G G G G G G G G G G G A A G G
1 chr1_20888099 0 20888099 A A A A A A A A G G G G A A A A A A A A
1 chr1_20889149 0 20889149 C C C C C C C C C C C C C C C C T T C C
1 chr1_20894065 0 20894065 G G G G G G A A G G G G G G G G G G G G
1 chr1_20899266 0 20899266 A A A A A A A A G G G G A A A A A A A A
1 chr1_20904692 0 20904692 T T C C T T T T C C C C C C C C C C T T
1 chr1_20905541 0 20905541 A A A A A A A A A A A A A A G G A A A A
1 chr1_20907463 0 20907463 T T T T T T T T C C C C T T T T T T T T
1 chr1_20908002 0 20908002 T T G G G G T T G G G G G G G G G G T T
1 chr1_20909557 0 20909557 G G G G G G G G G G G G C C C C G G G G
1 chr1_20912426 0 20912426 T T C T T T T T T T T T T T T T T T T T
1 chr1_20917508 0 20917508 C C C C C C C C T T T T C C C C C C C C
1 chr1_20929034 0 20929034 T T T T T T C T T T T T T T T T T T T T
1 chr1_20930980 0 20930980 G G A A A A A A A A A A A A A A A A G G
1 chr1_20935653 0 20935653 C C C C C C C C T T T T C C C C C C C C
1 chr1_20942809 0 20942809 C C T T C C C C C C C C C C C C C C T T
1 chr1_20944085 0 20944085 C C C C C C C C C C A C C C C C C C C C
1 chr1_20945648 0 20945648 G G T T T T G G T T T T T T T T T T G G
1 chr1_20945830 0 20945830 C C C C C C C C C C C C C C C C T T C C
1 chr1_20951701 0 20951701 C C C C A A C C C C C C C C C C C C C C
1 chr1_20952742 0 20952742 G G A A A A G G A A A A A A A A A A G G
1 chr1_20952786 0 20952786 A A A A A A A A A A A A A A A A G G A A
1 chr1_20953098 0 20953098 T T T T T T T T T T T T T T T T G G T T
1 chr1_20953880 0 20953880 A A A A A A A A A A A A A G G G A A A A
1 chr1_20960237 0 20960237 C C C C C C C C G G G G C C C C C C C C
1 chr1_20960350 0 20960350 G G A A G G G G G G G G G G G G G G G G
1 chr1_20966129 0 20966129 G G G G G G G G G G G G A A G G G G G G
1 chr1_20967767 0 20967767 A A A A A A A A G G G G G G G G G G A A
1 chr1_20972232 0 20972232 T T T T T T T T T T T T T T T T A A T T
1 chr1_20988223 0 20988223 G G G G G G A G G G G G G G G G G G G G
1 chr1_20992921 0 20992921 A A A A A A A A A T A A A A A A A A A A
1 chr1_20992938 0 20992938 T T T T T T T T T T T T C T T T T T T T
1 chr1_20994942 0 20994942 C T C C C C C C C C C C C C C C C C C C
1 chr1_20996564 0 20996564 A A A A A A A A A A A A A A G G A A A A
1 chr1_20999524 0 20999524 C C C C C C C C T T T T C C C C C C C C
1 chr1_21004514 0 21004514 A A A A A A A A T T T T A A A A A A A A
1 chr1_21006028 0 21006028 A A A A A A A A G G G G A A A A A A A A
1 chr1_21006487 0 21006487 G G A A A A G G A A A A A A A A A A G G
1 chr1_21007585 0 21007585 G G A A G G G G G G G G A A A A A A G G
1 chr1_21009736 0 21009736 G G G G G G G G G G G G G G A A G G G G
1 chr1_21009977 0 21009977 C C C C C C C C C G G G C C C C C C C C
1 chr1_21010212 0 21010212 G G G G G G G G A G G G G G G G G G G G
1 chr1_21010335 0 21010335 G G G G G G G G A G G G G G G G G G A A
1 chr1_21010742 0 21010742 G G G G G G G G A G A A G G G G G G G G
1 chr1_21012438 0 21012438 T T C C C C T T T T T T C C C C C C T T
1 chr1_21015369 0 21015369 G G G G G G G G G G G G G G A A G G G G
1 chr1_21015546 0 21015546 T T T T T T T T C T C C T T T T T T T T
1 chr1_21018948 0 21018948 C C C C C C C C C C C C C G C C C C C C
1 chr1_21021719 0 21021719 A A A A A A A A A A A A A A A G A A A A
1 chr1_21023846 0 21023846 G G G G G G G G T T T T G G G G G G G G
1 chr1_21024603 0 21024603 T T T T T T T T C T T T T T T T T T T T
1 chr1_21029456 0 21029456 T T T T T T T T T T T T T T T T C C T T
1 chr1_21063111 0 21063111 C C C C C C C C T T T T C C C C C C C C
1 chr1_21074933 0 21074933 A A G G G G A A A A A A A A A A A A A A
1 chr1_21102401 0 21102401 C C C C C C C C A A A A C C C C C C C C
1 chr1_21117599 0 21117599 T T T T T T T T C C C C T T T T T T T T
1 chr1_21123746 0 21123746 C C C C C C C C C C C C C C C C C T C C
1 chr1_21131743 0 21131743 A A A C A A A A A A A A A A A A A A A A
1 chr1_21137294 0 21137294 C C C C C C C C C C C T C C C C C C C C
1 chr1_21142774 0 21142774 T T C C T T T T T T T T T T T T T T T T
1 chr1_21144135 0 21144135 T T T T T T T T C T T T T T T T T T T T
1 chr1_21148311 0 21148311 G G A A G G G G G G G G G G G G G G G G
1 chr1_21150202 0 21150202 C C C C C C C C G G G G C C C C C C C C
1 chr1_21154388 0 21154388 C C C C C C C C C C C C G G C C C C C C
1 chr1_21155330 0 21155330 G G G G G G G G C C C C G G G G G G G G
1 chr1_21168095 0 21168095 T T T T T T T T C C C C T T T T T T T T
1 chr1_21168272 0 21168272 A A A A G G A A A A A A A A A A A A A A
1 chr1_21173011 0 21173011 C C T T C C C C C C C C C C C C C C C C
1 chr1_21173647 0 21173647 C C G G C C C C C C C C C C C C C C C C
1 chr1_21179389 0 21179389 G G G G G G G G A G G G G G G G G G G G
1 chr1_21179612 0 21179612 C C C C C C A A C C C C C C C C C C C C
1 chr1_21191008 0 21191008 T T T T T T T T T T T T C C C C C C T T
1 chr1_21198595 0 21198595 G T T T T T T T T T T T T T T T T T T T
1 chr1_21201234 0 21201234 C C C C C C T T C C C C C C C C C C C C
1 chr1_21201340 0 21201340 C C G G G G C C G G G G C C C C C C C C
1 chr1_21204986 0 21204986 A A G G G G A A A A A A A A A A A A A A
1 chr1_21208464 0 21208464 G G G G G G G G C C C C G G G G G G G G
1 chr1_21209380 0 21209380 C C T T T T C C T T T T T T T T T T C C
1 chr1_21215135 0 21215135 T T T T T T T T T T T T T T C C T T T T
1 chr1_21218745 0 21218745 C C C C C C C C C T C C C C C C C C C C
1 chr1_21219178 0 21219178 G G G G G G G G G G G G G G A A G G G G
1 chr1_21236575 0 21236575 C C C C C C C C G G G G C C C C C C C C
1 chr1_21240033 0 21240033 T T T T T T T T C C C C T T T T T T T T
1 chr1_21246169 0 21246169 T T T T T T T T T T T T A T T T T T T T
1 chr1_21257199 0 21257199 G G G G G G G G A A A A G G G G G G G G
1 chr1_21257453 0 21257453 C C C C C C C C C C C C C T C C C C C C
1 chr1_21261930 0 21261930 G G G G G G G G C C C C G G G G G G G G
1 chr1_21267977 0 21267977 C C C C C C C C C G C C C C C C C C C C
1 chr1_21273173 0 21273173 A A C C C C A A A A A A A A A A A A A A
1 chr1_21285163 0 21285163 T T T T T T T T C T T T T T T T T T T T
1 chr1_21294184 0 21294184 A A A A A A A A G G G G A A A A A A A A
1 chr1_21297840 0 21297840 A G A A A A A A A A A A A A A A A A G G
1 chr1_21302505 0 21302505 C C C C C C C C C C C C C C T T C C C C
1 chr1_21304242 0 21304242 C C C C C C C C C C C C C C C C T T C C
1 chr1_21313373 0 21313373 T T C C C C T T T T T T T T T T T T T T
1 chr1_21319710 0 21319710 C C C C C C C C T T T T C C C C C C C C
1 chr1_21325139 0 21325139 G G G G G G G G A G G G G G G G G G G G
1 chr1_21326200 0 21326200 A A A A A A G G A A A A A A A A A A G G
1 chr1_21330994 0 21330994 C C A C C C C C C C C C C C C C C C C C
1 chr1_21333202 0 21333202 G G G G G G G G G G G G C G G G C C G G
1 chr1_21349574 0 21349574 A A A A A A A G A A A A A A A A A A A A
1 chr1_21358170 0 21358170 C C C C C C C T C C C C C C C C C C C C
1 chr1_21364920 0 21364920 G G G G C C G G G G G G G G G G G G G G
1 chr1_21369286 0 21369286 A A A A A A A A G G G G A A A A A A A A
1 chr1_21375006 0 21375006 C C C C C C C C G G G G C C C C C C C C
1 chr1_21377386 0 21377386 G G A A A A G G A A A A A A A A A A G G
1 chr1_21377529 0 21377529 A A A A A A A A G G G G A A A A A A A A
1 chr1_21378776 0 21378776 C C C C C C C C C C C C C T C C C C C C
1 chr1_21383919 0 21383919 T T G G G G T T T T T T T T T T T T T T
1 chr1_21384673 0 21384673 T T T T T T T T T T C T T T T T T T T T
1 chr1_21385413 0 21385413 C C C C C C C C G G G G C C C C C C C C
1 chr1_21385970 0 21385970 A A A A A A A A T T T T A A A A A A A A
1 chr1_21389928 0 21389928 A A A A A A A A G G G G A A A A A A A A
1 chr1_21395291 0 21395291 G G G G G G G G A A A A G G G G G G G G
1 chr1_21399949 0 21399949 C C C C C C C C G G G G C C C C C C C C
1 chr1_21403461 0 21403461 A A A A A A A A C C C C A A A A A A A A
1 chr1_21416005 0 21416005 C C C C C C T T C C C C C C C C C C C C
1 chr1_21416517 0 21416517 A A A A A A A A A A A A A G A A A A A A
1 chr1_21426654 0 21426654 C C C C C C C C C C C C C C C C A A C C
1 chr1_21432028 0 21432028 T T T T T T T T C C C C T T T T T T T T
1 chr1_21432214 0 21432214 G G G G T T G G G G G G G G G G G G G G
1 chr1_21436327 0 21436327 C C C C C C C C C C C C C C C T C C C C
1 chr1_21442573 0 21442573 C C C C C C C C C T C C C C C C C C C C
1 chr1_21452038 0 21452038 C C C C T T C C C C C C C C C C C C C C
1 chr1_21452832 0 21452832 G G G G G G G G T T T T G G G G G G G G
1 chr1_21453274 0 21453274 G T T T T T T T T T T T T T T T T T T T
1 chr1_21455708 0 21455708 G G G G G G G G G G G G A G A G G G G G
1 chr1_21457545 0 21457545 G G G G G G G G T T T T G G G G G G G G
1 chr1_21464823 0 21464823 T T T T T T T T C C C C T T T T T T T T
1 chr1_21466334 0 21466334 C C C C C C C C C T C C C C C C C C C C
1 chr1_21470627 0 21470627 A A A A A A A G A A A A A A A A A A A A
1 chr1_21473564 0 21473564 A G A A A A G G A A A A A A A A A A G G
1 chr1_21483782 0 21483782 C C C C C C C C C C C C C C T T C C C C
1 chr1_21486945 0 21486945 T T C C C C T T T T T T T T T T T T T T
1 chr1_21508330 0 21508330 A A A A A A A A A G A A A A A A A A A A
1 chr1_21508493 0 21508493 G G G G G G G G G G G G G G G G A A G G
1 chr1_21509785 0 21509785 T T T T T T C T T T T T T T T T T T T T
1 chr1_21512032 0 21512032 C T C C C C C T C C C C C C C C C C T T
1 chr1_21513548 0 21513548 A A A A A A A A A A A A G G A G A A A A
1 chr1_21514935 0 21514935 G G G G G G G G A A A A G G G G G G G G
1 chr1_21516029 0 21516029 C C C C C C C C C C C C C C C C C T C C
1 chr1_21519197 0 21519197 C C T T T T C C T T T T T T T T T T T T
1 chr1_21524504 0 21524504 G G G G G G G G G G A G G G G G G G G G
1 chr1_21529980 0 21529980 C C C C C C C C T T C C C C C C C C C C
1 chr1_21538843 0 21538843 C C C C C C C C G G G G C C C C C C C C
1 chr1_21544268 0 21544268 T T T T T T T T G T G T T T T T T T T T
1 chr1_21549936 0 21549936 T T T T T T T T G G G G T T T T T T T T
1 chr1_21554214 0 21554214 A A A A A A A A A A A A A A G G A A A A
1 chr1_21573024 0 21573024 A A A A A A A A G G G G A A A A A A A A
1 chr1_21573393 0 21573393 T T A A A A A T A A A A A A A A A A T T
1 chr1_21589289 0 21589289 T T T T T T T T T T T T G T T T T T T T
1 chr1_21591742 0 21591742 T T T T T T T T T T T T A T T T T T T T
1 chr1_21591915 0 21591915 A A A A A A A G A A A A A A A A A A A A
1 chr1_21592445 0 21592445 A A T T T T A T T T T T A T T T T T A A
1 chr1_21595335 0 21595335 T T T T T T T T G T G T T T T T T T T T
1 chr1_21595560 0 21595560 C C C C C C C C C C C C C T C C C C C C
1 chr1_21604097 0 21604097 T T T T C C T T T T T T T T T T T T T T
1 chr1_21618685 0 21618685 G G G G G G G G A A A A G G G G G G G G
1 chr1_21621434 0 21621434 C C C C G G C C C C C C C C C C C C C C
1 chr1_21626601 0 21626601 C C C C A A C C C C C C C C C C C C C C
1 chr1_21635530 0 21635530 A A A A A A A A A A A A A A A A G G A A
1 chr1_21638268 0 21638268 A A G G A A A A A A A A A A A A A A A A
1 chr1_21638908 0 21638908 A A A A A A A A C C C C A A A A A A A A
1 chr1_21639067 0 21639067 G G G G T T G G G G G G G G G G G G G G
1 chr1_21651273 0 21651273 G G G G G G G G G G G G G G C G G G G G
1 chr1_21681842 0 21681842 C C C C C C C C T T T T C C C C C C C C
1 chr1_21683547 0 21683547 C C C C C C C C A A A A C C C C C C C C
1 chr1_21695727 0 21695727 C C T T C C C C C C C C T T C C C C C C
1 chr1_21701555 0 21701555 G G G G G G G G G G G G G G G G A G G G
1 chr1_21702197 0 21702197 C C C C A A C C C C C C C C C C C C C C
1 chr1_21702416 0 21702416 T T T T T T T T G T T T T T T T T T T T
1 chr1_21711273 0 21711273 T T T T T T T T T T T T C C T T T T T T
1 chr1_21718204 0 21718204 G G A A A A G G A A A A A A A A A A G G
1 chr1_21718669 0 21718669 T T G G G G G G G G G G G G G G G G T T
1 chr1_21722987 0 21722987 C C C C C C C C C C C C C C T T C C C C
1 chr1_21724058 0 21724058 T T T T T T T T C T T T T T T T T T T T
1 chr1_21725214 0 21725214 G G G G G G G G G G C G G G G G G G G G
1 chr1_21731269 0 21731269 A A A G A A A A A A A A A A A A A A A A
1 chr1_21746576 0 21746576 C C C C C C C C C C C C C C C C C G C C
1 chr1_21747393 0 21747393 G G G G G G G G C C C C G G G G G G G G
1 chr1_21751836 0 21751836 T T T T T T T T C C C C T T T T T T T T
1 chr1_21752562 0 21752562 C C C C C C C C T T T T C C C C C C T T
1 chr1_21753968 0 21753968 T T T T T T T T T T T T T T A T T T T T
1 chr1_21755807 0 21755807 A A A A A A A A A A A A T T A A A A A A
1 chr1_21757105 0 21757105 C C G G C C C C C C C C C C C C C C C C
1 chr1_21760450 0 21760450 G G G G G G G G C C C C C C C C C C G G
1 chr1_21761402 0 21761402 C C C C C C C C C C T T C C C C C C C C
1 chr1_21761915 0 21761915 T T T T T T T T C C T T T T T T T T T T
1 chr1_21762214 0 21762214 A G G G G G G G A A A A A A A A A A A A
1 chr1_21778572 0 21778572 G G G G G G G G G G G G A A G G G G G G
1 chr1_21781767 0 21781767 C C C C C C C C T T C C C C C C C C C C
1 chr1_21782749 0 21782749 C C A C C C C C C C C C C C C C C C C C
1 chr1_21786413 0 21786413 A A A A A A A A G G G G A A A A A A A A
1 chr1_21799556 0 21799556 T T T T T T G G T T T T T T T T T T T T
1 chr1_21801711 0 21801711 C C C C C C C T C C C C C C C C C C C C
1 chr1_21802137 0 21802137 T T T T T T C T T T T T T T T T T T T T
1 chr1_21803063 0 21803063 G G G G G G G G G G G G A G G G G G G G
1 chr1_21804388 0 21804388 A A A G A A A A A A A A A A A A A A A A
1 chr1_21814267 0 21814267 A A A A A A A A A A A A G G G G G G A A
1 chr1_21814776 0 21814776 G G G G G G G G A A A A A A A A A A G G
1 chr1_21815247 0 21815247 C C C C C C C C C C C C C T C C C C C C
1 chr1_21818783 0 21818783 C C C C C C C C C C C T C C C C C C C C
1 chr1_21823285 0 21823285 G G G G G G G G G G A G G G G G G G G G
1 chr1_21823351 0 21823351 G G G G G G G G C C C G G G G G G G G G
1 chr1_21825062 0 21825062 C C C C C C C C C C C T C C C C C C C C
1 chr1_21832406 0 21832406 A A A A C C A A A A A A A A A A A A A A
1 chr1_21837872 0 21837872 C C C T C C C C C C C T C C C C C C C C
1 chr1_21849290 0 21849290 C C C C C C C C G G G G C C C C C C C C
1 chr1_21855066 0 21855066 G G G G G G G G C C C C G G G G G G G G
1 chr1_21859896 0 21859896 G G G G G G G G T T T T G G G G G G G G
1 chr1_21860943 0 21860943 A A G G A A A A G G G G A A A A G G A A
1 chr1_21866906 0 21866906 A A A A A A A A G G G G A A A A A A A A
1 chr1_21872218 0 21872218 T T C C T T T T T T T T T T T T T T T T
1 chr1_21873097 0 21873097 G G G G G G G G G G G G G G G G A A G G
1 chr1_21874905 0 21874905 G G G G G G G G A G G G G G G G G G G G
1 chr1_21877327 0 21877327 C C C C C C C C C C C C C C A C C C C C
1 chr1_21885540 0 21885540 T T T T T T C C T T T T T T T T T T T T
1 chr1_21889491 0 21889491 A A A A A A A A G G G G A A A A A A A A
1 chr1_21890389 0 21890389 T T T T T T T T C C C C T T T T T T T T
1 chr1_21892155 0 21892155 T T C T T T T T T T T T T T T T T T T T
1 chr1_21898316 0 21898316 C C C C C C C C T T T T C C C C C C C C
1 chr1_21902027 0 21902027 G G G G G G G G A A A A G G A G A A G G
1 chr1_21902591 0 21902591 C C C C C C C C C T C C C C C C C C C C
1 chr1_21903307 0 21903307 G G G G G G G G C G C G G G G G G G G G
1 chr1_21904427 0 21904427 T T T T T T T T C T C C T T T T T T T T
1 chr1_21904562 0 21904562 G G A G G G G G G G G G G G A G A A G G
1 chr1_21908066 0 21908066 G G A A A A G G A A A A A A A G G G G G
1 chr1_21908374 0 21908374 C C A A A A C C C C C C A C A C C C C C
1 chr1_21908749 0 21908749 T T T T T T C T T T T T T T T T T T T T
1 chr1_21914096 0 21914096 T T T T A A T T T T T T T T T T T T T T
1 chr1_21920210 0 21920210 A A A A G G A A A A A A A A A A A A A A
1 chr1_21920220 0 21920220 T T C T T T T T T T T T T T T T T T T T
1 chr1_21920477 0 21920477 A A A A A A A A A A A A A A A A G G A A
1 chr1_21927746 0 21927746 G G G G G G G G G G G G G G C G G G G G
1 chr1_21928537 0 21928537 G G G G G G G G G G G G G T G G G G G G
1 chr1_21928789 0 21928789 G G G G G G G G G G G G G G A A G G G G
1 chr1_21931153 0 21931153 G G A G G G G G G G G G G G G G G G G G
1 chr1_21950601 0 21950601 A A A A A A G G A A A A A A A A A A A A
1 chr1_21953265 0 21953265 G G A A G G G G G G G G G G G G G G G G
1 chr1_21957431 0 21957431 T T C C T T T T T T T T T T T T T T T T
1 chr1_21957631 0 21957631 G G A A G G G G G G G G G G G G G G G G
1 chr1_21976500 0 21976500 C C C C C C C C C C C C T T C C C C C C
1 chr1_21987424 0 21987424 C C C C C C C C T T T T C C C C C C C C
1 chr1_21997675 0 21997675 G G G G G G G G G G G G A A A A G G G G
1 chr1_22001579 0 22001579 A G A A A A G G A A A A A A A A A A A A
1 chr1_22004698 0 22004698 T T T T T T T T C C C C T T T T T T T T
1 chr1_22005810 0 22005810 T T T T T T T T T T T T T T T T C C T T
1 chr1_22007817 0 22007817 C C A A C C C C C C C C C C C C C C C C
1 chr1_22011442 0 22011442 C C T T C C C C C C C C C C C C C C C C
1 chr1_22012024 0 22012024 A G A A A A A A A A A A A A A A A A G G
1 chr1_22019982 0 22019982 G G G G G G G G C C C C G G G G G G G G
1 chr1_22021878 0 22021878 T T G T T T T T T T T T T T T T T T T T
1 chr1_22025974 0 22025974 A A A A A A A A G G G G A A A A A A A A
1 chr1_22036900 0 22036900 G G G G G G G G G G G G A G G G G G G G
1 chr1_22042601 0 22042601 C C C T C C C C C C C C C C C C C C C C
1 chr1_22054713 0 22054713 T T T T T T T T T T T T T T G T T T T T
1 chr1_22061054 0 22061054 G G G G G G G G G G G G A G G G G G G G
1 chr1_22065416 0 22065416 C C C C C C C C G G G G C C C C C C C C
1 chr1_22066646 0 22066646 G G G G G G G G G G G G A A A A A A G G
1 chr1_22074940 0 22074940 T T T T T T T T T T T T T T C C T T T T
1 chr1_22075065 0 22075065 A A A A A A A A G G G G G G G G G G A A
1 chr1_22081976 0 22081976 C T C C C C C C T T T T C C C C C C T T
1 chr1_22082272 0 22082272 A A A A A A A A G G G G A A A A A A A A
1 chr1_22097134 0 22097134 T T T T T T T T A A A A T T T T T T T T
1 chr1_22099769 0 22099769 T T T T T T T T T T C T T T T T T T T T
1 chr1_22106323 0 22106323 A A A A A A A A A A A A A A A A C C A A
1 chr1_22108506 0 22108506 C C T T C C C C C C C C C C C C C C C C
1 chr1_22122804 0 22122804 C C C C C C C C C C C C C C C C C T C C
1 chr1_22127543 0 22127543 G G A G G G G G G G G G G G G G G G G G
1 chr1_22128461 0 22128461 C C C C C C C C C C C C C C C C T T C C
1 chr1_22132420 0 22132420 G G G G G G G G G G G G C C G G G G G G
1 chr1_22142425 0 22142425 C C C C C C C C C C C C C T C C C C C C
1 chr1_22145772 0 22145772 A A A A A A A A G G G G A A A A A A A A
1 chr1_22146608 0 22146608 T T C T T T T T T T T T T T T T T T T T
1 chr1_22148049 0 22148049 C C C C C C C C T T T T C C C C C C C C
1 chr1_22153851 0 22153851 A A A G A A A A A G G G A A A A A A A A
1 chr1_22154380 0 22154380 A A A G A A A A A A A A A A A A A A A A
1 chr1_22166618 0 22166618 C C C C C C C C T T T T C C C T C C C C
1 chr1_22168274 0 22168274 A A C C C C C C C C C C C C C C C C C C
1 chr1_22175674 0 22175674 A A A A A A A A A A A A A C A A A A A A
1 chr1_22182179 0 22182179 T T T T T T T T T T C T T T T T T T T T
1 chr1_22184702 0 22184702 G G G G G G G G G G G G A G G G G G G G
1 chr1_22185360 0 22185360 C C C C C C C C T T T T C C C C C C C C
1 chr1_22185950 0 22185950 G G G G G G G G A A A G G G G G G G G G
1 chr1_22189935 0 22189935 T T G T T T T T T T T T T T T T T T T T
1 chr1_22194189 0 22194189 C C C C C C C C C C C C C C C C T T C C
1 chr1_22220140 0 22220140 C C C C C C C C C C C C C C C C C T C C
1 chr1_22226263 0 22226263 T T A A A A T T T T T T A A A A A A T T
1 chr1_22232786 0 22232786 T T T T T T T T T T T T T T G G T T T T
1 chr1_22244488 0 22244488 G G A A A A G G A A A A A A A A A A G G
1 chr1_22257687 0 22257687 A A A A A A A A G G G G A A A A A A A A
1 chr1_22257801 0 22257801 T T C C C C T T T T T T T T T T T T T T
1 chr1_22258096 0 22258096 A A A A A A A A T T T T A A A A A A A A
1 chr1_22272738 0 22272738 G G G G G G G G G G G G C G G G G G G G
1 chr1_22277225 0 22277225 A A A A A A A A C C C C A A A A A A A A
1 chr1_22277442 0 22277442 T T T T T T T T T T T T G T T T T T T T
1 chr1_22277838 0 22277838 G G G G G G G G G G G G G T G G G G G G
1 chr1_22280328 0 22280328 A G G G G G A G G G G G G G G G G G A A
1 chr1_22286940 0 22286940 G G G G G G G G G T T T G G G G G G G G
1 chr1_22288143 0 22288143 G G G G A A G G G G G G G G G G G G G G
1 chr1_22294692 0 22294692 C C C C C C C C C G C C C C C C C C C C
1 chr1_22305906 0 22305906 C C C C C C C C G G G G C C C C C C C C
1 chr1_22306564 0 22306564 C C C C C C C C C C C T C C C C C C C C
1 chr1_22309551 0 22309551 T T T T T T T T A T T T T T T T T T T T
1 chr1_22312397 0 22312397 T T T T T T C T T T T T T T T T T T C C
1 chr1_22313123 0 22313123 A A A A A A A A A G A G A A A G A A A A
1 chr1_22314048 0 22314048 C G G G G G G G G G G G G G G G G G G G
1 chr1_22317689 0 22317689 A A A A A A A A A A A A A G A A A A A A
1 chr1_22328731 0 22328731 C C C C C C C C C C C C C C C C C G C C
1 chr1_22331952 0 22331952 C C A C C C C C C C C C C C C C C C C C
1 chr1_22333819 0 22333819 C C C C C C C C C C C C C T C C C C C C
1 chr1_22340943 0 22340943 C C C C C C C C C C C C C T C C C C C C
1 chr1_22347311 0 22347311 C C A C C C C C C C C C C C C C C C C C
1 chr1_22348560 0 22348560 T T T T T T T T T T T T T T C T T T T T
1 chr1_22349980 0 22349980 C C C C C C C C C C C C C C C C T T C C
1 chr1_22353279 0 22353279 T T C T T T T T T T T T T T T T T T T T
1 chr1_22359921 0 22359921 T T T T T T T T A A A A T T T T T T T T
1 chr1_22361637 0 22361637 G G G G G G G G G G G G C G G G G G G G
1 chr1_22364881 0 22364881 T T T T T T T T T T T T C T T T T T T T
1 chr1_22366626 0 22366626 A G A A A A A A A A A A A A A A A A A A
1 chr1_22369133 0 22369133 T T T T T T T T T T T T T T T T A A T T
1 chr1_22370795 0 22370795 T T T T T T T T C C C C T T T T T T T T
1 chr1_22371341 0 22371341 C C C C C C C C T T T T C C C C C C C C
1 chr1_22379647 0 22379647 C C C C C C C T C C C C C C C C C C C C
1 chr1_22381806 0 22381806 C C T T C C C C C C C C C C C C C C C C
1 chr1_22386419 0 22386419 A A A A A A A A A A A A A T A A A A A A
1 chr1_22391304 0 22391304 T T T T T T T T T T T T T T C T T T T T
1 chr1_22405937 0 22405937 C C C C C C C C C C C C C C C T C C C C
1 chr1_22407032 0 22407032 T T T T T T T T T T T T T T T T C C T T
1 chr1_22410043 0 22410043 T T T T T T T T C C C C T T T T T T T T
1 chr1_22412443 0 22412443 C C C C C C C C C C C C C C C T C C C C
1 chr1_22423469 0 22423469 G G G G G G G G G G G G G G A G G G G G
1 chr1_22440244 0 22440244 G G G G A A G G G G G G G G G G G G G G
1 chr1_22441790 0 22441790 G G G G G G G G G G G G G G C G G G G G
1 chr1_22445734 0 22445734 C C C C C C C C C T C C C C C C C C C C
1 chr1_22449630 0 22449630 G G A A G G G G G G G G G G G G G G G G
1 chr1_22450045 0 22450045 G G G G G G G G G G G T G G G G G G G G
1 chr1_22457234 0 22457234 G G G G G G G G G G G G A G G G G G G G
1 chr1_22457276 0 22457276 G G G G A A G G G G G G G G G G G G G G
1 chr1_22466041 0 22466041 A A A A A A A A A A A G A A A A A A A A
1 chr1_22474469 0 22474469 C C A A C C C C C C C C C C C C C C C C
1 chr1_22475709 0 22475709 C C C C C C C C C C C C C C C C C T C C
1 chr1_22484924 0 22484924 C T T T T T T T T T T T T T T T T T T T
1 chr1_22485371 0 22485371 T T T T T T T T T T T T T T C C T T T T
1 chr1_22487053 0 22487053 G G G G G G G G G G G G C G G G G G G G
1 chr1_22487473 0 22487473 C C G G C C C C C C C C C C C C C C C C
1 chr1_22491421 0 22491421 T T T T C C T T T T T T T T T T T T T T
1 chr1_22495516 0 22495516 T T T T T T T T G G T T T T T T T T T T
1 chr1_22496167 0 22496167 G G G G G G G G A A A A G G G G G G G G
1 chr1_22503126 0 22503126 A A A A A A A A G G G G A A A A A A A A
1 chr1_22505492 0 22505492 G G A G G G G G G G G G G G G G G G G G
1 chr1_22516723 0 22516723 C C C C C C C C C C C T C C C C C C C C
1 chr1_22520449 0 22520449 G G G G G G G G C C C G G G G G G G G G
1 chr1_22520718 0 22520718 C C C C C C C C T T C T C C C C C C C C
1 chr1_22521243 0 22521243 C C C C C C C C C C C T C C C C C C C C
1 chr1_22525513 0 22525513 C C C C C C C C C C C T C C C C C C C C
1 chr1_22538724 0 22538724 T T C T C C T T C C C C C C C C C C T T
1 chr1_22540861 0 22540861 C C C T C C C C C C C C C C C C C C C C
1 chr1_22541540 0 22541540 G G G G A A G G G G G G G G G G G G G G
1 chr1_22544689 0 22544689 C C C T C C C C C C C C C C C C C C C C
1 chr1_22547532 0 22547532 C T C C C C T T C C C C C C C C C C T T
1 chr1_22551579 0 22551579 G G G G G G G G G G G G G G C G G G G G
1 chr1_22559443 0 22559443 G G G G G G G G G G G G C G G G G G G G
1 chr1_22560668 0 22560668 A A A A A A A A C C C C A A A A A A A A
1 chr1_22561872 0 22561872 C C C C C C C C C C C T C C C C C C C C
1 chr1_22562387 0 22562387 A A A A A A A A A A A A A G A A A A A A
1 chr1_22584791 0 22584791 G G G G G G G G C C C C G G G G G G G G
1 chr1_22585587 0 22585587 A A A A A A A A C C C C A A A A A A A A
1 chr1_22587039 0 22587039 A A A A G G A A A A A A A A A A A A A A
1 chr1_22587716 0 22587716 G G G G G G G G A A A A G G G G G G G G
1 chr1_22590367 0 22590367 G G G G G G A A G G G G G G G G G G G G
1 chr1_22590441 0 22590441 T T T T T T T T G G G G T T T T T T T T
1 chr1_22592497 0 22592497 T T T T T T T T T T T T C T T T T T T T
1 chr1_22593881 0 22593881 A A A A A A A A A A A A C C A A A A A A
1 chr1_22594865 0 22594865 C C C C C C C C C C C C C T C C C C C C
1 chr1_22596985 0 22596985 G G G G G G G G A G G G G G G G G G G G
1 chr1_22603103 0 22603103 C C C C T T C C C C C C C C C C C C C C
1 chr1_22605051 0 22605051 A A A A A A A A A A A A A A A A A C A A
1 chr1_22609131 0 22609131 C C T T T T T T T T T T T T T T T T C C
1 chr1_22609537 0 22609537 T T T T C C T T C C C C T T T T T T T T
1 chr1_22614067 0 22614067 G G G G G G G G G G G G G G A G G G G G
1 chr1_22615551 0 22615551 C C C C C C C C C C C C C T T T C C C C
1 chr1_22621582 0 22621582 C C C C C C C C C C C C C T C C C C C C
1 chr1_22622544 0 22622544 T T T T T T T T A A A A T T T T T T T T
1 chr1_22624410 0 22624410 A A A A A A A A G G G G A A A A A A A A
1 chr1_22630985 0 22630985 C C C C C C C C C C C C C C C T C C C C
1 chr1_22649254 0 22649254 T T T T T T T T C C C C T T T T T T T T
1 chr1_22653216 0 22653216 A A A A A A A A C C C C A A A A A A A A
1 chr1_22655225 0 22655225 A A A A A A A A A G A A A A A A A A A A
1 chr1_22672255 0 22672255 T T T T T T T T A T A T T T T T T T T T
1 chr1_22674465 0 22674465 G G G G G G G G G G G G G G A G G G G G
1 chr1_22675334 0 22675334 T T T T T T C C T T T T T T T T T T T T
1 chr1_22676029 0 22676029 A A A A A A A A A A A T A A A A A A A A
1 chr1_22685962 0 22685962 A A A A A A A A G G G G A A A A A A A A
1 chr1_22697678 0 22697678 A A A A G G A A A A A A A A A A A A A A
1 chr1_22702493 0 22702493 A A G G G G A A G G G G G G G G G G A A
1 chr1_22707188 0 22707188 G G A A G G G G G G G G G G G G G G G G
1 chr1_22708906 0 22708906 A A A A A A A A A A A G A A A A A A A A
1 chr1_22709110 0 22709110 G G G G G G G G T T T T G G G G G G G G
1 chr1_22723331 0 22723331 A A A G G G A A G G G G A A A A A A A A
1 chr1_22724663 0 22724663 C C C T T T C C C C C C C C C C C C C C
1 chr1_22730470 0 22730470 C C C C T T C C C C C C C C C C C C C C
1 chr1_22731253 0 22731253 G G A G G G G G G G G G G G G G G G G G
1 chr1_22734631 0 22734631 A A A G A A A A A A A A A A A A A A A A
1 chr1_22736764 0 22736764 A A A A A A A A C C C C A A A A A A A A
1 chr1_22746558 0 22746558 T T C T T T T T T T T T T T T T T T T T
1 chr1_22747926 0 22747926 A C C C C C C C C C C C C C C C C C C C
1 chr1_22764881 0 22764881 T T T T T T T T G G G G T T T T T T T T
1 chr1_22768627 0 22768627 C C C C C C C C T T C T C C C C T T C C
1 chr1_22775803 0 22775803 G G G G A A G G G G G G G G A A G G G G
1 chr1_22801650 0 22801650 A G A A A A A A A A A A A A A A A A A A
1 chr1_22805218 0 22805218 C C C C C C C C C C C T C C C C C C C C
1 chr1_22817124 0 22817124 A A A A A A A A C C C C A A A A A A A A
1 chr1_22823671 0 22823671 G G G G A A G G G G G G G G G G G G G G
1 chr1_22826276 0 22826276 T T T T T T T T T T T T C C T T T T T T
1 chr1_22843016 0 22843016 G G T T T T G G G G G G T T T T T T G G
1 chr1_22845670 0 22845670 G G G G C C G G G G G G G G G G G G G G
1 chr1_22848168 0 22848168 C C A A C C C C C C C C C C C C C C C C
1 chr1_22851599 0 22851599 T T T T A A T T T T T T T T T T T T T T
1 chr1_22852140 0 22852140 T T C T T T T T T T T T T T T T T T T T
1 chr1_22872833 0 22872833 A A A A A A A A A G A G A A A A A A A A
1 chr1_22876623 0 22876623 T T A T A A T T T T T T A A A A A A T T
1 chr1_22879644 0 22879644 C C C T T T C C T T T T T T T T T T C C
1 chr1_22880309 0 22880309 C C C C C C C C C C C T C C C C C C C C
1 chr1_22881470 0 22881470 G G G T T T G G G G G G T T T T T T G G
1 chr1_22884118 0 22884118 C C C C C C C C C C C C C C C C T T C C
1 chr1_22884556 0 22884556 T T C T C C T T C C C T C C C C C C T T
1 chr1_22886413 0 22886413 T T C C C C T T C C C C C C C C C C T T
1 chr1_22890085 0 22890085 T T G T T T T T T T T T T T T T T T T T
1 chr1_22890092 0 22890092 T T T T T T T T G T G T G G G G G G T T
1 chr1_22890491 0 22890491 T T T T T T T T C T C T T T T T T T T T
1 chr1_22898198 0 22898198 A A A A A A A A A A A G A A A A A A A A
1 chr1_22905873 0 22905873 C C C C C C T T C C C C C C C C C C C C
1 chr1_22905890 0 22905890 T T T T T T T T T T T T T T G G T T T T
1 chr1_22913299 0 22913299 C C C C C C C C C C C T C C C C C C C C
1 chr1_22916110 0 22916110 A A A G G G A A A A A A A A A A A A A A
1 chr1_22917434 0 22917434 A A A A A A A A C C A C A A A A A A A A
1 chr1_22921923 0 22921923 T T T T T T T T A A A A T T T T T T T T
1 chr1_22928400 0 22928400 T T T T T T T T T T T T A T T T T T T T
1 chr1_22935849 0 22935849 G G G G G G G G A A A A G G G G G G G G
1 chr1_22939900 0 22939900 G G G G G T G G G G G G G G G G G G G G
1 chr1_22941880 0 22941880 C C C C C C C C C T C C C C C C C C C C
1 chr1_22945080 0 22945080 G G A A A G G G G G G G G G G G G G G G
1 chr1_22947582 0 22947582 C C C C C C C C C C C C C C T T C C C C
1 chr1_22951184 0 22951184 G G G G G G G G A A A A G G G G G G G G
1 chr1_22969559 0 22969559 T T T T T T T T T T A T T T T T T T T T
1 chr1_22991170 0 22991170 A A A A A A A A G G G G A A A A A A A A
1 chr1_22993459 0 22993459 A G A A A A A A A A A A A A A A A A A A
1 chr1_22994437 0 22994437 T T T T T T T T C C C C T T T T T T T T
1 chr1_23006839 0 23006839 T T T T C T T T T T T T T T T T T T T T
1 chr1_23008441 0 23008441 G G G G G G G G T T T T G G G G G G G G
1 chr1_23008744 0 23008744 A A A A A A A A A A A A A G A A A A A A
1 chr1_23011989 0 23011989 G G G G G G G G A A A A G G G G G G G G
1 chr1_23013359 0 23013359 A A A A A A A A A A A A A A A G A A A A
1 chr1_23015311 0 23015311 A A A A A T A A A A A A A A A A A A A A
1 chr1_23015886 0 23015886 C C C C C C C C C C C C C C C C C T C C
1 chr1_23017788 0 23017788 G G G G G G G G G G G G G G G T G G G G
1 chr1_23019081 0 23019081 A A A A A A A G A A A A A A A A A A A A
1 chr1_23021778 0 23021778 A A A A A A A A G G G G A A A A A A A A
1 chr1_23024068 0 23024068 A A A A A A A A A C C C A A A A A A A A
1 chr1_23024495 0 23024495 C C C C C C C C C C C C C T C C C C C C
1 chr1_23037365 0 23037365 T T T T T T T T T T T T C T T T T T T T
1 chr1_23038702 0 23038702 G G G G G G G G A G G G G G G G G G G G
1 chr1_23047075 0 23047075 T T T T T T T T C T T T T T T T T T T T
1 chr1_23050210 0 23050210 C C C C C C C C C C C C A C C C C C C C
1 chr1_23050286 0 23050286 G G G G G G G G C G G G G G G G G G G G
1 chr1_23052865 0 23052865 C C C C C C C C C T C C C C C C C C C C
1 chr1_23055952 0 23055952 G G G G G G G G A A A A G G A A G G G G
1 chr1_23055968 0 23055968 T T C C C C T T T T T T T T T T T T T T
1 chr1_23059696 0 23059696 A A A A A A A A G G A A A A A A A A A A
1 chr1_23065639 0 23065639 C C C C C C C C C C C C C C C G C C C C
1 chr1_23066216 0 23066216 C C C T C C C C C C C C C T C C C C C C
1 chr1_23068851 0 23068851 G G G G G G G G C C C C G G G G G G G G
1 chr1_23069482 0 23069482 G G G G G G G G A G G G G G G G G G G G
1 chr1_23070248 0 23070248 C C C C C C C C G G G G C C C C C C C C
1 chr1_23071780 0 23071780 T T T T T T T T T T T T C C T T C C T T
1 chr1_23081316 0 23081316 A A A A A A A A G G G G A A A A A A A A
1 chr1_23082176 0 23082176 T T T T T T T T C C C C T T T T T T T T
1 chr1_23085260 0 23085260 T T T T T T T T T T G T T T T T T T T T
1 chr1_23102468 0 23102468 T T T T T T T T C C C C T T T T T T T T
1 chr1_23109031 0 23109031 G G G G G G G G G G G G G G A G G G G G
1 chr1_23135706 0 23135706 A G A A A A A A A A A A A A A A A A A A
1 chr1_23136579 0 23136579 C C T T T T T T T T T T T T T T T T C C
1 chr1_23138530 0 23138530 T T T T T T T T C C C C T T T T T T T T
1 chr1_23145526 0 23145526 G G G T G G G G G G G G G G G G G G G G
1 chr1_23155736 0 23155736 C C C C C C C C C C C C A C C C C C C C
1 chr1_23159674 0 23159674 A A G G G G G G G G G G G G G G G G A A
1 chr1_23169580 0 23169580 T T T T T T T T C C C C T T T T T T T T
1 chr1_23170538 0 23170538 C C C C C C C C C T C T C C C C C C C C
1 chr1_23190093 0 23190093 C C C C A C C C C C C C C C C C C C C C
1 chr1_23191369 0 23191369 C C C C A C C C C C C C C C C C C C C C
1 chr1_23199453 0 23199453 G G G G G G G G A A A A G G G G G G G G
1 chr1_23201091 0 23201091 C C C C C C C C C T T T C C C C C C C C
1 chr1_23201350 0 23201350 T T C T C T T T T T T T T T T T T T T T
1 chr1_23205677 0 23205677 G G G G G G G G G G G G G G C G G G G G
1 chr1_23207016 0 23207016 G G G G G G G G A A A A G G G G G G G G
1 chr1_23214891 0 23214891 A A A A A A A A T T T T A A A A A A A A
1 chr1_23217714 0 23217714 T T T T T T T T C C C C T T T T T T T T
1 chr1_23220660 0 23220660 A A A A A A A A A A A A A T A A A A A A
1 chr1_23227529 0 23227529 C C C C C C C C C C C C C C C C T T C C
1 chr1_23227617 0 23227617 C C T T T T T T T T T T T T T T T T T T
1 chr1_23229416 0 23229416 G G C C C C C C C C C C C C C C C C G G
1 chr1_23237355 0 23237355 A A A G A A A A A A A A A A A A A A A A
1 chr1_23245314 0 23245314 A A A A A G A A G G G G A A A A A A A A
1 chr1_23246895 0 23246895 T T T T T T T T T T T T C T T T T T T T
1 chr1_23247667 0 23247667 G G G G A G G G G G G G G G G G G G G G
1 chr1_23258951 0 23258951 G G G G A G G G G G G G A G A A G G G G
1 chr1_23271423 0 23271423 T T T T T T T T A A A A T T T T T T T T
1 chr1_23274845 0 23274845 T T T T C T T T T T T T T T T T T T T T
1 chr1_23284062 0 23284062 C C C C C C C C C C C T C C C C C C C C
1 chr1_23284558 0 23284558 A A A A A A A A C C C C A A A A A A A A
1 chr1_23297139 0 23297139 T T T T T T T T T T T T C T T T T T T T
1 chr1_23300399 0 23300399 G G G G G G G G A A A A G G G G G G G G
1 chr1_23306007 0 23306007 G G G G C G G G G G G G G G G G G G G G
1 chr1_23320766 0 23320766 C C C C T T C C C C C C T T T T T T C C
1 chr1_23323383 0 23323383 C C C C C C C C C C C C C C C C C T C C
1 chr1_23326585 0 23326585 T T T T T T T T T T T T T T T T C C T T
1 chr1_23327888 0 23327888 G G G G G G G G A A A A G G G G G G G G
1 chr1_23332676 0 23332676 C C C C C C C C C C C C G G C C C C C C
1 chr1_23333230 0 23333230 C C A C C C C C C C C C C C C C C C C C
1 chr1_23337290 0 23337290 T T C T T T T T T T T T T T T T T T T T
1 chr1_23340617 0 23340617 C C C C C C C C C T C C C C C C C C C C
1 chr1_23341529 0 23341529 T T T T T T C C T T T T T T T T T T T T
1 chr1_23343746 0 23343746 G G G G G G G G A A A A G G G G G G G G
1 chr1_23347960 0 23347960 C C C C C C C C C C C C C C C C A A C C
1 chr1_23361649 0 23361649 C C C C C C C C A A A A C C C C C C C C
1 chr1_23379031 0 23379031 G G G G G G G G G G G G G G A A G G G G
1 chr1_23390909 0 23390909 T T C C C T T T T T T T T T T T T T T T
1 chr1_23391768 0 23391768 G G G G G G G G C C C C G G G G G G G G
1 chr1_23396285 0 23396285 A A A A A A A A A C A A A A A A A A A A
1 chr1_23404129 0 23404129 C C C C C C C C G G G G C C C C C C C C
1 chr1_23404958 0 23404958 A A A A A A A A G G G G A A A A A A A A
1 chr1_23410041 0 23410041 C C C C C C C C T T T T C C C C C C C C
1 chr1_23412207 0 23412207 C C C C C C C C C C C C C C C C C T C C
1 chr1_23414226 0 23414226 A A G G G G A A G G G G G G G G G G A A
1 chr1_23416235 0 23416235 C C C T C C C C C C C C C C C C C C C C
1 chr1_23417389 0 23417389 A A A A A A A A C C C C A A A A A A A A
1 chr1_23423399 0 23423399 C C C C C C C C C C C C C G C C C C C C
1 chr1_23447026 0 23447026 C C C C C C C C C G C C C C C C C C C C
1 chr1_23447149 0 23447149 C C C C C C C C C C C C C C T T C C C C
1 chr1_23452696 0 23452696 C C C C C C C C T T T T C C C C C C C C
1 chr1_23454365 0 23454365 A A A A A A A A A A A A G G A A A A A A
1 chr1_23457774 0 23457774 A A A A A C A A A A A A A A A A A A A A
1 chr1_23469632 0 23469632 T T T T T T T T C C C C T T T T T T T T
1 chr1_23481063 0 23481063 G G T T G T G G G G G G G G G G G G G G
1 chr1_23484341 0 23484341 T T T T T T T T T T T T C T T T T T T T
1 chr1_23484774 0 23484774 T T T T C T T T T T T T T T T T T T T T
1 chr1_23486641 0 23486641 A A A A A A A A G G G G A A A A A A A A
1 chr1_23488318 0 23488318 C C C C C C C C T T T T C C C C C C C C
1 chr1_23515477 0 23515477 C C C C C C C C C C C T C C C C C C C C
1 chr1_23525684 0 23525684 C C C C C C C C C C C C C C C C C T C C
1 chr1_23530189 0 23530189 C C C C C T C C C C C C C C C C C C C C
1 chr1_23531625 0 23531625 G G G G G G G G G G G G A G G G A A G G
1 chr1_23537903 0 23537903 T T T T T T T T T T A T T T T T T T T T
1 chr1_23538852 0 23538852 C T T T T T T T T T T T T T T T T T C C
1 chr1_23540763 0 23540763 A A A A A A A A G G A G A A A A A A A A
1 chr1_23551624 0 23551624 C C C C C C C C C C C C C T C C C C C C
1 chr1_23551659 0 23551659 A C A A A A A A A A A A A A A A A A C C
1 chr1_23562076 0 23562076 G G G G G G G G G G A G G G G G G G G G
1 chr1_23575212 0 23575212 C C A A C C C C C C C C C C C C C C C C
1 chr1_23576549 0 23576549 A A A A A A G G A A A A A A A A A A A A
1 chr1_23578186 0 23578186 T T T T T T A A T T T T T T T T T T T T
1 chr1_23585923 0 23585923 G G A A A G G G G G G G G G G G G G G G
1 chr1_23593700 0 23593700 T T C C T T T T T T T T T T T T T T T T
1 chr1_23597172 0 23597172 C C A A C C C C C C C C C C C C C C C C
1 chr1_23608993 0 23608993 C G G G G G G G G G G G G G G G G G G G
1 chr1_23617364 0 23617364 A A A A A A A A G G G G A A A A A A A A
1 chr1_23619106 0 23619106 C C C C C C C C C C C C C T C C C C C C
1 chr1_23622471 0 23622471 G G G G G G G G A A A A G G G G G G G G
1 chr1_23637148 0 23637148 C T C C C C C T C C C C C C C C C C C C
1 chr1_23638286 0 23638286 C C C C C C C C C C C C C T C C C T C C
1 chr1_23640277 0 23640277 A A G G A G A A A A A A A A A A A A A A
1 chr1_23641513 0 23641513 A A A A A A A A A A A A G G G G G G A A
1 chr1_23653330 0 23653330 C C C C C C C C C C C C C G C C C C C C
1 chr1_23654954 0 23654954 A A A A A A A G A A A A A A A A A A A A
1 chr1_23668220 0 23668220 A A A A G G A A A A A A A A A A A A A A
1 chr1_23669505 0 23669505 T T T T T T T T T T T T T T C T T T T T
1 chr1_23669908 0 23669908 A A A A A A A A C C A C A A A A A A A A
1 chr1_23670770 0 23670770 G G G G G G G G G G G G A G A A G G G G
1 chr1_23675031 0 23675031 C C C C C C C C C C C T C C C C C C C C
1 chr1_23675947 0 23675947 A A G G A G A A A A A A A A A A A A A A
1 chr1_23676323 0 23676323 C C C C C C C C T T T T C C C C C C C C
1 chr1_23678153 0 23678153 G G G G G G G G A A A A G G G G G G G G
1 chr1_23680333 0 23680333 A A A A A G A A A A A A A A A A A A A A
1 chr1_23696921 0 23696921 C C C C C T C C C C C C C C C C C C C C
1 chr1_23699800 0 23699800 A A G G G G A A G G G G G G G G G G A A
1 chr1_23706490 0 23706490 G G A A A A A A A A A A A A A A A A G G
1 chr1_23711777 0 23711777 C C G G G G C C G G G G G G G G G G C C
1 chr1_23714045 0 23714045 A A G G A G A A A A A A A A A A A A A A
1 chr1_23716478 0 23716478 C C C C C C C C G G G G C C C C C C C C
1 chr1_23718394 0 23718394 C C C T C C C C C C C C C C C C C C C C
1 chr1_23725510 0 23725510 C C C C C C C C C C C C C C C T C C C C
1 chr1_23741639 0 23741639 T T T T T T T T T T T T C T T T T T T T
1 chr1_23744593 0 23744593 A A A A A C A A A A A A A A A A A A A A
1 chr1_23748565 0 23748565 C C C C C C C C T T T T C C C C C C C C
1 chr1_23749982 0 23749982 C C C C C C C C T T T T C C C C C C C C
1 chr1_23755740 0 23755740 C C C C C C C C C T C C C C C C C C C C
1 chr1_23758330 0 23758330 C C C C C C C C T T T T C C C C C C C C
1 chr1_23759252 0 23759252 C C C C C T C C C C C C C C C C C C C C
1 chr1_23763305 0 23763305 C C C C C C C C T T T T C C C C C C C C
1 chr1_23768932 0 23768932 G G G G A A G G G G G G G G G G G G G G
1 chr1_23774139 0 23774139 T T T T T T T T T T T T T T G T T T T T
1 chr1_23779705 0 23779705 T T T T T T T T C C C C T T T T T T T T
1 chr1_23782733 0 23782733 C C C C C C C C C T C T C C C C C C C C
1 chr1_23783559 0 23783559 A A A A A A A A A A A A G G A A A A A A
1 chr1_23784659 0 23784659 T T C C C C C T C C C C C C C C C C T T
1 chr1_23788007 0 23788007 T T T T C T T T T T T T T T T T T T T T
1 chr1_23799325 0 23799325 G G G G G G G G G G G G G G A G G G G G
1 chr1_23807294 0 23807294 T T T T T T T T T T T T T T T T A A T T
1 chr1_23810436 0 23810436 A A A A A A A G A A A A A A A A A A A A
1 chr1_23817671 0 23817671 A T A A A A A A A A A A A A A A A A T T
1 chr1_23820754 0 23820754 T T T T T T T T T T T T T T C T T T T T
1 chr1_23822124 0 23822124 G G G G G G G G C C C C G G G G G G G G
1 chr1_23832958 0 23832958 T T T T T T T T T T T T T T A A T T T T
1 chr1_23834212 0 23834212 A A A A A A A A A G A A A A A A A A A A
1 chr1_23858586 0 23858586 G G A A A A A G A A A A A A A A A A G G
1 chr1_23860094 0 23860094 G G T T G G G G G G G G G G G G G G G G
1 chr1_23863924 0 23863924 G G G G G G C G G G G G G G G G G G G G
1 chr1_23865568 0 23865568 T T T T T T T T T T T T A T T T T T T T
1 chr1_23866412 0 23866412 T T T T T T T T T T T T C T T T T T T T
1 chr1_23869506 0 23869506 G G G G G G G G A G G G G G G G G G G G
1 chr1_23873375 0 23873375 A A A A A A A A G G G G G G G G G G A A
1 chr1_23882507 0 23882507 A G G G G G G G G G G G G G G G G G G G
1 chr1_23889798 0 23889798 A A A A A A A A A A A A A G A A A A A A
1 chr1_23891319 0 23891319 C T C C C C C C C C C C C C C C C C C C
1 chr1_23892707 0 23892707 A A A A A A A A A A A A A A A A G G A A
1 chr1_23897687 0 23897687 A A A A A A A A A A A A A G A A A A A A
1 chr1_23903317 0 23903317 A A A A A A A A G G G G A A A A A A A A
1 chr1_23905929 0 23905929 G G G G G G A G G G G G G G G G G G G G
1 chr1_23906438 0 23906438 A A A A A A A A G G G G A A A A A A A A
1 chr1_23907584 0 23907584 C C C C C C C C C C C C T T C C T T C C
1 chr1_23919748 0 23919748 A A G G A A A A A A A A A A A A A A A A
1 chr1_23919978 0 23919978 G G A G G G G G G G G G G G G G G G G G
1 chr1_23933811 0 23933811 G G G G G G G G G G G G C C G G G G G G
1 chr1_23939838 0 23939838 T T T T T T T T T T T T A A T T T T T T
1 chr1_23941946 0 23941946 G G G G G G G G G T G G G G G G G G G G
1 chr1_23942438 0 23942438 T T G G T T T T T T T T T T T T T T T T
1 chr1_23944722 0 23944722 A G G G G G A G G G G G G G G G G G G G
1 chr1_23945012 0 23945012 A A T T A A A A A A A A A A A A A A A A
1 chr1_23945139 0 23945139 T T T T T T T T C C C C T T T T T T T T
1 chr1_23949240 0 23949240 A A A A A A A A A A A G A A A A A A A A
1 chr1_23954252 0 23954252 G G A G A G G G G G G G G G G G G G G G
1 chr1_23955317 0 23955317 T T T T T T C T T T T T T T T T T T T T
1 chr1_23961882 0 23961882 G G G G G G G G G G G G A G G G G G G G
1 chr1_23965865 0 23965865 G G G G G G G G A G A G G G G G G G G G
1 chr1_23970461 0 23970461 G G G G G G G G G G G G A G G G G G G G
1 chr1_23971441 0 23971441 C C C C C C C C C C C C C C C C C T C C
1 chr1_23975796 0 23975796 A G G G G G A A G G G G G G G G G G A A
1 chr1_23977317 0 23977317 A T T T T T T T T T T T T T T T T T A A
1 chr1_23977715 0 23977715 C C C T C C C C C C C C C C C C C C C C
1 chr1_23982465 0 23982465 G G A G A G G G G G G G G G G G G G G G
1 chr1_23987732 0 23987732 C C C C C C C C C C C G C C C C C C C C
1 chr1_23988150 0 23988150 G G G G G G G G C G C G G G G G G G G G
1 chr1_23989893 0 23989893 T T G T G T T T T T T T T T T T T T T T
1 chr1_23991144 0 23991144 G G G G G G G G A A A A G G G G G G G G
1 chr1_23999823 0 23999823 A A A A A A A A A A A A G G A G A A A A
1 chr1_24000555 0 24000555 A A A G A A A A A A A A A A A A A A A A
1 chr1_24001200 0 24001200 G G G G G G G G A A A A G G G G G G G G
1 chr1_24006090 0 24006090 C C C C C C C C T T T T C C C C C C C C
1 chr1_24007580 0 24007580 A A A A A A A A A A A A C C A A A A A A
1 chr1_24008714 0 24008714 G G G G G G G G G G G G G G G G A G G G
1 chr1_24011519 0 24011519 A A A A A A A A A G A G A A A A A A A A
1 chr1_24014414 0 24014414 T T T T T T T T G G G G T T T T T T T T
1 chr1_24015931 0 24015931 C C C C C C C C C T C C C C C C C C C C
1 chr1_24016425 0 24016425 C C C C C C C C C C C C C C C C C T C C
1 chr1_24018390 0 24018390 T T T T T T T T C C C C T T T T T T T T
1 chr1_24018707 0 24018707 A A G G G G A A G G G G G G G G G G A A
1 chr1_24019711 0 24019711 A A A A A G A A A A A A A A A A A A A A
1 chr1_24023893 0 24023893 G G G G G G G G C C C C G G G G G G G G
1 chr1_24030996 0 24030996 G G G G G G G G A A A A G G G G G G G G
1 chr1_24032612 0 24032612 C C T T C T T T T T T T T T T T T T C C
1 chr1_24036496 0 24036496 A A G G G G G G G G G G G G G G G G A A
1 chr1_24043037 0 24043037 C C C C C C C C T T T T C C C C C C C C
1 chr1_24051309 0 24051309 T T T T T T T T C C C C T T T T T T T T
1 chr1_24053026 0 24053026 A A G G G G A A G G G G G G G G G G A A
1 chr1_24060396 0 24060396 G G G G G G G G G G G G A G G G G G G G
1 chr1_24064075 0 24064075 C C C C C C C C T T T T C C C C C C C C
1 chr1_24067240 0 24067240 A A A A A A A A A A A C A A A A A A A A
1 chr1_24071230 0 24071230 T T T T T T T T C C C C T T T T T T T T
1 chr1_24071305 0 24071305 G G G G G G G G A A A A G G G G G G G G
1 chr1_24073462 0 24073462 G G G G G G G G G G G G G G G G A A G G
1 chr1_24074682 0 24074682 G G G G A G G G G G G G G G G G G G G G
1 chr1_24077574 0 24077574 C C C C C C C C C C C C A C C C C C C C
1 chr1_24082330 0 24082330 C C C T C C C C C C C C C C C C C C C C
1 chr1_24089284 0 24089284 C C C C C C C C C C C C C T C C C C C C
1 chr1_24089366 0 24089366 C C C C C C C C C C C C C C C T C C C C
1 chr1_24091143 0 24091143 T T T T T T T T C C C C T T T T T T T T
1 chr1_24101763 0 24101763 T T T T T T T T A T T T T T T T T T T T
1 chr1_24111121 0 24111121 G G G G G G G G A A A A G G G G G G G G
1 chr1_24117289 0 24117289 G G G G G G G G G G G G G G C C G G G G
1 chr1_24131680 0 24131680 T T T T T T T T T T T T T T C T T T T T
1 chr1_24138113 0 24138113 C T T T T T T T T T T T T T T T T T T T
1 chr1_24141467 0 24141467 G G G G G G G G G G G G G T G G G G G G
1 chr1_24142733 0 24142733 G G G G G G G G G G G G G G A A G G G G
1 chr1_24145498 0 24145498 C C C C C C C C C C C C T T C C C C C C
1 chr1_24147823 0 24147823 C C C C C C C C C G G G C C C C C C C C
1 chr1_24157339 0 24157339 T T T T T T T T T T T T T T G G T T T T
1 chr1_24165391 0 24165391 A A A A A A A A T T T T A A A A A A A A
1 chr1_24175533 0 24175533 C C C C C C C C C T C C C C C C C C C C
1 chr1_24178127 0 24178127 A A A A A A A A A G A A A A A A A A A A
1 chr1_24178290 0 24178290 T T T T T T T T T T T T T T T T C C T T
1 chr1_24201324 0 24201324 G T T T T T T T T T T T T T T T T T T T
1 chr1_24207851 0 24207851 G G A G G G G G G G G G G G G G G G G G
1 chr1_24208707 0 24208707 A A G G G G G G G G G G G G G G G G A A
1 chr1_24209792 0 24209792 G G G G G G G G A A A A G G G G G G G G
1 chr1_24211807 0 24211807 G G A G G G G G G G G G G G G G G G G G
1 chr1_24212973 0 24212973 A A A A A A A A A A A A A A G G A A A A
1 chr1_24217294 0 24217294 C C C C C C C C C T C C C C C C C C C C
1 chr1_24238209 0 24238209 G G G G G G G G G G G G G T G G G G G G
1 chr1_24249932 0 24249932 C C C C C C C C C C C C C C A C C C C C
1 chr1_24257289 0 24257289 T T T T T T T T C C C C T T T T T T T T
1 chr1_24271580 0 24271580 T T T T T T T T C C C C T T T T T T T T
1 chr1_24289571 0 24289571 T T T T T T T T C C C C T T T T T T T T
1 chr1_24292712 0 24292712 G G G G G G G G A A A A G G G G G G G G
1 chr1_24294933 0 24294933 G G G G G G G G C C C C G G G G G G G G
1 chr1_24295427 0 24295427 A A A A A A A A A A A A A A A C A A A A
1 chr1_24296094 0 24296094 T T C T C T T T T T T T T T T T T T T T
1 chr1_24321169 0 24321169 T T T T T T T T T T T T T T T T C C T T
1 chr1_24324290 0 24324290 A A G G A A A A A A A A A A A A A A A A
1 chr1_24325299 0 24325299 C C C C C C C C C C C G C C C C C C C C
1 chr1_24330265 0 24330265 T T T T T T T T T T C T T T T T T T T T
1 chr1_24330971 0 24330971 A A A A A A A A G G G G A A A A A A A A
1 chr1_24331218 0 24331218 C C C C C T C C C C C C C C C C C C C C
1 chr1_24355283 0 24355283 G G C C C C C G C C C C C C C C C C G G
1 chr1_24357439 0 24357439 T T T T T T T T T T T T G T T T T T T T
1 chr1_24362299 0 24362299 T T T T T T T T C C C C T T T T T T T T
1 chr1_24363848 0 24363848 C C C C C C C C A A A A C C C C C C C C
1 chr1_24364490 0 24364490 T T T T T T T T T T T T C T C C T T T T
1 chr1_24364829 0 24364829 A A G G G G A A A A A A A A A A A A A A
1 chr1_24371562 0 24371562 A A A A A A A A G G G G A A A A A A A A
1 chr1_24371708 0 24371708 G G G G G G G G A A A A G G G G G G G G
1 chr1_24377050 0 24377050 T T T T T T T T C C C C T T T T T T T T
1 chr1_24381694 0 24381694 A A A A A A A A C C C C A A A A A A A A
1 chr1_24384156 0 24384156 C C C T C C C C C C C C C C C C C C C C
1 chr1_24396088 0 24396088 A A A A A A A A A A A A A G A A A A A A
1 chr1_24399860 0 24399860 G G G G G G G G G G G G G G C C G G G G
1 chr1_24411998 0 24411998 C C C C C C C C A A A A C C C C C C C C
1 chr1_24413000 0 24413000 C C C C C C C C T T T T C C C C C C C C
1 chr1_24413542 0 24413542 C C C C C C C C C T C C C C C C C C C C
1 chr1_24428969 0 24428969 A A A A A A A A T T T T A A A A A A A A
1 chr1_24440014 0 24440014 C C C C C C C C G G G G C C C C C C C C
1 chr1_24440490 0 24440490 T T T T T T T T G G G G T T T T T T T T
1 chr1_24443980 0 24443980 A T T T T T T T T T T T T T T T T T A A
1 chr1_24450938 0 24450938 T T T T T T T T T T T T T T C T T T T T
1 chr1_24463748 0 24463748 A A A A A A A A G G G G A A A A A A A A
1 chr1_24464230 0 24464230 C C C C C C C T C C C C C C C C C C T T
1 chr1_24464940 0 24464940 A A A A A A A A C C C C A A A A A A A A
1 chr1_24466044 0 24466044 C C C C C C C C C C C C C C C T C C C C
1 chr1_24468964 0 24468964 A A A A A A A A A A A A G G A A G G A A
1 chr1_24469428 0 24469428 C C C C C C C C T T T T C C C C C C C C
1 chr1_24478212 0 24478212 C C C C C C C C C C C C C C C C T T C C
1 chr1_24483418 0 24483418 T T T T T T T T T T T T T T T T C C T T
1 chr1_24485553 0 24485553 C C C C C C C C G G G G C C C C C C C C
1 chr1_24486721 0 24486721 A A A A A A A A G G A A A A A A A A A A
1 chr1_24489773 0 24489773 A C A A A A A A A A A A A A A A A A C C
1 chr1_24494299 0 24494299 T T T T T T T T T T T T T T G G T T T T
1 chr1_24495038 0 24495038 A A A A A A A A A C A A A A A A A A A A
1 chr1_24503369 0 24503369 T T C C T T T T T T T T T T T T T T T T
1 chr1_24503461 0 24503461 A A A A T T A A A A A A A A A A A A A A
1 chr1_24507746 0 24507746 A G G G G G G G G G G G G G G G G G G G
1 chr1_24510392 0 24510392 T T T T T T T T A A A A T T T T T T T T
1 chr1_24511084 0 24511084 C C T T C C C C C C C C C C C C C C C C
1 chr1_24521000 0 24521000 C C C C C C C C C C C C C T C C C C C C
1 chr1_24527423 0 24527423 A A A A A A A A C C C C A A A A A A A A
1 chr1_24534223 0 24534223 G G G G G G G G G G G G A G G G G G G G
1 chr1_24538344 0 24538344 T T T T T T T T T T T T A T T T T T T T
1 chr1_24542955 0 24542955 G G G G G G A A G G G G G G G G G G G G
1 chr1_24548674 0 24548674 A A A A A A A A C C C C A A A A A A A A
1 chr1_24558194 0 24558194 C C C C C C C C C G C C C C C C C C C C
1 chr1_24568445 0 24568445 C C C C C C C C A C C C C C C C C C C C
1 chr1_24570756 0 24570756 A A T T A A A A A A A A A A A A A A A A
1 chr1_24571925 0 24571925 G G G G G G G G A A A A G G G G G G G G
1 chr1_24575806 0 24575806 C T C C C C C C C T C C C C C C C C C C
1 chr1_24578702 0 24578702 C C C C C C C C C C C C C C C G C C C C
1 chr1_24582137 0 24582137 C C C C C C C T C C C C C C C C C C C C
1 chr1_24582851 0 24582851 A A A A A A A A A G A A A A A A A A A A
1 chr1_24586315 0 24586315 C C G G G G C C G G G G G G G G G G C C
1 chr1_24586413 0 24586413 T T C C C C T T C C C C C C C C C C T T
1 chr1_24588782 0 24588782 T T T T T T T T C C C C T T T T T T T T
1 chr1_24598898 0 24598898 T T T T T T T T T T C T T T T T T T T T
1 chr1_24605320 0 24605320 G G G G G T G G G G G G G G G G G G G G
1 chr1_24615481 0 24615481 G G G G G G G G A A A A G G G G G G G G
1 chr1_24618453 0 24618453 G G C C C C G G G G G G C C C C C C G G
1 chr1_24619636 0 24619636 A A A A A C A A A A A A A A A A A A A A
1 chr1_24623034 0 24623034 A A A A A A A A A A A G A A A A A A A A
1 chr1_24625023 0 24625023 G G G G G G G G G G G G G G A G G G G G
1 chr1_24630230 0 24630230 G G C C G G G G G G G G G G G G G G G G
1 chr1_24640347 0 24640347 C C C C C T C C C C C C C C C C C C C C
1 chr1_24640905 0 24640905 C C C C C C C C C C C C C T C C C C C C
1 chr1_24648019 0 24648019 T T T T T T T T C C C C T T T T T T T T
1 chr1_24651869 0 24651869 C C C C C T C C C C C C C C C C C C C C
1 chr1_24652666 0 24652666 A T T T T T T T T T T T T T T T T T T T
1 chr1_24655495 0 24655495 C C C C C C C C T T T T C C C C C C T T
1 chr1_24658642 0 24658642 T T T T T T T T G G G G G G G G G G T T
1 chr1_24659942 0 24659942 T T T T C T T T C C C C T T T T T T T T
1 chr1_24671171 0 24671171 G G G G G G G G G G G T G G G G G G G G
1 chr1_24678921 0 24678921 G G G G A G G G G G G G G G G G G G G G
1 chr1_24680462 0 24680462 G G G G G G G G G G G G G G A G G G G G
1 chr1_24680814 0 24680814 C C G G C G C C C C C C C C C C C C C C
1 chr1_24681979 0 24681979 A A A A A A A A A A A A A A A T A A A A
1 chr1_24685305 0 24685305 C C C C C C C C T T T T C C C C C C C C
1 chr1_24692050 0 24692050 T T G G G G T T G G G G G G G G G G T T
1 chr1_24696831 0 24696831 A A G G G G A A A A A A G G G G G G A A
1 chr1_24701787 0 24701787 C C C C C C C C T T T T C C C C C C C C
1 chr1_24702215 0 24702215 A A A A A A A A A A A A A A A T A A A A
1 chr1_24706506 0 24706506 A A A A A A G G A A A A A A A A A A G G
1 chr1_24709839 0 24709839 A A A A A A A A A A A A A A A A G G A A
1 chr1_24711717 0 24711717 A A A A A A A A A A A A A A A G A A A A
1 chr1_24722937 0 24722937 G G C C C G G G G G G G C C C G C C G G
1 chr1_24727616 0 24727616 T T T T T T T T T T T T T T T T A A T T
1 chr1_24728845 0 24728845 C C C C C C C C C C C C C C A C C C C C
1 chr1_24729340 0 24729340 G G G G G G G G A A A A G G G G G G G G
1 chr1_24729509 0 24729509 C C C C C C C C C C C C G G G G G G C C
1 chr1_24733805 0 24733805 A A A A A A A A A A A A A G A A A A A A
1 chr1_24735653 0 24735653 T T T T T T T T T T T T A A A A A A T T
1 chr1_24737263 0 24737263 A A A A A A A A A A A A A G A A A A A A
1 chr1_24739139 0 24739139 T T T T C T T T T T T T T T T T T T T T
1 chr1_24740026 0 24740026 A A A A A A A A A G A A A A A A A A A A
1 chr1_24747508 0 24747508 T T T T T T T T T T T T T T C T T T T T
1 chr1_24769134 0 24769134 G G G G G G G G G G G G G G G G A A G G
1 chr1_24770525 0 24770525 T T T T T T T T T T T T T T A T T T T T
1 chr1_24774467 0 24774467 G G G G G G G G G G G G G G A G G G G G
1 chr1_24802506 0 24802506 A A A A A A A A G G G G A A A A A A A A
1 chr1_24808100 0 24808100 A A A A A A A A A A A A A A A A C C A A
1 chr1_24809354 0 24809354 G G G G C G G G G G G G G G G G G G G G
1 chr1_24812137 0 24812137 A G G G G G G G G G G G G G G G G G G G
1 chr1_24826411 0 24826411 A A A A A A A A A A A A A A G G A A A A
1 chr1_24830051 0 24830051 A A C C A A A A A A A A A A A A A A A A
1 chr1_24839746 0 24839746 A A A A A A A A G G G G A A A A A A A A
1 chr1_24840598 0 24840598 C C C C C T C C C C C C C C C C C C C C
1 chr1_24860984 0 24860984 C C C C C C C C A C A C C C C C C C C C
1 chr1_24878069 0 24878069 C C C C C C C C C T C T C C C C C C C C
1 chr1_24882886 0 24882886 C C C C C C C C C C C C C C A C C C C C
1 chr1_24888510 0 24888510 T T T T T T T T T T T T C T T T T T T T
1 chr1_24897717 0 24897717 G G C C G G G G G G G G G G G G G G G G
1 chr1_24901941 0 24901941 A A A T A A A A A A A A A A A A A A A A
1 chr1_24906432 0 24906432 T T T T T T T T T T T T C C C C C C T T
1 chr1_24908775 0 24908775 C C C C C C C C T T T T C C C C C C C C
1 chr1_24909013 0 24909013 C C C C C C C C C C C C C G C C C C C C
1 chr1_24913820 0 24913820 A A A A A A A A A A A T A A A A A A A A
1 chr1_24916007 0 24916007 C C C C C C C C C C T T C C C C C C C C
1 chr1_24922390 0 24922390 C C C C C C C C T T T T C C C C C C C C
1 chr1_24937081 0 24937081 G G A A A A G G G G G G G G G G G G G G
1 chr1_24941272 0 24941272 G G G G G G G G G G G G G G G G A G G G
1 chr1_24943533 0 24943533 G G G G G G C G G G G G G G G G G G G G
1 chr1_24944148 0 24944148 A A A A A A A A G G G G A A A A A A A A
1 chr1_24944489 0 24944489 G G G G G G A G G G G G G G G G G G G G
1 chr1_24945838 0 24945838 T T T T T T T T C C C C T T T T T T T T
1 chr1_24948609 0 24948609 G G G G G G A A G G G G G G G G G G A A
1 chr1_24951483 0 24951483 G G G G G G G G A A A A G G G G G G G G
1 chr1_24954235 0 24954235 T T T T T T T T G T T T T T T T T T T T
1 chr1_24960568 0 24960568 A A A A A G A A A A A A A A A A A A A A
1 chr1_24969839 0 24969839 A A A A A A A A G G G G A A A A A A A A
1 chr1_24977636 0 24977636 G G A G G G G G G G G G G G G G G G G G
1 chr1_24981210 0 24981210 G G G G G G G G A G A A G G G G G G G G
1 chr1_24981854 0 24981854 A A A A A T A A A A A A A A A A A A A A
1 chr1_24982865 0 24982865 G G G G A G G G G G G G G G G G G G G G
1 chr1_25006545 0 25006545 G G G G G G G G G G G G A G G G G G G G
1 chr1_25008889 0 25008889 C C C C C C C C A C C C C C C C C C C C
1 chr1_25011148 0 25011148 G G G T G G G G G G G G G G G G G G G G
1 chr1_25017629 0 25017629 A A A T A A A A A A A A A A A A A A A A
1 chr1_25019155 0 25019155 T T T T T T T T C C C C T T T T T T T T
1 chr1_25023810 0 25023810 C C C T C C C C C C C C C C C C C C C C
1 chr1_25024054 0 25024054 G G G G G G A G G G G G G G G G G G G G
1 chr1_25030171 0 25030171 A A A A A A A A A G A A A A A A A A A A
1 chr1_25034123 0 25034123 G G G G G G A A G G G G G G G G G G G G
1 chr1_25034314 0 25034314 C C C C C C C C C C C C C C C T C C C C
1 chr1_25035739 0 25035739 C C C T C T C C C C C C C C C C C C C C
1 chr1_25041321 0 25041321 A A A A A A A A A A G G A A A A A A A A
1 chr1_25048814 0 25048814 T T C T T T T T T T T T T T T T T T T T
1 chr1_25049486 0 25049486 C C C T C C C C C C C C C C C C C C C C
1 chr1_25049868 0 25049868 A A A A A T A A A A A A A A A A A A A A
1 chr1_25053444 0 25053444 C T T T T T T T T T T T T T T T T T T T
1 chr1_25055800 0 25055800 A T T T T T T T T T T T T T T T T T A A
1 chr1_25068638 0 25068638 C C C C C C C C A A A A C C C C C C C C
1 chr1_25071731 0 25071731 A A A A A A A A A A A A A G A A A A A A
1 chr1_25072319 0 25072319 T T T T T T T T T T T T T T C T T T T T
1 chr1_25073098 0 25073098 A G G G G G G G G G G G G G G G G G G G
1 chr1_25076046 0 25076046 C T C C C C C T T T T T C C C C C C T T
1 chr1_25082171 0 25082171 T T T T T T T T T T T T C T T T T T T T
1 chr1_25094377 0 25094377 C C C T C C C C C C C C C C C C C C C C
1 chr1_25095213 0 25095213 T T T T T T T T C C C C T T T T T T T T
1 chr1_25104631 0 25104631 G G G G G G G G G T G G G G G G G G G G
1 chr1_25107008 0 25107008 G G A G A G G G G G G G G G G G G G G G
1 chr1_25111133 0 25111133 G G G G G G G G G G G G G G G G A G G G
1 chr1_25117155 0 25117155 G G G G G G G G G G G G G T G G G G G G
1 chr1_25124241 0 25124241 G G G G G G G G A A A A G G G G G G G G
1 chr1_25125535 0 25125535 G G G G G G C C G G G G G G G G G G G G
1 chr1_25128464 0 25128464 G G G G G G G G C G G G G G G G G G G G
1 chr1_25132449 0 25132449 A A A A A A A A G G G G A A A A A A A A
1 chr1_25141107 0 25141107 C C C T C C C C C C C C C C C C C C C C
1 chr1_25145173 0 25145173 C C C T C C C C C C C C C C C C C C C C
1 chr1_25145624 0 25145624 C C C C C T C C C C C C C C C C C C C C
1 chr1_25148946 0 25148946 A A A A A A A G A A A A A A A A A A A A
1 chr1_25153807 0 25153807 G G G G G G G G A G G G G G G G A G G G
1 chr1_25155537 0 25155537 C C C C C T C C T T T T C C C C C C C C
1 chr1_25156388 0 25156388 T T T T A T T T T T T T T T T T T T T T
1 chr1_25158242 0 25158242 G G G G G G A G G G G G G G G G G G G G
1 chr1_25159512 0 25159512 A G A A A A A G A A A A A A A A A A A A
1 chr1_25162668 0 25162668 C C C C C C C C C T C C C C C C C C C C
1 chr1_25162986 0 25162986 G G G G G G G G G T T T G G G G G G G G
1 chr1_25163916 0 25163916 C C C C C C C C C C C C C C T T C C C C
1 chr1_25164173 0 25164173 C C C C C C C C G G G G C G G G C C C C
1 chr1_25164715 0 25164715 A A A A A A A A C C C C A A A A A A A A
1 chr1_25165294 0 25165294 C C C C C C C C C T C C C C C C C C C C
1 chr1_25169070 0 25169070 C C C C C T C C C C C C C C C C C C C C
1 chr1_25175439 0 25175439 T T T T T T T T T T T T T T G G T T T T
1 chr1_25175890 0 25175890 A A A A A A A A C C C C A A A A A A A A
1 chr1_25180940 0 25180940 G G G G G G A A G G G G G G G G G G G G
1 chr1_25185625 0 25185625 A A A A A A A A A A A A A A A A C C A A
1 chr1_25186494 0 25186494 T T T T T T T T G G G G T T T T T T T T
1 chr1_25188198 0 25188198 T T T T T T T T C C C C T T T T T T T T
1 chr1_25188984 0 25188984 G G A A A A G G A A A A A A A A A A G G
1 chr1_25207372 0 25207372 T T T T T T T T C T T T T T T T T T T T
1 chr1_25217557 0 25217557 T T C T T T T T T T T T T T T T T T T T
1 chr1_25228704 0 25228704 C C C C C C C C C C C C C C C T C C C C
1 chr1_25240626 0 25240626 A A A A A A A A A A A A C C A A A A A A
1 chr1_25244716 0 25244716 C C C C C C A C C C C C C C C C C C C C
1 chr1_25250932 0 25250932 A A A A A A A A A A A G A A A A A A A A
1 chr1_25256140 0 25256140 C T C C C C C C C C C C C C C C C C C C
1 chr1_25259588 0 25259588 T T T T T T T T C C C C T T T T T T T T
1 chr1_25261716 0 25261716 A A A A A A A A A A A A A A A G A A A A
1 chr1_25262685 0 25262685 G G G G G G G G G G G G A G G G G G G G
1 chr1_25266166 0 25266166 C C C C C C C C C C C C C C C T C C C C
1 chr1_25266373 0 25266373 A A A A A A A A A A A A C C A A A A A A
1 chr1_25268097 0 25268097 C C T T T T C C C C C C C C C C C C C C
1 chr1_25269101 0 25269101 T T T T T T T T T T T T C T T T T T T T
1 chr1_25280444 0 25280444 T T T T T T T T A A A A T T T T T T T T
1 chr1_25280948 0 25280948 C C C G G G C C C C C C C C C C C C C C
1 chr1_25284914 0 25284914 G G G G G G G G G G G G G G G G T T G G
1 chr1_25285396 0 25285396 C C T T T T C C T T T T T T T T T T C C
1 chr1_25300230 0 25300230 A G G G G G A A G G G G G G G G G G G G
1 chr1_25301303 0 25301303 C C C C C C C C C C C C C C C C T T C C
1 chr1_25306147 0 25306147 C C C C C C C C C C C C C T C C C C C C
1 chr1_25309650 0 25309650 G G G G G G G G A A A A G G G G G G G G
1 chr1_25310178 0 25310178 A A A A A T A A A A A A A A A A A A A A
1 chr1_25330047 0 25330047 C C C C C T T T C C C C C C C C C C C C
1 chr1_25330359 0 25330359 A A A A A A A A A A A A A A A A G G A A
1 chr1_25333012 0 25333012 A A A A A A A A G G G G A A A A A A A A
1 chr1_25337912 0 25337912 A A A A A A A A A A A A T T A A A A A A
1 chr1_25339832 0 25339832 A A C C C C A A A A A A A A A A A A A A
1 chr1_25341518 0 25341518 G G G G A G G G G G G G G G G G G G G G
1 chr1_25352328 0 25352328 A A A A A C A A C C C C C C C C C C A A
1 chr1_25355282 0 25355282 C C C C C C C C C C C C C C C C C T C C
1 chr1_25363245 0 25363245 G G G G A G G G A A A A G G G G A A G G
1 chr1_25364317 0 25364317 G G G G G G G G G G G G G G G G A A G G
1 chr1_25369354 0 25369354 T T T T T T T T C C C T T T T T T T T T
1 chr1_25372818 0 25372818 C C C C C C C C C C C C C C C T C C C C
1 chr1_25378996 0 25378996 G G G G A G G G G G G G G G G G G G G G
1 chr1_25383214 0 25383214 C C C C C T C C C C C C C C C C C C C C
1 chr1_25383746 0 25383746 T T T T T T T T T T T T T T T T G T T T
1 chr1_25387632 0 25387632 C C C C C C C C C C C C C T C C C C C C
1 chr1_25395853 0 25395853 T T T T T T T T T T T T C T T T T T T T
1 chr1_25400011 0 25400011 A C A A A A A A A A A A A A A A A A A A
1 chr1_25402251 0 25402251 T T T T A T T T T T T T T T T T T T T T
1 chr1_25403406 0 25403406 C C C C C C C C C C C C C T C C C C C C
1 chr1_25406935 0 25406935 C T C C C C C C C C C C C C C C C C C C
1 chr1_25410680 0 25410680 T T T T T T T T G G G G T T T T T T T T
1 chr1_25412662 0 25412662 A G G G A A G G G G G G G G G G G G A A
1 chr1_25426065 0 25426065 G G G G G G G G C C C C G G G G G G G G
1 chr1_25430221 0 25430221 G G G G G G G G C C C C G G G G G G G G
1 chr1_25432331 0 25432331 G G G G G G G G G G G G G G G G A A G G
1 chr1_25433204 0 25433204 C C C C C C C C C C C C T T T T T T T T
1 chr1_25436736 0 25436736 C C C C C C C C C C C C C C C T C C C C
1 chr1_25441840 0 25441840 T T T T T T T T T T T T T T C C T T T T
1 chr1_25443793 0 25443793 G T T T T T T T T T T T T T T T T T G G
1 chr1_25445022 0 25445022 G G G G G G A A G G G G G G G G G G G G
1 chr1_25456068 0 25456068 C C C C C C C C C C C C C T C C C C C C
1 chr1_25456325 0 25456325 G G G G G G G G A A A A G G G G G G G G
1 chr1_25463329 0 25463329 G G G G G G G G G G G G A G G G G G G G
1 chr1_25464392 0 25464392 T T T T T T T T T T T T C T T T T T T T
1 chr1_25469532 0 25469532 C C C C C C C C C C C C C C C C T T C C
1 chr1_25470460 0 25470460 A A A A A A A A A A A A A A A A C C A A
1 chr1_25470534 0 25470534 G G A A G G G G G G G G G G G G G G G G
1 chr1_25476394 0 25476394 C C C C C C C C T T T T C C C C C C C C
1 chr1_25485453 0 25485453 A A A A A A A A G G G G A A A A A A A A
1 chr1_25489001 0 25489001 T T T T T T T T C C C C T T T T T T T T
1 chr1_25492199 0 25492199 C C C C C C C C T T T T C C T T T T C C
1 chr1_25501069 0 25501069 C C C C C C C C A A A A C C C C C C C C
1 chr1_25501107 0 25501107 C C C C C C C C C C C C C T C C C C C C
1 chr1_25505978 0 25505978 C C C C C C C C C C C T C C C C T T C C
1 chr1_25512636 0 25512636 C G C C C C C C C C C C C C C C C C C C
1 chr1_25516173 0 25516173 T T T T T T T T G T G T T T T T T T T T
1 chr1_25517111 0 25517111 A G A A A A A A A A A A A A A A A A A A
1 chr1_25518124 0 25518124 C C C C C C C C T T T T C C C C C C C C
1 chr1_25518399 0 25518399 C C C C C T C C C C C C C C C C C C C C
1 chr1_25521024 0 25521024 T T G G G G T T G G G G T T T T T T T T
1 chr1_25522094 0 25522094 T T T T T T T T C C C C T T T T T T T T
1 chr1_25523681 0 25523681 C C C C C C C C C C C C T T C C C C C C
1 chr1_25524042 0 25524042 C C C C C T C C C C C C C C C C C C C C
1 chr1_25525555 0 25525555 T T T T C T T T T T T T T T T T T T T T
1 chr1_25533254 0 25533254 T T C C C T T T T T T T T T T T T T T T
1 chr1_25538283 0 25538283 G G G G G G G G G G G G G G T T G G G G
1 chr1_25541085 0 25541085 G G G G G G G G G G G G G G A A G G G G
1 chr1_25541248 0 25541248 C C C C C T C C C C C C C C C C C C C C
1 chr1_25545633 0 25545633 G G G G G G G G G G G G A G G G G G G G
1 chr1_25549142 0 25549142 G G G G G G G G A G A A G G G G G G G G
1 chr1_25552604 0 25552604 C C C T C T C C C C C C C C C C C C C C
1 chr1_25562671 0 25562671 T T T T C T T T T T T T T T T T T T T T
1 chr1_25573459 0 25573459 T T T T T T T T C C C C T T T T T T T T
1 chr1_25582965 0 25582965 C C C T C C C C C C C C C C C C C C C C
1 chr1_25591781 0 25591781 C C C C C C C C A C C C C C C C C C C C
1 chr1_25593004 0 25593004 C C C C C C A A C C C C C C C C C C C C
1 chr1_25596431 0 25596431 T T T T T T T T A T T T T T T T T T T T
1 chr1_25597129 0 25597129 G G A A A A G G G G G G A A A A A A G G
1 chr1_25601598 0 25601598 A G A A A A A A A A A A A A A A A A A A
1 chr1_25602073 0 25602073 C C T T C C C C C C C C C C C C C C C C
1 chr1_25608410 0 25608410 C C C C C C C C T T T T C C C C C C C C
1 chr1_25611093 0 25611093 C C C C C C C C T T T T C C C C C C C C
1 chr1_25612045 0 25612045 C C C C C C C C C G C C C C C C C C C C
1 chr1_25620224 0 25620224 A A A A A A A A G G G G A A A A A A A A
1 chr1_25620679 0 25620679 T T T T T T T T T T T T T T C C T T T T
1 chr1_25622253 0 25622253 C C C C T T C C C C C C C C C C C C C C
1 chr1_25631713 0 25631713 G G G G G G G G G G G G G G A A G G G G
1 chr1_25633248 0 25633248 A A A A A A A A G G G G A A A A A A A A
1 chr1_25633433 0 25633433 G G G G G G G G G G G G G G G G A A G G
1 chr1_25634590 0 25634590 A A A A A T A A A A A A A A A A A A A A
1 chr1_25634983 0 25634983 G G G G G G G G A A A A G G G G G G G G
1 chr1_25639693 0 25639693 T T C C T T T T T T T T T T T T T T T T
1 chr1_25643828 0 25643828 C C C C C C C C C C C C C C C C C T C C
1 chr1_25644244 0 25644244 C C C C C C C C T T T T C C C C C C C C
1 chr1_25650247 0 25650247 C C C C C C C C C C C C C C C T C C C C
1 chr1_25650442 0 25650442 A A A A A A A A A A A A A A G G A A A A
1 chr1_25652117 0 25652117 G G G G T T G G G G G G G G G G G G G G
1 chr1_25655858 0 25655858 T T T T T T T T T T T T C T T T T T T T
1 chr1_25656644 0 25656644 C C C C T T C C C C C C C C C C C C C C
1 chr1_25658849 0 25658849 C C C C C C C C T T T T C C C C C C C C
1 chr1_25661691 0 25661691 G G G G A G G G G G G G G G G G G G G G
1 chr1_25663660 0 25663660 A A C C A A A A A A A A A A A A A A A A
1 chr1_25668415 0 25668415 T T T T T T T T G G G G T T T T T T T T
1 chr1_25670367 0 25670367 G G G G G G G G A G G G G G G G G G G G
1 chr1_25670979 0 25670979 A G G G G G G G G G G G G G G G G G G G
1 chr1_25672897 0 25672897 A A A A A A A A G G G G A A A A A A A A
1 chr1_25674590 0 25674590 A C C C C C C C C C C C C C C C C C A A
1 chr1_25675273 0 25675273 T T T T T T T T T T C T T T T T T T T T
1 chr1_25676588 0 25676588 C C C C C C C C C C C C A A A A A A C C
1 chr1_25678866 0 25678866 T T T T T T T T T T T T T T C T T T T T
1 chr1_25680654 0 25680654 C C C C C C C C C C C C T T C C C C C C
1 chr1_25680835 0 25680835 A A G G A A A A A A A A A A A A A A A A
1 chr1_25681103 0 25681103 C C C C C T C C C C C C C C C C C C C C
1 chr1_25687014 0 25687014 G G T T T T G G T T T T T T T T T T G G
1 chr1_25712534 0 25712534 C C C C C C T T C C C C C C C C C C C C
1 chr1_25726480 0 25726480 C C C C T T C C C C C C C C C C C C C C
1 chr1_25730471 0 25730471 C T C C C C C C C C C C C C C C C C C C
1 chr1_25731788 0 25731788 G G G G G G G G A A A A G G G G G G G G
1 chr1_25736141 0 25736141 C C C C C C C C C C C C C T C C C C C C
1 chr1_25736540 0 25736540 A A A A A A A A G G G G A A A A A A A A
1 chr1_25737209 0 25737209 T T T T T T T T T T T T C C T T T T T T
1 chr1_25737619 0 25737619 G G G G G G G G G G G G G G A A A A G G
1 chr1_25737961 0 25737961 G G G G G G G G G G G G G G G G A A G G
1 chr1_25744354 0 25744354 A A A A A A A A A A A A A A A A G G A A
1 chr1_25744508 0 25744508 G G G G G G G G G G G G G G G G A G G G
1 chr1_25744734 0 25744734 C C C C C C C C C C C T C C C C C C C C
1 chr1_25745517 0 25745517 A A A A A A A A A A A A A A A G A A A A
1 chr1_25746278 0 25746278 C C C C C C C C C C C C C T C C C C C C
1 chr1_25749571 0 25749571 T T T T T T T T C T C C T T T T T T T T
1 chr1_25750556 0 25750556 C C C C C C C C T T T T C C C C C C C C
1 chr1_25751501 0 25751501 A A T T T T A A T T T T T T T T T T A A
1 chr1_25754663 0 25754663 G G A G A A G G A A A A G G G G G G G G
1 chr1_25756391 0 25756391 A C A A A A A A A A A A A A A A A A A A
1 chr1_25757270 0 25757270 G G G G G G G G G G G G A G G G G G G G
1 chr1_25759126 0 25759126 C C A C A A C C C C C C C C C C C C C C
1 chr1_25764969 0 25764969 G G G G G G G G C G G G G G G G G G G G
1 chr1_25767414 0 25767414 G G G G G G G G C G G G G G G G G G G G
1 chr1_25774390 0 25774390 A A A A A A A A G G G G A A A A A A A A
1 chr1_25778110 0 25778110 C C C C C C C C C C C C C C T T C C C C
1 chr1_25791129 0 25791129 C C C C C C C C C C C C C T C C C C C C
1 chr1_25791415 0 25791415 A A A A A A A A G G G G A A A A A A A A
1 chr1_25792136 0 25792136 C C C C C C C C C T C C C C C C C C C C
1 chr1_25794153 0 25794153 C C C C C C C C T T T T C C C C C C C C
1 chr1_25797926 0 25797926 C C T T T T T T T T T T T T T T T T T T
1 chr1_25811839 0 25811839 T T T T T T T T C C C C T T T T T T T T
1 chr1_25816835 0 25816835 G G G G G G A A G G G G G G G G G G G G
1 chr1_25818557 0 25818557 C C T T C C C C C C C C C C C C C C C C
1 chr1_25819205 0 25819205 G G G G G G G G G G G G G G G G A A G G
1 chr1_25824121 0 25824121 T T C T T T T T T T T T T T T T T T T T
1 chr1_25829082 0 25829082 A A A A A A A A A A A A A A A A A G A A
1 chr1_25829875 0 25829875 A A A A A A G G A A A A A A A A A A A A
1 chr1_25834550 0 25834550 C C C C C C C C T T T T C C C C C C C C
1 chr1_25837535 0 25837535 G G T T T T G G G G G G G G G G G G G G
1 chr1_25839322 0 25839322 C C C C C C C C A A A A C C C C C C C C
1 chr1_25841579 0 25841579 T T T T T T T T C C C C T T T T T T T T
1 chr1_25843897 0 25843897 T T T T G T T T T T T T T T T T T T T T
1 chr1_25845377 0 25845377 A A C C A C A A A A A A A A A A A A A A
1 chr1_25851659 0 25851659 C C T T T T C C T T T T T T T T T T T T
1 chr1_25858108 0 25858108 A A A A A A A A G G G G A A A A A A A A
1 chr1_25860667 0 25860667 G G G G G T G G G G G G G G G G G G G G
1 chr1_25868788 0 25868788 A A A A A A A A A A A A A A A A G G A A
1 chr1_25872396 0 25872396 G G G G G G G G G G G G G G G G A G G G
1 chr1_25882362 0 25882362 G G G G G T G G G G G G G G G G G G G G
1 chr1_25882481 0 25882481 G G G G A G G G G G G G G G G G G G G G
1 chr1_25885310 0 25885310 C C C C C G C C C C C C C C C C C C C C
1 chr1_25887029 0 25887029 T T C T C T T T T T T T T T T T T T T T
1 chr1_25888778 0 25888778 G G G G G G G G G G G G G G A G G G G G
1 chr1_25890120 0 25890120 G G G G G G G G G G C G G G G G G G G G
1 chr1_25891826 0 25891826 A A A A A A A A G G G G A A A A A A A A
1 chr1_25899720 0 25899720 G G G G G G G G G G G G G G A A G G G G
1 chr1_25900753 0 25900753 C C C T C C C C C C C T C C C C C C C C
1 chr1_25903732 0 25903732 C C C C C C C C G G G G C C C C C C C C
1 chr1_25905890 0 25905890 G G G G G G G G G G G G C G G G G G G G
1 chr1_25913307 0 25913307 G G G T G T G G G G G G G G G G G G G G
1 chr1_25915342 0 25915342 G G G G C G G G G G G G G G G G G G G G
1 chr1_25916203 0 25916203 A A A A A A A A A A A A A A A G A A A A
1 chr1_25918532 0 25918532 G G G G G G G G A A A A G G G G G G G G
1 chr1_25918772 0 25918772 T T T T T T T T C C C C T T T T T T T T
1 chr1_25921965 0 25921965 G G G G A G G G G G G G G G G G G G G G
1 chr1_25930120 0 25930120 C C C C C C C C C C C C C C T T C C C C
1 chr1_25933591 0 25933591 T T C C T T T T T T T T T T T T T T T T
1 chr1_25936691 0 25936691 G G G G G G G G A A A A G G G G G G G G
1 chr1_25937974 0 25937974 C C C C C C C C C C C C C C T T C C C C
1 chr1_25938580 0 25938580 G G G G C C G G G G G G G G G G G G G G
1 chr1_25967120 0 25967120 G G G G G G G G G G G T G G G G G G G G
1 chr1_25969150 0 25969150 A A G G A A A A A A A A A A A A A A A A
1 chr1_25972523 0 25972523 C C C C C C C C C C C G C C C C C C C C
1 chr1_25972931 0 25972931 G G G G A G G G G G G G G G G G G G G G
1 chr1_25974857 0 25974857 C G C C C C C C C C C C C C C C C C G G
1 chr1_25982843 0 25982843 T T C T T T T T T T T T T T T T T T T T
1 chr1_25985955 0 25985955 G G G G G G G G G G A G G G G G G G G G
1 chr1_25990593 0 25990593 G G G G G G G G G G G G A G G G G G G G
1 chr1_25991771 0 25991771 G G G G G G G G G G G G A G G G G G G G
1 chr1_25993226 0 25993226 A A A A A A A A G G G G A A A A A A A A
1 chr1_25993896 0 25993896 A A A A A A A A A A A A A G A A A A A A
1 chr1_25996390 0 25996390 T T T T T T T T T T T T C C T T T T T T
1 chr1_25999092 0 25999092 T T T T C T T T T T T T T T T T T T T T
1 chr1_26012446 0 26012446 G G G G G G G G G G A G G G G G G G G G
1 chr1_26014382 0 26014382 C C C T C C C C C C C C C C C C C C C C
1 chr1_26019407 0 26019407 C C C C C C C C C C C C C C C C G G C C
1 chr1_26019809 0 26019809 T T T T T T T T C C C C T T T T T T T T
1 chr1_26021101 0 26021101 T T T T T T T T G T T T T T T T T T T T
1 chr1_26023187 0 26023187 C C C C C C C G C C C C C C C C C C C C
1 chr1_26023222 0 26023222 A A G G G G A A G G G G G G G G G G A A
1 chr1_26029554 0 26029554 A A A A A A A A G G G G A A A A A A A A
1 chr1_26033456 0 26033456 T T C T C C T T T T T T T T T T T T T T
1 chr1_26036890 0 26036890 C C C C C C C C T T C C C C C C C C C C
1 chr1_26040395 0 26040395 A A C C C C A A C C C C C C C C C C A A
1 chr1_26040738 0 26040738 C C T T T T C C C C C C T T T T T T C C
1 chr1_26041879 0 26041879 C C T T T T C C C C C C T T T T T T C C
1 chr1_26046372 0 26046372 C C C C C C C C A A A A C C C C C C C C
1 chr1_26055222 0 26055222 A A G G A A A A A A A A A A A A A A A A
1 chr1_26055695 0 26055695 C C C C C C C C C C C C C C T T C C C C
1 chr1_26064079 0 26064079 A A A A A A A A A A A A A A A G A A A A
1 chr1_26066315 0 26066315 C C C C C G C C C C C C C C C C C C C C
1 chr1_26067759 0 26067759 G G A A A G G G G G G G G G G G G G G G
1 chr1_26069619 0 26069619 C C C C C C C C T T T T C C C C C C C C
1 chr1_26070256 0 26070256 A A G G G G A A A A A A A A A A A A A A
1 chr1_26070986 0 26070986 A A A A A A A A G G G G A A A A A A A A
1 chr1_26072269 0 26072269 A G A A A A A A A A A A A A A A A A A A
1 chr1_26074045 0 26074045 T T T T T T T T C C C C T T T T T T T T
1 chr1_26075581 0 26075581 G G G G G G G G A A A G G G G G G G G G
1 chr1_26076245 0 26076245 C C C C C C C C C C C T C C C C C C C C
1 chr1_26076640 0 26076640 A A A A A A A A G G A G A A A A A A A A
1 chr1_26081450 0 26081450 G G G G G G G G A A A A G G G G G G G G
1 chr1_26081580 0 26081580 G G G G G G A G G G G G G G G G G G G G
1 chr1_26085596 0 26085596 A A A A A A A A A A A A A A A G A A A A
1 chr1_26096751 0 26096751 A A A A A A A A T T T T A A A A A A A A
1 chr1_26097858 0 26097858 G G G G G G G G A A A A G G G G G G G G
1 chr1_26097919 0 26097919 A A A A A A A A G G G G A A A A A A A A
1 chr1_26098830 0 26098830 T T T T C T T T T T T T T T T T T T T T
1 chr1_26117668 0 26117668 C C C C C C C C C C C C G G C C G G C C
1 chr1_26123309 0 26123309 C C C T T T C C C C C C T T C C T T C C
1 chr1_26123561 0 26123561 C C C T T T C C C C C C T T C C T T C C
1 chr1_26136074 0 26136074 G G G G A G G G G G G G G G G G G G G G
1 chr1_26136908 0 26136908 C C C C A C C C C C C C C C C C C C C C
1 chr1_26143060 0 26143060 C C C C C C C C A C C C C C C C C C C C
1 chr1_26143242 0 26143242 G G G G G G G G G G G G G G G G C C G G
1 chr1_26158341 0 26158341 A A A A A A A A A A A A A A A A A T A A
1 chr1_26158405 0 26158405 A A A A A A A A A A A A A T A A A A A A
1 chr1_26166147 0 26166147 T T T T C T T T T T T T T T T T T T T T
1 chr1_26171676 0 26171676 C C C C C C C C C C C C C C C T C C C C
1 chr1_26176895 0 26176895 T T T T T T T T T T T T A T T T T T T T
1 chr1_26182659 0 26182659 C C C C C C C C C C C T C C C C C C C C
1 chr1_26186411 0 26186411 G G G G G G G G G G G G G G G T G G G G
1 chr1_26191240 0 26191240 G G G T G T G G G G G G G G G G G G G G
1 chr1_26199063 0 26199063 T T T T T T T T T T T T T T C T T T T T
1 chr1_26211534 0 26211534 A A A G A A A A A A A A A A A A A A A A
1 chr1_26216553 0 26216553 G G G G G G G G A G G G G G G G G G G G
1 chr1_26217243 0 26217243 G G G G G T G G G G G G G G G G G G G G
1 chr1_26217831 0 26217831 G G G G G G G G G G G G C G G G G G G G
1 chr1_26218182 0 26218182 A A A A A A A A A G A A A A A A A A A A
1 chr1_26234576 0 26234576 T T G G G G T T T T T T G G G G G G T T
1 chr1_26236069 0 26236069 G G A A A A G G G G G G A A A A A A G G
1 chr1_26239109 0 26239109 G G G G G G G G A G G G G G G G G G G G
1 chr1_26250517 0 26250517 A A G G G G A A G G G G G G G G G G A A
1 chr1_26251485 0 26251485 C C C G C C C C C C C C C C C C G G C C
1 chr1_26253464 0 26253464 G G A G A A G G G G G G G G G G G G G G
1 chr1_26255458 0 26255458 C C C C C T C C C C C C C C C C C C C C
1 chr1_26257395 0 26257395 G G G G G G G G G G G G A G G G G G G G
1 chr1_26260806 0 26260806 G G C C C C G G C C C C C C C C C C G G
1 chr1_26265269 0 26265269 C C C C C C C C C C C C C C C C C T C C
1 chr1_26269153 0 26269153 G G G G G G G G A A A A G G G G G G G G
1 chr1_26272692 0 26272692 G G G G G G G G A A A A G G A G G G G G
1 chr1_26273120 0 26273120 C C T T T T C C T T T T T T T T T T C C
1 chr1_26278500 0 26278500 T T T T T T T T T T T T G T T T T T T T
1 chr1_26285054 0 26285054 A A A A A A A A A G G G A A A A A A A A
1 chr1_26293107 0 26293107 C C C C C C C C C C C C C C C T C C C C
1 chr1_26295052 0 26295052 C C C C T T C C C C C C C C C C C C C C
1 chr1_26295126 0 26295126 G G G G G G G G A G G G G G G G G G A A
1 chr1_26297490 0 26297490 G G G G G G G G G G G G A G G G G G G G
1 chr1_26300566 0 26300566 G G A A G G G G G G G G G G G G G G G G
1 chr1_26303662 0 26303662 A A G G G G A A G G G G G G G G G G A A
1 chr1_26303710 0 26303710 C C C C C C C C C C C C C C C C C G C C
1 chr1_26312569 0 26312569 G G G G G G G G A G A A G G A G G G G G
1 chr1_26313235 0 26313235 A A A A A A A A C C C C A A A A A A A A
1 chr1_26315006 0 26315006 G G G G G G A A G G G G G G G G A G G G
1 chr1_26319830 0 26319830 C T C C C C C C C C C C C C C C C C T T
1 chr1_26323827 0 26323827 T T T T T T T T T T T T T T C C T T T T
1 chr1_26325933 0 26325933 C C C C C C C C C C C C C C C T C C C C
1 chr1_26338118 0 26338118 G G G G G G C G G G G G G G G G G G G G
1 chr1_26342607 0 26342607 T T T T T T T T A A A A T T T T T T T T
1 chr1_26351729 0 26351729 T T T T T T T T T T T T C T T T T T T T
1 chr1_26375596 0 26375596 C C C C C C C C C C C C C C C C C T C C
1 chr1_26393662 0 26393662 T T T T T T T T T T T T C T T T T T T T
1 chr1_26404353 0 26404353 G G A G G G G G G G G G G G G G G G G G
1 chr1_26411333 0 26411333 C C C C C C C C C C C C T T T T C C C C
1 chr1_26412746 0 26412746 C C C C C C C C C T C T C C C C C C C C
1 chr1_26424740 0 26424740 G G G G A G G G G G G G G G G G G G G G
1 chr1_26426848 0 26426848 C C C C C C C C G G G G C C C C C C C C
1 chr1_26434920 0 26434920 C C C C C C C C C C C C C C T T C C C C
1 chr1_26442357 0 26442357 A A G G A G A A A A A A A A A A A A A A
1 chr1_26443334 0 26443334 T T A A A T T T T T T T T T T T T T T T
1 chr1_26444577 0 26444577 G G G G G G G G G G G G A A G G A A G G
1 chr1_26450822 0 26450822 G G G G G G G G G G G G G G G T G G G G
1 chr1_26452411 0 26452411 G T G G G G G G G G G G G G G G G G G G
1 chr1_26461959 0 26461959 A A A A A A A A A G A A A A A A A A A A
1 chr1_26483695 0 26483695 C C C G C C C C C C C C C C C C C C C C
1 chr1_26485789 0 26485789 G G G G G G G G A G G G G G G G G G G G
1 chr1_26492279 0 26492279 A A A A A A A A A A A A G G A A A A A A
1 chr1_26498820 0 26498820 G G G G G G G G A A A A G G G G G G G G
1 chr1_26502597 0 26502597 C C C C C T C C C C C C C C C C C C C C
1 chr1_26506499 0 26506499 C C C C C C C C G G G G C C C C C C C C
1 chr1_26506704 0 26506704 C C C C C C C C C C C C C C G G C C C C
1 chr1_26507473 0 26507473 C G G G G G C G G G G G G G G G G G G G
1 chr1_26512922 0 26512922 G G G G G G G G T T T T G G G G G G G G
1 chr1_26515274 0 26515274 G G G G A G G G G G G G G G G G G G G G
1 chr1_26516129 0 26516129 T T T T T T T T C C C C T T T T T T T T
1 chr1_26522152 0 26522152 C C C C C C C T C C C C C C C C C C C C
1 chr1_26530682 0 26530682 C T C C C T C T C C C C C C C C C C C C
1 chr1_26531646 0 26531646 G G G G G G G G G G G G A G G G G G G G
1 chr1_26539726 0 26539726 G G G G G G G G G G G G G G A A G G G G
1 chr1_26541405 0 26541405 T T T T T T T T C C C C T T T T T T T T
1 chr1_26543300 0 26543300 C C C C C C C C G G G G C C C C C C C C
1 chr1_26551216 0 26551216 G G G G G G G G A A A A G G G G G G G G
1 chr1_26552681 0 26552681 G G A A A G G G G G G G G G G G G G G G
1 chr1_26555122 0 26555122 C C C T C C C C C C C C C C C C C C C C
1 chr1_26556958 0 26556958 C C C T C C C C C C C C C C C C C C C C
1 chr1_26557904 0 26557904 G G G G G G G G G G G G G G G G A A G G
1 chr1_26558423 0 26558423 G T T T T T G T T T T T T T T T T T T T
1 chr1_26561258 0 26561258 C C C C C C C C C C C C C C C T C C C C
1 chr1_26566217 0 26566217 A A A A A A A A G G G G A A A A A A A A
1 chr1_26568810 0 26568810 A A A A A A A A A A A A G G A A A A A A
1 chr1_26568878 0 26568878 C C C C C C C C C C C C C C C C T T C C
1 chr1_26574230 0 26574230 G G G G G G G G C C C C G G G G G G G G
1 chr1_26596125 0 26596125 C C T T T T C C C C C C T T T T T T C C
1 chr1_26600126 0 26600126 G G A A G G G G G G G G G G G G G G G G
1 chr1_26603556 0 26603556 A A A G A A A A A A A A A A A A A A A A
1 chr1_26604499 0 26604499 A A A A A A A A G G G G A A A A A A A A
1 chr1_26606153 0 26606153 G G G G G G G G G G G G G G G G A G G G
1 chr1_26615131 0 26615131 C C C C C C C C C C C C C C T T C C C C
1 chr1_26615232 0 26615232 G G G G G G G G G G G G G T G G G G G G
1 chr1_26618452 0 26618452 A A A A A A A A A A A A A A G G A A A A
1 chr1_26620217 0 26620217 A A A A A A A A A G A A A A A A A A A A
1 chr1_26623929 0 26623929 G G G G G G G G T T T T G G G G G G G G
1 chr1_26627995 0 26627995 G G G G G G G G A G G G G G G G G G G G
1 chr1_26631235 0 26631235 G G G G G G G G G G G G G G T T G G G G
1 chr1_26632527 0 26632527 C C C C C C C C C C C C C C C C G G C C
1 chr1_26634577 0 26634577 C C C C C C C C C C C C C C T T C C C C
1 chr1_26638285 0 26638285 T T T T T T T T C C C C T T T T T T T T
1 chr1_26649760 0 26649760 C C C C C C C C C C C C C C T T C C C C
1 chr1_26655348 0 26655348 C C C C C C C C T T T T C C C C C C C C
1 chr1_26669589 0 26669589 A A A A A A A A G G G G A A A A A A A A
1 chr1_26673626 0 26673626 T T T T T T T T T T T T T T T T G G T T
1 chr1_26677204 0 26677204 G G G G A G G G G G G G G G G G G G G G
1 chr1_26679634 0 26679634 A A A A A A A A A A A A A A A A T T A A
1 chr1_26681869 0 26681869 G G A A G G G G G G G G G G A G G G G G
1 chr1_26688041 0 26688041 C C C C C C C C G G G G C C C C C C C C
1 chr1_26688631 0 26688631 G G A A G G G G G G G G G G G G G G G G
1 chr1_26701680 0 26701680 A A A A A A A A G G G G A A A A A A A A
1 chr1_26705715 0 26705715 G G G G G G G G G G G G G G A G G G G G
1 chr1_26706381 0 26706381 C C C T C C C C C C C C C C C C C C C C
1 chr1_26709373 0 26709373 G G G G G G G G G G G G A A G G G G G G
1 chr1_26716586 0 26716586 G G G G G G G G G G G G G G A A G G G G
1 chr1_26724893 0 26724893 G G A A G G G G G G G G G G G G G G G G
1 chr1_26728235 0 26728235 T T T T T T T T T T T T C T T T T T T T
1 chr1_26733806 0 26733806 T T T T T T T T T T T T C T T T T T T T
1 chr1_26740304 0 26740304 C C T T T T C C T T T T T T T T T T C C
1 chr1_26740914 0 26740914 G G G G C G G G G G G G G G G G G G G G
1 chr1_26750418 0 26750418 C C C C C C C C T T C T C C C C C C C C
1 chr1_26752848 0 26752848 T T C C T T T T T T T T T T T T T T T T
1 chr1_26756597 0 26756597 C C C C C C C C T T T T C C C C C C C C
1 chr1_26762954 0 26762954 A A A A A A A A G G G G A A A A A A A A
1 chr1_26763678 0 26763678 C C C C C C C C C C C C C C C C G G C C
1 chr1_26766120 0 26766120 A T T T T T T T T T T T T T T T T T T T
1 chr1_26766137 0 26766137 C C C C C C C C C C C G C C C C C C C C
1 chr1_26768731 0 26768731 A A A A A A A G A A A A A A A A A A A A
1 chr1_26774501 0 26774501 G G G G G G G G A A A G G G G G G G G G
1 chr1_26775670 0 26775670 C C C C C C C T C C C C C C C C C C C C
1 chr1_26776151 0 26776151 T T G G T T T T T T T T T T T T T T T T
1 chr1_26781719 0 26781719 G G G G G G G G G G G G G G G G A A G G
1 chr1_26787229 0 26787229 G G G G G G G G G G G G G G G G T T G G
1 chr1_26787953 0 26787953 C C C C C C C C C C C T C C C C C C C C
1 chr1_26790010 0 26790010 G G G G G G G G A A A A G G G G G G G G
1 chr1_26790365 0 26790365 C C C C C C C C T T T T C C C C C C C C
1 chr1_26790656 0 26790656 G G G G C C G G G G G G G G G G G G G G
1 chr1_26795981 0 26795981 T T T T T T T T C C C C T T T T T T T T
1 chr1_26814414 0 26814414 G G G G G G G G G G G G A A G G G G G G
1 chr1_26814762 0 26814762 G G G G G G G G G G G G G G C C G G G G
1 chr1_26815827 0 26815827 A G G G G G G G G G G G G G G G G G G G
1 chr1_26816724 0 26816724 C C C C C T C C C C C C C C C C C C T T
1 chr1_26817379 0 26817379 G G G G G G G G G G G G A G G G G G G G
1 chr1_26822593 0 26822593 C C C C C C C C C C C C C T C C C C C C
1 chr1_26823210 0 26823210 A A A A A A A A A A A A A G A A A A A A
1 chr1_26828684 0 26828684 C C C C C C C C C C C C C T C C C C C C
1 chr1_26830951 0 26830951 A C A A A A A A A A A A A A A A A A A A
1 chr1_26835084 0 26835084 A C C C C C C C C C C C C C C C C C C C
1 chr1_26839050 0 26839050 G G G G G G A G G G G G G G G G G G G G
1 chr1_26839182 0 26839182 C C C C C C C C C C C T C C C C C C C C
1 chr1_26841813 0 26841813 C C C C C C C C T T T T C C C C C C C C
1 chr1_26845664 0 26845664 A A G G G G A G A A A A G G G G G G A A
1 chr1_26846914 0 26846914 T T T T T T T T A A A A T T T T T T T T
1 chr1_26847484 0 26847484 T T C T T T T T T T T T T T T T T T T T
1 chr1_26848904 0 26848904 A A A A A A A A A A A A A G A A A A A A
1 chr1_26849858 0 26849858 T T G G T T T T T T T T T T T T T T T T
1 chr1_26854041 0 26854041 A A A A A A A A T T T T A A A A A A A A
1 chr1_26856478 0 26856478 C C C C C C C C T T T T C C C C C C C C
1 chr1_26857217 0 26857217 C C C C C C C C C C C T C C C C C C C C
1 chr1_26859241 0 26859241 C C T T C T C C C C C C C C C C C C C C
1 chr1_26862769 0 26862769 C C C C C C C C T T T T C C C C C C C C
1 chr1_26865136 0 26865136 C C C C C C C C C C C C T T T T T T C C
1 chr1_26872026 0 26872026 G G G G G G G G T T T T G G G G G G G G
1 chr1_26877522 0 26877522 T T T T T T T T T T T T C T T T T T T T
1 chr1_26881156 0 26881156 C C C C C C C C C C C C C C C C T T C C
1 chr1_26883106 0 26883106 C C C C C C C C G G G G C C C C C C C C
1 chr1_26888768 0 26888768 C C C C C C C C C C C C C C T T C C C C
1 chr1_26892737 0 26892737 A A A G A A A A G G G G G G G G G G A A
1 chr1_26896320 0 26896320 C C C C C C C C C C C C C C C T C C C C
1 chr1_26898458 0 26898458 G G G G A G G G G G G G G G G G G G G G
1 chr1_26900266 0 26900266 C C C C C C C C C C C C C T C C C C C C
1 chr1_26904203 0 26904203 C C C T C C C C C C C C C C C C C C C C
1 chr1_26906988 0 26906988 G T G G G G T T G G G G G G G G G G G G
1 chr1_26909052 0 26909052 A A A A A A A A G G G G A A A A A A A A
1 chr1_26912257 0 26912257 G G G G G G G G A A A A G G G G G G G G
1 chr1_26915036 0 26915036 T T T T T T T T T T T T T T T T C T T T
1 chr1_26918040 0 26918040 T T T T T T T T C C C C T T T T T T T T
1 chr1_26925595 0 26925595 T T T T T T T T C C C C T T T T T T T T
1 chr1_26927185 0 26927185 A A A A A A A A A A A A A A A G A A A A
1 chr1_26935526 0 26935526 G G G G C C G G G G G G G G G G G G G G
1 chr1_26939534 0 26939534 A A A A A A A A A A A A A A A A C C A A
1 chr1_26951173 0 26951173 T T T T T T T T C C C C T T T T T T T T
1 chr1_26962511 0 26962511 C C C C C C C C C C C C T T C C T T C C
1 chr1_26962913 0 26962913 T T T T T T A T T T T T T T T T T T T T
1 chr1_26986044 0 26986044 G G G G G G G G A A A A G G G G G G G G
1 chr1_26987350 0 26987350 T T T T G T T T T T T T T T T T T T T T
1 chr1_27001319 0 27001319 A G A A A A A A A A A A A A A A A A G G
1 chr1_27003102 0 27003102 A A A A A A A A A A A A G G A A A A A A
1 chr1_27028673 0 27028673 C C C C C C C C T T T T C C C C C C C C
1 chr1_27031030 0 27031030 T T C C C C T T T T T T T T T T T T T T
1 chr1_27033959 0 27033959 C C C C C C C C T T T T C C C C C C C C
1 chr1_27035057 0 27035057 T T T T T T T T T T T T T T C T C C T T
1 chr1_27038476 0 27038476 T T T T T T T T T T T T C T T T T T T T
1 chr1_27043951 0 27043951 C C C C C C C C C C C C C C C C T T C C
1 chr1_27045326 0 27045326 A A G G G G A A A A A A A A A A A A A A
1 chr1_27046945 0 27046945 G G G G G G G G A A A A G G G G G G A A
1 chr1_27048563 0 27048563 C C C C C C C C C C C C C C C C T T C C
1 chr1_27052106 0 27052106 G G G G G G G G G G G G A A G G G G G G
1 chr1_27068064 0 27068064 T T C C C C T T C C C C C C C C C C T T
1 chr1_27068527 0 27068527 G G G G G G G G G G G G G G A A G G G G
1 chr1_27071130 0 27071130 T T G G G G T T T T T T T T T T T T T T
1 chr1_27072207 0 27072207 T T T T T T T T T T T T T T T T C T T T
1 chr1_27079572 0 27079572 G G G G G G G G G G G G G G A A G G G G
1 chr1_27084502 0 27084502 A A A A A G A A A A A A A A A A A A A A
1 chr1_27089070 0 27089070 A A G G G G A A A A A A A A A A A A A A
1 chr1_27092863 0 27092863 T T T T T T T T G G G G T T T T T T T T
1 chr1_27103321 0 27103321 C C C C C C C C C C C C C T C C C C C C
1 chr1_27123722 0 27123722 G G G G G G G G A A A A G G G G G G G G
1 chr1_27128818 0 27128818 T T T T T T C C T T T T T T T T T T T T
1 chr1_27128935 0 27128935 A A A A A A A A A A A A A A A A A C A A
1 chr1_27134930 0 27134930 A A A A A T A A A A A A A A A A A A A A
1 chr1_27138488 0 27138488 G G G G G G G G A A A A A A A A A A G G
1 chr1_27157920 0 27157920 A A T T T T A A A A A A A A A A A A A A
1 chr1_27158771 0 27158771 G G G G G G G G G G G G A G G G G G G G
1 chr1_27165469 0 27165469 A A A G A A A A A A A A A A A A A A A A
1 chr1_27167976 0 27167976 T T G G T T T T T T T T T T T T T T T T
1 chr1_27172028 0 27172028 A A G G G G A A A A A A A A A A A A A A
1 chr1_27174993 0 27174993 G G A A G G G G G G G G G G G G G G G G
1 chr1_27175419 0 27175419 G G A A A A G G A A A A A A A A A A G G
1 chr1_27181776 0 27181776 A A A A A A A A A A A A T T T T T T A A
1 chr1_27192329 0 27192329 C C C C C C C C G G G G C C C C C C C C
1 chr1_27192460 0 27192460 A A A A A G A A A A A A A A A A A A A A
1 chr1_27204500 0 27204500 T T T T T T T T T T T T G T T T T T T T
1 chr1_27205573 0 27205573 C C C C C C C C G G G G C C C C C C C C
1 chr1_27215878 0 27215878 C C C C C C C C T T T T C C C C C C C C
1 chr1_27219538 0 27219538 C C C C T T C C C C C C C C C C C C C C
1 chr1_27221639 0 27221639 C C C T C C C C C C C C C C C C C C C C
1 chr1_27238098 0 27238098 C C C C C C C C T T T T C C C C C C C C
1 chr1_27246589 0 27246589 A A A A A A A A C C C C A A A A A A A A
1 chr1_27248493 0 27248493 A A G G G G A A G G G G G G G G G G A A
1 chr1_27252760 0 27252760 T T C C C T T T T T T T T T T T T T T T
1 chr1_27258266 0 27258266 C C C C C C C C C C C C C C C C C T C C
1 chr1_27261510 0 27261510 C C C C C C G G C C C C C C C C C C C C
1 chr1_27261641 0 27261641 C C C C C C C C C C C C C C C C T T C C
1 chr1_27263381 0 27263381 A A A A A A A A G G G G A A A A A A A A
1 chr1_27271005 0 27271005 C C T T T T C C C C C C C C C C C C C C
1 chr1_27271968 0 27271968 T T T T T T T T T T T T C T T T T T T T
1 chr1_27273686 0 27273686 A A C C C C A A A A A A A A A A A A A A
1 chr1_27277586 0 27277586 A G G G G G G G G G G G G G G G G G G G
1 chr1_27291379 0 27291379 G G A G A G G G G G G G G G G G G G G G
1 chr1_27292713 0 27292713 T T T T T T T T T T T T C C T T T T T T
1 chr1_27295822 0 27295822 T T T T T T T T C C C C T T T T T T T T
1 chr1_27296613 0 27296613 A A A A A A A A A A A A A C A A A A A A
1 chr1_27307429 0 27307429 C C C C C C C C T T T T C C C C C C C C
1 chr1_27312316 0 27312316 T T T T T T T T C C C C T T T T T T T T
1 chr1_27330662 0 27330662 T T T T T T T T T T T T T T C C T T T T
1 chr1_27337140 0 27337140 G G G G G G G G G G G G G G G G C C G G
1 chr1_27337547 0 27337547 A A A A A A A A A A A A C C C C A A A A
1 chr1_27340847 0 27340847 T T T T T T T T C C C C C C T T T T T T
1 chr1_27341277 0 27341277 C C C C C C C C C C C C T T C C C C C C
1 chr1_27342054 0 27342054 G G G G G G G G G G G G A G G G G G G G
1 chr1_27353770 0 27353770 G G G G G G G G G G G G C C C C C C G G
1 chr1_27361249 0 27361249 G G A A G G G G G G G G G G G G G G G G
1 chr1_27365539 0 27365539 G G G G G G G G A A A A G G G G G G G G
1 chr1_27367604 0 27367604 C C C C C C C C C C C C C C T T C C C C
1 chr1_27370832 0 27370832 C C C C C C C C G G G G C C C C C C C C
1 chr1_27372828 0 27372828 A A A A A A G G A A A A A A A A A A A A
1 chr1_27374811 0 27374811 C C T T C T C C C C C C C C C C C C C C
1 chr1_27390130 0 27390130 G G A A A A G G G G G G G G G G G G G G
1 chr1_27399741 0 27399741 A A G G A A A A A A A A A A A A A A A A
1 chr1_27402865 0 27402865 T T T T T T T T C C C C T T T T T T T T
1 chr1_27405564 0 27405564 C C C C C C C C A C A C C C C C C C C C
1 chr1_27407920 0 27407920 A A A A G G A A A A A A A A A A A A A A
1 chr1_27411068 0 27411068 C C T T T T C C C C C C C C C C C C C C
1 chr1_27411627 0 27411627 A G G G G G G G G G G G G G G G G G G G
1 chr1_27416871 0 27416871 T T T T T T T T C C C C T T T T T T T T
1 chr1_27420216 0 27420216 T T T T T T T T C C C C T T T T T T T T
1 chr1_27422569 0 27422569 G G A A G G G G G G G G G G G G G G G G
1 chr1_27424224 0 27424224 G G G G G G G G T T T T G G G G G G G G
1 chr1_27424979 0 27424979 A A A A A A A A A A A A A G A A A A A A
1 chr1_27428760 0 27428760 C C C C C C T T C C C C C C C C C C C C
1 chr1_27430155 0 27430155 C C C C C C C C C T C C C C C C C C C C
1 chr1_27435167 0 27435167 A A A A C C A A A A A A A A A A A A A A
1 chr1_27436074 0 27436074 G G G G A G G G G G G G G G G G G G G G
1 chr1_27443188 0 27443188 A A A A A A A A G G G G A A A A A A A A
1 chr1_27443951 0 27443951 C C C C C C C C C C C C C T C C C C C C
1 chr1_27448324 0 27448324 C C C C C T C C C C C C C C C C C C C C
1 chr1_27468220 0 27468220 A A A A A A A A A A A A A A T T A A A A
1 chr1_27472219 0 27472219 A A A A A A A A G G G G A A A A A A A A
1 chr1_27473722 0 27473722 G G G G G G G G G G G G G G A G G G G G
1 chr1_27477723 0 27477723 C C C C C C C C C C C C C T C C C C C C
1 chr1_27480502 0 27480502 G G G G G G G G A G A G G G G G G G G G
1 chr1_27480881 0 27480881 C C C C C C C C C C C T C C C C C C C C
1 chr1_27492732 0 27492732 C C C C C C C C C G C G C C C C C C C C
1 chr1_27498301 0 27498301 G G A A G G G G G G G G G G G G G G G G
1 chr1_27507284 0 27507284 G G G G G G G G G G G G G G A A A A G G
1 chr1_27507987 0 27507987 A A A A A A A A G G G G A A A A A A A A
1 chr1_27514470 0 27514470 C C C C C C C C C C C C C C T T C C C C
1 chr1_27544167 0 27544167 A A G G G G A A A A A A G G G G G G A A
1 chr1_27553643 0 27553643 C C C C C C C C C C C C C C C C A A C C
1 chr1_27559480 0 27559480 A A A A A A A A A G A A A A A A A A A A
1 chr1_27560464 0 27560464 G G G G G G G G G G G G A G A A G G G G
1 chr1_27574902 0 27574902 A A A A A A A A A A A A G G A A A A A A
1 chr1_27577260 0 27577260 C C C C C C C C C C C C C C C C T T C C
1 chr1_27577809 0 27577809 G G G G G G G G G G G G G G A A G G G G
1 chr1_27578729 0 27578729 C C C C C C C C C C C C T T C C C C C C
1 chr1_27598018 0 27598018 C C C C C C C C C T C C C C C C C C C C
1 chr1_27598274 0 27598274 T T T T T T T T T T T T C T T T T T T T
1 chr1_27602137 0 27602137 G G A A G G G G G G G G G G G G G G G G
1 chr1_27606515 0 27606515 A A A A A A A A A A A G A A A A A A A A
1 chr1_27613247 0 27613247 T T T T T T T T C C C C T T T T T T T T
1 chr1_27613330 0 27613330 T T C T T T T T T T T T T T T T T T T T
1 chr1_27620076 0 27620076 C C C C C C C C G G G G C C C C C C C C
1 chr1_27624520 0 27624520 G G G G G G G G C C C C G G G G G G G G
1 chr1_27625800 0 27625800 T T T T T T T T C C C C T T T T T T T T
1 chr1_27630671 0 27630671 A A T T A A A A A A A A A A A A A A A A
1 chr1_27630690 0 27630690 A A A A A A A A A G A A A A A A A A A A
1 chr1_27631327 0 27631327 C C C C C C C C T T T T C C C C C C C C
1 chr1_27632997 0 27632997 T T T T T T T T T T C C T T T T T T T T
1 chr1_27636288 0 27636288 C C C C C C C C C C C C T T C C C C C C
1 chr1_27636434 0 27636434 A A A A A A A A A A A A A A A A G G A A
1 chr1_27640331 0 27640331 G G A A G G G G G G G G G G G G G G G G
1 chr1_27641918 0 27641918 C C C C C C C C G G G G C C C C C C C C
1 chr1_27651296 0 27651296 T T T T T T T T C C C C T T T T T T T T
1 chr1_27651904 0 27651904 G G G G G G G G A A A A G G G G G G G G
1 chr1_27661584 0 27661584 G G G G G G G G G G G G G T G G G G G G
1 chr1_27664156 0 27664156 T T C C T T T T T T T T T T T T T T T T
1 chr1_27669087 0 27669087 C C C C C C C C C C C C C C A C C C C C
1 chr1_27677078 0 27677078 A A A A A A A A A G A A A A A A A A A A
1 chr1_27690726 0 27690726 A A G G G G A A G G G G G G G G G G A A
1 chr1_27692317 0 27692317 G G A A G G G G G G G G G G G G G G G G
1 chr1_27696513 0 27696513 C C C C C T C C C C C C C C C C C C C C
1 chr1_27697970 0 27697970 G G G G G G G G G G G G G G G G A A G G
1 chr1_27699499 0 27699499 A A A A A A A A A T A A A A A A A A A A
1 chr1_27707946 0 27707946 G G G G G G G G A A A A G G G G G G G G
1 chr1_27710230 0 27710230 A T A A A A A A A A A A A A A A A A A A
1 chr1_27711645 0 27711645 G G G G G G G G G G G G G G G G A A G G
1 chr1_27715224 0 27715224 C C C C C C C C C C C C C T C C C C C C
1 chr1_27717332 0 27717332 A A A A A A A A A A A C A A A A A A A A
1 chr1_27731226 0 27731226 A A A A A A A A A G A A A A A A A A A A
1 chr1_27733833 0 27733833 T T T T T T T T T T T T C C T T T T T T
1 chr1_27733855 0 27733855 C T C C C C C C C C C C C C C C C C C C
1 chr1_27747236 0 27747236 G G G G G G G G G G G G G G G G A A G G
1 chr1_27755619 0 27755619 G G G G G G G G A G G G G G G G G G G G
1 chr1_27765007 0 27765007 C C C C C C C C C C C C C T C C C C C C
1 chr1_27765092 0 27765092 C C C C C C C C C C C C C C G G C C C C
1 chr1_27766593 0 27766593 C C C C C C C C C C C C C C C T C C C C
1 chr1_27766704 0 27766704 G G G G A G G G G G G G G G G G G G G G
1 chr1_27771862 0 27771862 G G G G G G G G G G C G G G G G G G G G
1 chr1_27773154 0 27773154 A A A A A A A A A A A A A A G G A A A A
1 chr1_27782730 0 27782730 G G C C C C G G C C C C C C C C C C G G
1 chr1_27815243 0 27815243 C C C C C C C C T T T T C C C C C T C C
1 chr1_27822554 0 27822554 A A A A A A A A T T T T T T T T T T A A
1 chr1_27827154 0 27827154 T T T T T T T T C C C C T T T T T T T T
1 chr1_27831474 0 27831474 A A A A A A A A A A A A A A A A A G A A
1 chr1_27831750 0 27831750 T T T T T T T T T T T T T T C C T T T T
1 chr1_27837665 0 27837665 A A A A A A A A A A A A A A G G A A A A
1 chr1_27847683 0 27847683 T T T T T T T T C T C T T T T T T T T T
1 chr1_27859023 0 27859023 C C C C C C C C T T T T C C C C C C C C
1 chr1_27864091 0 27864091 C C C C C C C C T T T T C C C C C C C C
1 chr1_27880195 0 27880195 C C G G G G C C C C C C C C C C C C C C
1 chr1_27880268 0 27880268 C G C C C C C C C C C C C C C C C C C C
1 chr1_27883512 0 27883512 C C G G C C C C C C C C C C C C C C C C
1 chr1_27887475 0 27887475 T T T T T T T T A A A A T T T T T T T T
1 chr1_27891209 0 27891209 C C C C C C C C G G G G C C C C C C C C
1 chr1_27891436 0 27891436 A A A A A A A A G G G G A A A A A A A A
1 chr1_27891834 0 27891834 T T T T T T T T C C C C T T T T T T T T
1 chr1_27940758 0 27940758 T T C C C T T T T T T T T T T T T T T T
1 chr1_27942411 0 27942411 T T G G T T T T T T T T T T T T T T T T
1 chr1_27948087 0 27948087 T T T T G T T T T T T T T T T T T T T T
1 chr1_27949193 0 27949193 A G G G G G G G G G G G G G G G G G G G
1 chr1_27963387 0 27963387 T T T T T T T T C T T T T T T T T T T T
1 chr1_27969846 0 27969846 T T T T T T T T T T T T C C C C C C T T
1 chr1_27987679 0 27987679 G G G G G G G G G G G G G G G G C G G G
1 chr1_27987934 0 27987934 A G A A A A A A A A A A A A A A A A A A
1 chr1_27995417 0 27995417 C C C T C C C C C C C C C C C C C C C C
1 chr1_27997213 0 27997213 G G G G G G G G A G G G G G G G G G G G
1 chr1_27999169 0 27999169 C C C C C C C C C C C C C C C C G G C C
1 chr1_28000454 0 28000454 A A G G G G A A G G G G A G G G G G A A
1 chr1_28001101 0 28001101 G G G G G G G G A A A A G G G G G G G G
1 chr1_28004592 0 28004592 G G G G G G G G G T G G G G G G G G G G
1 chr1_28006388 0 28006388 T T T T T T T T T T T T T T T T C C T T
1 chr1_28018131 0 28018131 G G G G G G G G A G A G G G G G G G G G
1 chr1_28019821 0 28019821 A A A A A A A A A G A A A A A A A A A A
1 chr1_28039034 0 28039034 G G G G G G A A G G G G G G G G G G G G
1 chr1_28045900 0 28045900 T T G T T T T T T T T T T T T T T T T T
1 chr1_28057424 0 28057424 G G G G C G G G G G G G G G G G G G G G
1 chr1_28067339 0 28067339 C C C C C C C C C C C C C G C C C C C C
1 chr1_28072139 0 28072139 C C C C C C C C C C C C C C C C G G C C
1 chr1_28080645 0 28080645 A A A A A A A A A A A A A A G G A A A A
1 chr1_28087644 0 28087644 C C C C C C C C A A A A C C C C C C C C
1 chr1_28089806 0 28089806 G G G G G G G G A A A A G G G G G G G G
1 chr1_28090043 0 28090043 T T T T T T T T C C C T T T T T T T T T
1 chr1_28105398 0 28105398 T T A A A A T T A A A A A A A A A A T T
1 chr1_28106598 0 28106598 G G G G G G G G G G G G G G A A G G G G
1 chr1_28114478 0 28114478 C C C C C C C C T T T T C C C C C C C C
1 chr1_28125867 0 28125867 G G T T T T G G G G G G G G G G G G G G
1 chr1_28126691 0 28126691 A A A A A A A A A A A A A A T T A A A A
1 chr1_28137510 0 28137510 C C C C C C C C C C C C T T C C C C C C
1 chr1_28149502 0 28149502 A A A T A A A A A A A A A A A A A A A A
1 chr1_28158311 0 28158311 A A A A A A A A A A A A A A A A G G A A
1 chr1_28166350 0 28166350 T T T T T T T T T T T T C T T T T T T T
1 chr1_28167941 0 28167941 A A A A A C A A A A A A A A A A A A A A
1 chr1_28177815 0 28177815 C C C C C C C C T T T T C C C C C C C C
1 chr1_28187520 0 28187520 A A A A A A A A A A A A A G A A A A A A
1 chr1_28188911 0 28188911 C C C C C C C C C T C C C C C C C C C C
1 chr1_28192773 0 28192773 C C C C C C C C C C C C C T C C C C C C
1 chr1_28203997 0 28203997 C C C C C C C C G G G G C C C C C C C C
1 chr1_28206636 0 28206636 A A G G G G A A G G G G G G G G G G A A
1 chr1_28209654 0 28209654 A A A A A A A A A A A A C C A A A A A A
1 chr1_28210235 0 28210235 G G C G G G G G G G G G G G G G G G G G
1 chr1_28210680 0 28210680 A A A A A A A A A A A A A A A A A G A A
1 chr1_28212606 0 28212606 C C C C C C C C C C C C C T C C C C C C
1 chr1_28213453 0 28213453 C C C C C C C C T T T T C C C C C C C C
1 chr1_28217066 0 28217066 G G A A A A G G A A A A A A A A A A G G
1 chr1_28225038 0 28225038 T T T T T T T T T T T T G T T T T T T T
1 chr1_28225291 0 28225291 C C T T T T C C T T T T T T T T T T C C
1 chr1_28251955 0 28251955 G G G G G G G G G G G G G G A A G G G G
1 chr1_28261165 0 28261165 A A A A A A A A A A A A G G A A A A A A
1 chr1_28267512 0 28267512 C C C C T T C C C C C C C C C C C C C C
1 chr1_28270059 0 28270059 G G G G G G G G G G G G A G G G G G G G
1 chr1_28277881 0 28277881 C T C C C C C C C C C C C C C C C C C C
1 chr1_28278686 0 28278686 C C C T C C C C C C C C C C C C C C C C
1 chr1_28278804 0 28278804 G G G G G G G G G G G G G G A A G G G G
1 chr1_28278899 0 28278899 C C C C C C C C C C C C T T C C C C C C
1 chr1_28280101 0 28280101 C C C C C C C C C C C C C C C C A A C C
1 chr1_28280674 0 28280674 C C C C C T C C C C C C C C C C C C C C
1 chr1_28286696 0 28286696 G G G G G G G G C C C C G G G G G G G G
1 chr1_28288149 0 28288149 C C C C C C A A C C C C C C C C C C C C
1 chr1_28292296 0 28292296 T T T T T T T T C C C C T T T T T T T T
1 chr1_28292765 0 28292765 G G G G G G G G G G G T G G G G G G G G
1 chr1_28308421 0 28308421 C C C T C C C C C C C C C C C C C C C C
1 chr1_28308713 0 28308713 C C C C C C T T C C C C C C C C C C C C
1 chr1_28313744 0 28313744 T T T T C C T T T T T T T T T T T T T T
1 chr1_28318413 0 28318413 T T T T T T T T G G G G T T T T T T T T
1 chr1_28327383 0 28327383 C G G G G G G G G G G G G G G G G G G G
1 chr1_28327608 0 28327608 G G G G G G G G G G G G G T G G G G G G
1 chr1_28328055 0 28328055 T T T T T T T T C C C C T T T T T T T T
1 chr1_28349345 0 28349345 C C C C C C C C C C C C T T T T T T C C
1 chr1_28361653 0 28361653 C C C C C C C C T T C C C C C C C C C C
1 chr1_28380408 0 28380408 T T C C C C T T T T T T T T T T T T T T
1 chr1_28386332 0 28386332 T T T T C T T T T T T T T T T T T T T T
1 chr1_28389337 0 28389337 C C C C C C C C T T T T C C C C C C C C
1 chr1_28390742 0 28390742 G G G G G G G G G G G G A G G G G G G G
1 chr1_28393859 0 28393859 T T C C C C T T C C C C C C C C C C T T
1 chr1_28396182 0 28396182 A A A A A A A A G G G G A A A A A A A A
1 chr1_28397395 0 28397395 C C C C C C C C T T T T C C C C C C C C
1 chr1_28398268 0 28398268 C C C C T T C C C C C C C C C C C C C C
1 chr1_28399222 0 28399222 T T T T T T T T C C C C T T T T T T T T
1 chr1_28403695 0 28403695 A A A A A A A A G G G G A A A A A A A A
1 chr1_28404100 0 28404100 C T C C C C C C C C C C C C C C C C C C
1 chr1_28409797 0 28409797 C C C C C C C C C C C C C C C C T T C C
1 chr1_28410981 0 28410981 C C C C C C C C T T T T C C C C C C C C
1 chr1_28425678 0 28425678 G G G G A A G G G G G G G G G G G G G G
1 chr1_28428049 0 28428049 G G G G G G G G G G C G G G G G G G G G
1 chr1_28436743 0 28436743 G G G G A A G G G G G G G G G G G G G G
1 chr1_28439104 0 28439104 G G G G G G G G G G A G G G G G G G G G
1 chr1_28439231 0 28439231 C C C C C C C C G G G G C C C C C C C C
1 chr1_28454101 0 28454101 C C C C C C C C C C C C C T C C C C C C
1 chr1_28462411 0 28462411 A A A A A A A A A A A A G G G G A A A A
1 chr1_28466594 0 28466594 G G A G G G G G G G G G G G G G G G G G
1 chr1_28473720 0 28473720 A A A A A A A A A A A A T T T T A A A A
1 chr1_28477009 0 28477009 A A A A C C A A A A A A A A A A A A A A
1 chr1_28482174 0 28482174 G G G G G G G G G G G G A G G G G G G G
1 chr1_28502799 0 28502799 C C C C C C C C G G G G C C C C C C C C
1 chr1_28509094 0 28509094 G G G G G G G G A A A A G G G G G G G G
1 chr1_28514577 0 28514577 T T C T T T T T T T T T T T T T T T T T
1 chr1_28517537 0 28517537 A A A A A A A A G G G G A A A A A A A A
1 chr1_28529330 0 28529330 G G G G G G G G C C C C G G G G G G G G
1 chr1_28531977 0 28531977 C C C C C C C C T T T T C C C C C C C C
1 chr1_28536212 0 28536212 C C C T C C C C C C C C C C C C C C C C
1 chr1_28539376 0 28539376 G G G G G G G G G G G G G G A A G G G G
1 chr1_28568099 0 28568099 C C C C C C C C T T T T C C C C C C C C
1 chr1_28609388 0 28609388 G G G G G G G G G G A G G G G G G G G G
1 chr1_28612652 0 28612652 C C G G G G C C C C C C C C C C C C C C
1 chr1_28615341 0 28615341 G G G G G G G G G G G G C C C C G G G G
1 chr1_28616453 0 28616453 T T C T T T T T T T T T T T T T T T T T
1 chr1_28617303 0 28617303 G G G G G G G G A A A A G G G G G G G G
1 chr1_28630713 0 28630713 A A A A A A A A G G G G A A A A A A A A
1 chr1_28633392 0 28633392 A A A A A A A A A A A A A A A A T T A A
1 chr1_28642882 0 28642882 C C C C C C C C C C A C C C C C C C C C
1 chr1_28645747 0 28645747 C C C C C C C C C C C C A A A A A A C C
1 chr1_28650161 0 28650161 G G G G G G G G C G G G G G G G G G G G
1 chr1_28651276 0 28651276 C C C C C C C C T T T T C C C C C C C C
1 chr1_28661088 0 28661088 A A A A A A A A C C C C A A A A A A A A
1 chr1_28662655 0 28662655 C C C C C C C C G G G G C C C C C C C C
1 chr1_28672321 0 28672321 C C T T C C C C C C C C C C C C C C C C
1 chr1_28682772 0 28682772 T T G G T T T T T T T T T T T T T T T T
1 chr1_28686598 0 28686598 T T C C C C T T C C C C C C C T C C T T
1 chr1_28689439 0 28689439 C C C T C C C C C C C C C C C C C C C C
1 chr1_28694414 0 28694414 G G A A A A G G A A A A A A A A A A G G
1 chr1_28700752 0 28700752 A A A A A A A A A A A A A A G G A A A A
1 chr1_28701551 0 28701551 C C T T C C C C C C C C C C C C C C C C
1 chr1_28702281 0 28702281 G G G G G G G G A A A A G G G G A A G G
1 chr1_28707071 0 28707071 T T T T T T T T C C C C T T T T T T T T
1 chr1_28707856 0 28707856 A A A A A A A A A A A A A A A A G G A A
1 chr1_28726035 0 28726035 T T T T T T T T T T T T A T T T T T T T
1 chr1_28726320 0 28726320 G G G G G G G G G G G G A G G G G G G G
1 chr1_28729185 0 28729185 C T C C C C C C C C C C C C C C C C C C
1 chr1_28734239 0 28734239 G G G G G G G G G G G G G G G G G T G G
1 chr1_28740277 0 28740277 C C C C C C C C C C C C A C C C C C C C
1 chr1_28752874 0 28752874 G G G G G G G G G G G G A G G G G G G G
1 chr1_28755481 0 28755481 C C C C C C C C G G G G C C C C C C C C
1 chr1_28758107 0 28758107 A A A A A A A A A A A C A A A A A A A A
1 chr1_28760466 0 28760466 A A A A A A A A A A A A A A A A G G A A
1 chr1_28761554 0 28761554 C C C C T T C C C C C C C C C C C C C C
1 chr1_28763766 0 28763766 G G G G G G A A G G G G G G G G G G G G
1 chr1_28767599 0 28767599 G G G G G G G G G G G G G T G G G G G G
1 chr1_28768917 0 28768917 T T T T T T T T T T T T T T T T A A T T
1 chr1_28771084 0 28771084 G G G G G G A A G G G G G G G G G G G G
1 chr1_28784689 0 28784689 C C C C C C C C C C C C C C C C T T C C
1 chr1_28788099 0 28788099 G T T T T T T T T T T T T T T T T T T T
1 chr1_28790802 0 28790802 G G G G G G G G G G G G G G G G A A G G
1 chr1_28790948 0 28790948 G G G G G G G G T T T T G G G G G G G G
1 chr1_28792655 0 28792655 G G G G G G G G G G A G G G G G G G G G
1 chr1_28794023 0 28794023 C C C C C C C C G G G G C C C C C C C C
1 chr1_28807738 0 28807738 G G G G G G G G G G G G A G G G G G G G
1 chr1_28810904 0 28810904 C C C T C C C C C C C C C C C C C C C C
1 chr1_28811398 0 28811398 C C C T T T C C C C C T C C C C C C C C
1 chr1_28815489 0 28815489 G G G G G G G G G G G G G G C C G G G G
1 chr1_28820914 0 28820914 G G C C C C G G C C C C C C C C C C G G
1 chr1_28821440 0 28821440 G G G G G G G G G G G G G G A G G G G G
1 chr1_28825414 0 28825414 G G G G G G G G G G T T G G G G G G G G
1 chr1_28826556 0 28826556 A A A A A A A A G G A A A A A A A A A A
1 chr1_28827660 0 28827660 C C C C C C C C C C C C A C C C C C C C
1 chr1_28828219 0 28828219 G G G G G G G G G G G G G G G G A A G G
1 chr1_28828747 0 28828747 C C C C C C C C T T C C C C C C C C C C
1 chr1_28833091 0 28833091 C C C C C C C C T T T T C C C C C C C C
1 chr1_28839099 0 28839099 G G G G G G G G G G G G G G A G G G G G
1 chr1_28839511 0 28839511 C C C C C T C C C C C C C C C C C C C C
1 chr1_28845061 0 28845061 G G G G A G G G G G G G G G G G G G G G
1 chr1_28855169 0 28855169 A A A A A A A A A A A A A A A A T T A A
1 chr1_28859790 0 28859790 C C C C C T C C C C C C C C C C C C C C
1 chr1_28860610 0 28860610 C C C C C C C C A C C C C C C C C C C C
1 chr1_28862605 0 28862605 A T T T T T T T T T T T T T T T T T T T
1 chr1_28872955 0 28872955 T T T T T T C C T T T T T T T T T T T T
1 chr1_28876138 0 28876138 T T T T T T T T C C C C T T T T T T T T
1 chr1_28878440 0 28878440 A A A A A A A A G G G G A A A A A A A A
1 chr1_28878677 0 28878677 T T T T T T T T C C C C T T T T T T T T
1 chr1_28879490 0 28879490 A G A A A A A A A A A A A A A A A A A A
1 chr1_28885370 0 28885370 C C C C C C C C C C C C C C G G C C C C
1 chr1_28902771 0 28902771 C C C C C C C C C C C C C C C C A A C C
1 chr1_28916652 0 28916652 T T T T T T T T T T T T T T C C T T T T
1 chr1_28919884 0 28919884 G G G G G G G G G G G G A A G G G G G G
1 chr1_28920153 0 28920153 G G G G G G G G G G G G G G A G G G G G
1 chr1_28924673 0 28924673 T T C C C C T T T T T T T T T T T T T T
1 chr1_28928766 0 28928766 G G G G G G G G G G G G G G G G T T G G
1 chr1_28962896 0 28962896 T T T T T T T T T T T T T T T T C C T T
1 chr1_28971022 0 28971022 T T T T T T T T T T T T T T T T C C T T
1 chr1_28971795 0 28971795 A A A A A A A A A A A A C C C C A A A A
1 chr1_28983483 0 28983483 C C T T C T C C C C C C C C C C C C C C
1 chr1_28984830 0 28984830 A A A A A A A A A A A A A A A T A A A A
1 chr1_28985735 0 28985735 G G A A A A G G A A A A A A A A A A G G
1 chr1_28986696 0 28986696 T T T T T T T T C C C C T T T T T T T T
1 chr1_28986750 0 28986750 C C C C C C C C C C C C C C C T C C C C
1 chr1_28987514 0 28987514 G G G G G G G G A A A G G G G G G G G G
1 chr1_28988911 0 28988911 G G G G G G G G G G G G G G A G G G G G
1 chr1_28997613 0 28997613 G G G G G G G G G G G G G G G G A G G G
1 chr1_28998227 0 28998227 A A A A A A A A A A G G A A A A A A A A
1 chr1_29001034 0 29001034 T T G G G G T T G G G G G G G G G G T T
1 chr1_29003319 0 29003319 C C C C C C C C C C C C C C C C C G C C
1 chr1_29011893 0 29011893 T T T T C T T T T T T T T T T T T T T T
1 chr1_29012695 0 29012695 A A A A A A A A A G A G A A A A A A A A
1 chr1_29014758 0 29014758 G G G G A G G G G G G G G G G G G G G G
1 chr1_29015488 0 29015488 G G G G G G G G A G A A G G G G G G G G
1 chr1_29018392 0 29018392 G G G G G G G G G G A G G G G G G G G G
1 chr1_29022988 0 29022988 A A A A A C A A A A A A A A A A A A A A
1 chr1_29027898 0 29027898 A A A A A A A A A A A G A A A A A A A A
1 chr1_29028155 0 29028155 G G G G G G A A G G G G G G G G G G G G
1 chr1_29033747 0 29033747 C C C C C C C C T T T T C C C C C C C C
1 chr1_29038705 0 29038705 A A A A A T A A A A A A A A A A A A A A
1 chr1_29042396 0 29042396 A A A A A A A A A A A A A A A C A A A A
1 chr1_29050394 0 29050394 G G G G G G G G G G G G G G G G A A G G
1 chr1_29050979 0 29050979 C C C C C C C C C C C C T T C C C C C C
1 chr1_29058667 0 29058667 C C C C C C C C C C C C C C C C T T C C
1 chr1_29069148 0 29069148 T T T T T T T T C C C C T T T T T T T T
1 chr1_29070022 0 29070022 T T T T T T T T C C C C T T T T T T T T
1 chr1_29070964 0 29070964 C C C C C T C C C C C C C C C C C C C C
1 chr1_29073944 0 29073944 C C C C C C C C C C C C C C C C G G C C
1 chr1_29080230 0 29080230 C C C C C C C C T T T T C C C C C C C C
1 chr1_29081906 0 29081906 T T T T T T T T C T T T T T T T T T T T
1 chr1_29084550 0 29084550 G G G G G G G G G G G G G G G G A A G G
1 chr1_29084828 0 29084828 C C C C C G C C C C C C C C C C C C C C
1 chr1_29087748 0 29087748 C C C C C C C C C C C C C C C C T T C C
1 chr1_29094525 0 29094525 G G G G G G G G G G G G A G G G G G G G
1 chr1_29101758 0 29101758 C C C C C C C C C C C T C C C C C C C C
1 chr1_29103592 0 29103592 C C C C C T C C C C C C C C C C C C C C
1 chr1_29106605 0 29106605 C C C C C C C C C T C C C C C C C C C C
1 chr1_29106762 0 29106762 C C G G C G C C C C C C C C C C C C C C
1 chr1_29112210 0 29112210 G G G G A G G G G G G G G G G G G G G G
1 chr1_29112414 0 29112414 C C C C C C C C T T T T C C C C C C C C
1 chr1_29114583 0 29114583 C C C C C C T T C C C C C C C C C C C C
1 chr1_29117910 0 29117910 C C C C C C C C C C C C C C T T C C C C
1 chr1_29119073 0 29119073 T T C C C C T T C T C T C C C C C C T T
1 chr1_29131913 0 29131913 G G G G G T G G G G G G G G G G G G G G
1 chr1_29136940 0 29136940 G G G G G G A A G G G G G G G G G G G G
1 chr1_29143657 0 29143657 C C C C C C C C C C C C C C C C T T C C
1 chr1_29143872 0 29143872 G G G G G G G G A A A A G G G G G G G G
1 chr1_29146432 0 29146432 A A G G G G A A G G G G G G G G G G A A
1 chr1_29149057 0 29149057 A A A A A A A A A C A A A A A A A A A A
1 chr1_29154743 0 29154743 A A A A A C A A A A A A A A A A A A A A
1 chr1_29155339 0 29155339 C C C C C T C C C C C C C C C C C C C C
1 chr1_29155658 0 29155658 A A C C A A A A A A A A A A A A A A A A
1 chr1_29155951 0 29155951 A A G G G G A A G G G G G G G G G G A A
1 chr1_29156584 0 29156584 G G G G G G G G A A A A G G G G G G G G
1 chr1_29158669 0 29158669 A A A A A A A A A A A A A A A A A T A A
1 chr1_29161812 0 29161812 G G T T G G G G G G G G G G G G G G G G
1 chr1_29163064 0 29163064 A A A A A A A A A A A G A A A A A A A A
1 chr1_29165145 0 29165145 C C C C C C C C C C C C C T T T C C C C
1 chr1_29167171 0 29167171 G G G G C C G G G G G G G G G G G G G G
1 chr1_29192134 0 29192134 C C T T C C C C T T T T C C C C C C C C
1 chr1_29195549 0 29195549 C C C C C C C C T T T T C C C C C C C C
1 chr1_29205840 0 29205840 G G A A A A G G A A A A A A A A A A G G
1 chr1_29206082 0 29206082 G G G G G G G G G G G G A G G G G G G G
1 chr1_29209051 0 29209051 G G G G G G G G G G G G A G G G G G G G
1 chr1_29212011 0 29212011 A A A A A A A A C C C C A A A A A A A A
1 chr1_29213774 0 29213774 A A A A A A A A A A A A A A A G A A A A
1 chr1_29214809 0 29214809 C C C C C C C C C C C C C C C C C T C C
1 chr1_29216274 0 29216274 A A A A A A A A G G G G A A A A A A A A
1 chr1_29224363 0 29224363 C C C C C C C C T T T T C C C C C C C C
1 chr1_29226454 0 29226454 T T T T T T T T T T T T T T A A T T T T
1 chr1_29232243 0 29232243 T T T T T T T T T T T T T T C C T T T T
1 chr1_29234199 0 29234199 A A G G A A A A A A A A A A A A A A A A
1 chr1_29240354 0 29240354 T T T T T T T T A A A A T T T T T T T T
1 chr1_29243708 0 29243708 C C C C C C C C C C C C G G G G G G C C
1 chr1_29245080 0 29245080 C C C C C C C C C C C C C T C C C C C C
1 chr1_29248155 0 29248155 C C C C C T C C C C C C C C C C C C C C
1 chr1_29253898 0 29253898 C T T T T T T T T T T T T T T T T T C C
1 chr1_29262094 0 29262094 G G G G G G G G G G G G G G A G G G G G
1 chr1_29285824 0 29285824 T T C T T T T T T T T T T T T T T T T T
1 chr1_29289039 0 29289039 C C C C C C C C G G G G C C C C C C C C
1 chr1_29302671 0 29302671 G G G G G G G G T T T T G G G G G G G G
1 chr1_29308671 0 29308671 T T C C C C T T C C C C C C C C C C T T
1 chr1_29310820 0 29310820 G G G G C G G G G G G G G G G G G G G G
1 chr1_29314592 0 29314592 A A A A A A A A G G G G A A A A A A A A
1 chr1_29315066 0 29315066 C C C C C C C C C C C C C C C C T T C C
1 chr1_29317229 0 29317229 G G G G G G G G A A A A G G G G G G G G
1 chr1_29319589 0 29319589 C C C C C C C C T T T T C C C C C C C C
1 chr1_29320643 0 29320643 G G G G G G G G G G G G A A A A G G G G
1 chr1_29321688 0 29321688 G G A A A G G G G G G G G G G G G G G G
1 chr1_29327651 0 29327651 C C C C C T C C C C C C C C C C C C C C
1 chr1_29332065 0 29332065 G G G G G G G G A A A A G G G G G G G G
1 chr1_29337290 0 29337290 T T T T T T T T T T T T C T T T T T T T
1 chr1_29342201 0 29342201 A A A A A A A A G G G G A A A A A A A A
1 chr1_29346645 0 29346645 A A C C C C C C C C C C C C C C C C A A
1 chr1_29359126 0 29359126 C C C C C C T T C C C C C C C C C C C C
1 chr1_29359734 0 29359734 C C C C C C G G C C C C C C C C C C C C
1 chr1_29369253 0 29369253 T T G G G G G G G G G G G G G G G G G G
1 chr1_29381492 0 29381492 G G A A A A G G G G G G G G G G G G G G
1 chr1_29389114 0 29389114 G G G G G G A G G G G G G G G G G G G G
1 chr1_29402102 0 29402102 T T T T T T C T T T T T T T T T T T T T
1 chr1_29402454 0 29402454 G G G G A G G G G G G G G G G G G G G G
1 chr1_29407498 0 29407498 C C T T T T C C C C C C C C C C C C C C
1 chr1_29408528 0 29408528 C C C C C C C C C C C C C C C C T T C C
1 chr1_29411577 0 29411577 G G G G G G G G G G G G G G A A G G G G
1 chr1_29412011 0 29412011 C C C C C C C G C C C C C C C C C C C C
1 chr1_29415405 0 29415405 C C C C C T C C C C C C C C C C C C C C
1 chr1_29415849 0 29415849 T T G G G G T T G G G G G G G G G G T T
1 chr1_29418381 0 29418381 T T T T T T T T T T T T T T T T C C T T
1 chr1_29422775 0 29422775 G G G G G G G G G G G G G G A A G G G G
1 chr1_29429440 0 29429440 C C C C C C C C C C C C T T T T C C C C
1 chr1_29433715 0 29433715 A A A A A A A A A A A A T T T T A A A A
1 chr1_29435862 0 29435862 C C C C C C C C C C C C C C C C A A C C
1 chr1_29438353 0 29438353 G G G G G G G G A A A A G G G G G G G G
1 chr1_29443845 0 29443845 G G G G G G G G T T T T G G G G G G G G
1 chr1_29446274 0 29446274 G G G G G G G G G G G G A G G G G G G G
1 chr1_29450625 0 29450625 G G G G G G G G A A A A G G G G G G G G
1 chr1_29452585 0 29452585 C C C C C C C C A A A A C C C C C C C C
1 chr1_29452928 0 29452928 C G G G G G G G G G G G G G G G G G C C
1 chr1_29455424 0 29455424 C C C C C C C C C C C C C C T T C C C C
1 chr1_29456995 0 29456995 C G G G G G G G G G G G G G G G G G G G
1 chr1_29462256 0 29462256 C T C C C C C C C C C C C C C C C C C C
1 chr1_29472957 0 29472957 G G A A A A G G A A A A A A A A A A G G
1 chr1_29475550 0 29475550 G G A G G G G G G G G G G G G G G G G G
1 chr1_29478054 0 29478054 G G G G G G G G A G G G G G G G G G G G
1 chr1_29496272 0 29496272 A A A A A A A A A A A A A A T T A A A A
1 chr1_29500791 0 29500791 T T T T T T T T T T T T C T T T T T T T
1 chr1_29505939 0 29505939 T T T T T T T T T T T T T T T T G T T T
1 chr1_29516994 0 29516994 G G G G G G G G G G G G G G A A G G G G
1 chr1_29521280 0 29521280 A A A A A A A A A A A A T T A A A A A A
1 chr1_29522055 0 29522055 G G G G G G G G A A A A G G G G G G G G
1 chr1_29523020 0 29523020 T T T T T T T T A A A A T T T T T T T T
1 chr1_29523049 0 29523049 C C C C C C C C T T T T C C C C C C C C
1 chr1_29524257 0 29524257 T T T T T T T T T T T T G T T T T T T T
1 chr1_29524718 0 29524718 G G G G G G G G G G G G G G G G A A G G
1 chr1_29530180 0 29530180 G G G G G G G G A A A A G G G G G G G G
1 chr1_29535527 0 29535527 T T T T T T T T T T G T T T T T T T T T
1 chr1_29539248 0 29539248 A A A A A A A A A G A G G G G G A A A A
1 chr1_29539423 0 29539423 T T T T T T T T C T C T T T T T T T T T
1 chr1_29541295 0 29541295 G G G G G G G G G G G G G G G G C G G G
1 chr1_29546296 0 29546296 C C C T C T C C C C C C C C C C C C C C
1 chr1_29554993 0 29554993 G G G G G G G G A G A G G G G G G G G G
1 chr1_29578530 0 29578530 T T T T T T T T G T T T T T T T T T T T
1 chr1_29578628 0 29578628 A A A A A A A A A A A A A A A A G G A A
1 chr1_29579487 0 29579487 C C C C C C C C C C C C C T C C C C C C
1 chr1_29606322 0 29606322 T T T T T T T T T T T T C C C C T T T T
1 chr1_29606434 0 29606434 G G G G A G G G G G G G G G G G G G G G
1 chr1_29614199 0 29614199 C C C C C C C C C C C C C C C T C C C C
1 chr1_29638631 0 29638631 G G G G G G G G A A A G G G G G G G G G
1 chr1_29647776 0 29647776 C C C C C C C C T T T T C C C C C C C C
1 chr1_29648514 0 29648514 A A A A A A A A G G G G A A A A A A A A
1 chr1_29651338 0 29651338 C C C C C C C C C C C C C C C C C T C C
1 chr1_29657807 0 29657807 G G G G G G G G T T T T G G G G G G G G
1 chr1_29659591 0 29659591 G G G G G G G G G G G G A A A A G G G G
1 chr1_29661962 0 29661962 A T T T T T T T T T T T T T T T T T T T
1 chr1_29666177 0 29666177 T T T T T T T T C C C C T T T T T T T T
1 chr1_29666423 0 29666423 G G A A G G G G G G G G G G G G G G G G
1 chr1_29669829 0 29669829 T T T T T T T T T T T T T T T T C C T T
1 chr1_29672997 0 29672997 T T T T T T T T C C C C T T T T T T T T
1 chr1_29673942 0 29673942 G G G G G G G G A A A A G G G G G G G G
1 chr1_29674807 0 29674807 A A A A A A A A A A A A A G A A A A A A
1 chr1_29679712 0 29679712 G G G G G G G G G G A G G G G G G G G G
1 chr1_29683171 0 29683171 T T T T T T T T T T C T T T T T T T T T
1 chr1_29688228 0 29688228 A A A A A A A A A A A A A A A A G G A A
1 chr1_29690853 0 29690853 G G G G G G G G G G C G G G G G G G G G
1 chr1_29694593 0 29694593 C C C C C C C C T T T T C C C C C C C C
1 chr1_29695884 0 29695884 G G G G G G G G G G G G G G A A G G G G
1 chr1_29703737 0 29703737 C C C C C C T T C C C C C C C C C C C C
1 chr1_29704442 0 29704442 G G G G C G G G G G G G G G G G G G G G
1 chr1_29711694 0 29711694 C C C C C C C C C C C C C C G G C C C C
1 chr1_29713879 0 29713879 A A A A A A A A A A A A A T A A A A A A
1 chr1_29727635 0 29727635 T T T T T T T T C C C C T T T T T T T T
1 chr1_29735203 0 29735203 C C C C C C C C C C C C C C C C T T C C
1 chr1_29736359 0 29736359 C T C C C C C C C C C C C C C C C C C C
1 chr1_29740057 0 29740057 A A A A A A A A G G G G A A A A A A A A
1 chr1_29751761 0 29751761 C C C C C C C C C C C C C T C C C C C C
1 chr1_29759486 0 29759486 T T T T A T T T T T T T T T T T T T T T
1 chr1_29761334 0 29761334 C C C C C C C C C T C C C C C C C C C C
1 chr1_29765010 0 29765010 A A A A A A A A A A A A A A A A G G A A
1 chr1_29782074 0 29782074 G G G G G G G G A A A A G G G G G G G G
1 chr1_29790905 0 29790905 G G G G G G G G G G G G C G G G G G G G
1 chr1_29800854 0 29800854 C C C C C C C C C C C C C C C C A C C C
1 chr1_29803316 0 29803316 A A A A A A A A A A A A A A A G A A A A
1 chr1_29823984 0 29823984 G G A G G G G G G G G G G G G G G G G G
1 chr1_29825093 0 29825093 C C C T C C C C C C C C T T C C C C C C
1 chr1_29828645 0 29828645 G G G G A G G G G G G G G G G G G G G G
1 chr1_29836912 0 29836912 G G G G G G G G G G G G G G A G G G G G
1 chr1_29837037 0 29837037 A A A A A A A A A A A A C C C C C C A A
1 chr1_29838331 0 29838331 A A A A A A A A A T A A A A A A A A A A
1 chr1_29839311 0 29839311 T T T T T T T T T T T T T T C T T T T T
1 chr1_29839913 0 29839913 G G G G G G G G G G G G G G G G A A G G
1 chr1_29853325 0 29853325 G G G G G G G G A A A A G G G G G G G G
1 chr1_29854102 0 29854102 C C C C C C C C C C C C C C A C A A C C
1 chr1_29859174 0 29859174 G G G G G G G G C C C C G G G G G G G G
1 chr1_29868597 0 29868597 C C C C C C C C T T T T C C C C C C C C
1 chr1_29868713 0 29868713 C C G G G G C C G G G G G G G G G G C C
1 chr1_29870552 0 29870552 C C C C C C C C C C C C C C C G C C C C
1 chr1_29874931 0 29874931 G G A A A A G G A A A A A A A A A A G G
1 chr1_29875356 0 29875356 C C C C C T C C C C C C C C C C C C C C
1 chr1_29879938 0 29879938 T T C C C C T T C C C C C C C C C C T T
1 chr1_29886847 0 29886847 C C C T C C C C C C C C C C C C C C C C
1 chr1_29892758 0 29892758 G G G G G G G G G G A G G G G G G G G G
1 chr1_29892974 0 29892974 C C C C C C C C C C C C C C C C C T C C
1 chr1_29905827 0 29905827 A A T T A T A A A A A A A A A A A A A A
1 chr1_29921893 0 29921893 G G G G G G G G G G G G C G G G G G G G
1 chr1_29926314 0 29926314 A A G G A G A A A A A A A A A A A A A A
1 chr1_29931901 0 29931901 C C C C C C C C G G G G C C C C C C C C
1 chr1_29937470 0 29937470 G G G G A G G G A A A A A A A A A A G G
1 chr1_29948983 0 29948983 C C C C C C C C C C C C C C T T C C C C
1 chr1_29953829 0 29953829 A A A A A A A A A A A A A A A A G G A A
1 chr1_29960914 0 29960914 T T T T T T G G T T T T T T T T T T T T
1 chr1_29964603 0 29964603 T T T T T T T T C C C C T T T T T T T T
1 chr1_29965178 0 29965178 G G G G G G G G G G G G G G A A G G G G
1 chr1_29968059 0 29968059 C C C C C C C C C C C C C C C C C T C C
1 chr1_29975658 0 29975658 C C C C T T C C C C C C C C C C C C C C
1 chr1_29978561 0 29978561 C C C C C C C C C C C C C T C C T T C C
1 chr1_29984285 0 29984285 A A A A A A A A G G G G A A A A A A A A
1 chr1_29985507 0 29985507 T T A A A A T T A A A A A A A A A A T T
1 chr1_30017247 0 30017247 G G G G C G G G G G G G G G G G G G G G
1 chr1_30026057 0 30026057 C C C C C T C C C C C C C C C C C C C C
1 chr1_30035897 0 30035897 G G G G A A G G G G G G G G G G G G G G
1 chr1_30041516 0 30041516 C C C C C C C C C C C C C T C C C C C C
1 chr1_30057171 0 30057171 G G G G G G G G G G G G G G C C G G G G
1 chr1_30059594 0 30059594 G G G G G G G G G G A G G G A G G G G G
1 chr1_30062323 0 30062323 T T T T T T T T T T T T C T T T T T T T
1 chr1_30065198 0 30065198 C C C C C C C C C C C C C C C C T T C C
1 chr1_30067400 0 30067400 G G G G G G G G C C C C G G G G G G G G
1 chr1_30070857 0 30070857 C C C C T T C C C C C C C C C C C C C C
1 chr1_30071205 0 30071205 G G G G G G G G G G G G A A A A A A G G
1 chr1_30072227 0 30072227 C C T T C C C C C C C C C C C C C C C C
1 chr1_30079905 0 30079905 C C C C C C C C C C C C C C C T C C C C
1 chr1_30095414 0 30095414 C C C C C C C C C C C C C T T T C C C C
1 chr1_30096703 0 30096703 A A G G G G G G G G G G G G G G G G G G
1 chr1_30097843 0 30097843 G G G G G G A G G G G G G G G G G G G G
1 chr1_30098764 0 30098764 G G G G C G G G G G G G G G G G G G G G
1 chr1_30112932 0 30112932 C C C C C C C C C C C C C C G G C C C C
1 chr1_30118181 0 30118181 G G G G G G G G G G G G A A A A A A G G
1 chr1_30121329 0 30121329 G G G G G G G G G G A G G G G G G G G G
1 chr1_30129602 0 30129602 C C C G C C C C C C C C C C C C C C C C
1 chr1_30130958 0 30130958 A A A A A A A A G G G G A A A A A A A A
1 chr1_30135129 0 30135129 T T G G G G T T G G G G G G G G G G T T
1 chr1_30138640 0 30138640 C C C T C C C C C C C C C C C C C C C C
1 chr1_30144815 0 30144815 A A A A A A A A G G G G A A A A A A A A
1 chr1_30150770 0 30150770 G G G G C G G G G G G G G G G G G G G G
1 chr1_30154964 0 30154964 G G G G G G G G A A A A G G G G G G G G
1 chr1_30159529 0 30159529 G G G G G G G G G G G G G G A A G G G G
1 chr1_30166392 0 30166392 C C C C C C T T C C C C C C C C C C C C
1 chr1_30172474 0 30172474 C C C C C C C C C C C C C C C C C T C C
1 chr1_30174632 0 30174632 C T C C C C C C C C C C C C C C C C C C
1 chr1_30176404 0 30176404 A A A A A A G G A A A A A A A A A A A A
1 chr1_30178772 0 30178772 G G G G G G G G A A A A G G G G G G G G
1 chr1_30181465 0 30181465 C C C C C C C C C C C C C C C C T T C C
1 chr1_30187310 0 30187310 T T T T A A T T T T T T T T T T T T T T
1 chr1_30188235 0 30188235 T T T T T T T T C C C C T T T T T T T T
1 chr1_30189970 0 30189970 T T T T T T T T T T C T T T T T T T T T
1 chr1_30191415 0 30191415 T T T T C C T T T T T T T T T T T T T T
1 chr1_30195619 0 30195619 C C C C C C C C C C C C C C G G C C C C
1 chr1_30206310 0 30206310 A A A A A A A A G G G G G G G G G G A A
1 chr1_30218290 0 30218290 A A A A A A A A A A A A A G A A A A A A
1 chr1_30218574 0 30218574 C C C C C C C C C C C C C C G G C C C C
1 chr1_30219196 0 30219196 T T C C C C T T C C C C T T T T T T T T
1 chr1_30220931 0 30220931 A A A A A A A A A A A A A A A A A G A A
1 chr1_30222427 0 30222427 G G G G G G G G A A A A G G G G G G G G
1 chr1_30227794 0 30227794 T T T T T T T T T T T T G T T T T T T T
1 chr1_30229253 0 30229253 A A T T T T A A T T T T T T T T T T A A
1 chr1_30242342 0 30242342 C C C G C G C C C C C C C C C C C C C C
1 chr1_30245755 0 30245755 G G G G G G G G G G G G G G G G G T G G
1 chr1_30245930 0 30245930 C C C C C C T T C C C C C C C C C C C C
1 chr1_30252000 0 30252000 G G G G G G G G G G G G C C G G G G G G
1 chr1_30254866 0 30254866 G G A A A A G G A A A A A A A A A A G G
1 chr1_30255209 0 30255209 G G G G G G G G A G G G G G G G G G G G
1 chr1_30258861 0 30258861 C C C C C C C C C C C C C G C C C C C C
1 chr1_30265906 0 30265906 A A A A A A A A G G G G A A A A A A A A
1 chr1_30267159 0 30267159 A A A A A A A A G G G G G G G G G G A A
1 chr1_30274425 0 30274425 C C A C C C C C C C C C C C C C C C C C
1 chr1_30287746 0 30287746 C C C C C C C C C C C C C T C C C C C C
1 chr1_30298323 0 30298323 G G G G G G A G G G G G G G G G G G G G
1 chr1_30298796 0 30298796 C C C C C C C C G G G G C C C C C C C C
1 chr1_30308755 0 30308755 G G A A G G G G G G G G G G G G G G G G
1 chr1_30310279 0 30310279 G G G G G G G G A A A A G G G G G G G G
1 chr1_30311114 0 30311114 C C C C C C C C C C C C C C T T C C C C
1 chr1_30311158 0 30311158 A A A A A A A A A A A A A A G G A A A A
1 chr1_30312367 0 30312367 G G G G A A G G G G G G G G G G G G G G
1 chr1_30320645 0 30320645 T T T T T T T T T T T T A T T T T T T T
1 chr1_30323373 0 30323373 C C T T C C C C C T C C C C C C C C C C
1 chr1_30328602 0 30328602 T T T T T T T T C C C C T T T T T T T T
1 chr1_30328604 0 30328604 A A A A A A A A A A A A A A G G G G A A
1 chr1_30329878 0 30329878 G G G G G G G G A G A A G G G G G G G G
1 chr1_30337813 0 30337813 C C C C C C C C T T T T C C C C C C C C
1 chr1_30343587 0 30343587 C C C C C C C C C C C C C G C C C C C C
1 chr1_30346930 0 30346930 G G G G G G G G G G G G G G G G A G G G
1 chr1_30348787 0 30348787 T T T T T T T T T T T T T T T T C C T T
1 chr1_30358478 0 30358478 T T T T T T C C T T T T T T T T T T T T
1 chr1_30366040 0 30366040 T T T T T T T T A T A A T T T T T T T T
1 chr1_30387258 0 30387258 T T T T T T T T C C C C T T T T T T T T
1 chr1_30391325 0 30391325 A A A A A A A A A A A A A A A C A A A A
1 chr1_30393997 0 30393997 T T G G G G T T T T T T T T T T T T T T
1 chr1_30395592 0 30395592 A A A A A A A A A A A A A A A G A A A A
1 chr1_30410320 0 30410320 A G A A A A A A A A A A A A A A A A A A
1 chr1_30411635 0 30411635 A G A A A A A A A A A A A A A A A A G G
1 chr1_30412123 0 30412123 T T T T T T T T T T T T T T C C T T T T
1 chr1_30413693 0 30413693 G G G G A G G G G G G G G G G G G G G G
1 chr1_30419217 0 30419217 C C C C C C C C C C C C C C C T C C C C
1 chr1_30430560 0 30430560 T T T T T T T T T T T T T T A T T T T T
1 chr1_30444992 0 30444992 C C C C C C C C C C C C C C C T C C C C
1 chr1_30447632 0 30447632 G G G G G G G G G G G G A G G G G G G G
1 chr1_30451596 0 30451596 G G G G G G G G A A A A G G G G G G G G
1 chr1_30457199 0 30457199 C C C C C C C C C C C C C C A C C C C C
1 chr1_30458844 0 30458844 T T T T T T T T T T T T T T T T G T T T
1 chr1_30480343 0 30480343 A A A A A A A A A A A A A A C C A A A A
1 chr1_30480874 0 30480874 A A A A A A A A A T A A A A A A A A A A
1 chr1_30490074 0 30490074 C T C C C C C C C C C C C C C C C C C C
1 chr1_30514811 0 30514811 A A A A A A A A A G A A A A A A A A A A
1 chr1_30520363 0 30520363 C C T T C C C C C T C C C C C C C C C C
1 chr1_30521442 0 30521442 C C C C C C C C C C C C C C C C T T C C
1 chr1_30532229 0 30532229 A C C C C C C C C C C C C C C C C C C C
1 chr1_30534277 0 30534277 G G G G G G G G T T T T G G G G G G G G
1 chr1_30544259 0 30544259 G G G G G T G G G G G G G G G G G G G G
1 chr1_30545939 0 30545939 T T T T T T T T T T T T T T C C T T T T
1 chr1_30547021 0 30547021 A A A A A A A A A A A A C C A A C C A A
1 chr1_30550359 0 30550359 G G G G G G G G G G G G A G G G G G G G
1 chr1_30570567 0 30570567 G G G G G G G G C G G G G G G G G G G G
1 chr1_30578302 0 30578302 G G G G G G G G G G G G G G G G A A G G
1 chr1_30601426 0 30601426 G G G G A A G G G G G G G G G G G G G G
1 chr1_30604445 0 30604445 A A A A A A A A A G A A A A A A A A A A
1 chr1_30614286 0 30614286 A A A A A A A A G G G G A A A A A A A A
1 chr1_30615435 0 30615435 G G G G G G G T G G G G G G G G G G G G
1 chr1_30620981 0 30620981 T T T T T T T T C C C C T T T T T T T T
1 chr1_30625261 0 30625261 G G G G G G G G G G G G G T T T G G G G
1 chr1_30632138 0 30632138 A A A A A A A A G G G G A A A A A A A A
1 chr1_30634790 0 30634790 T T T T T T T T T T T T T T T T C C T T
1 chr1_30638321 0 30638321 A A A A A A A A G G G G A A A A A A A A
1 chr1_30645568 0 30645568 T T A A A A T T A A A A A A A A A A T T
1 chr1_30654445 0 30654445 G G A A A A G G A A A A A A A A A A G G
1 chr1_30657672 0 30657672 C C C C C C C C C C C C T T C C T T C C
1 chr1_30661891 0 30661891 A A A A A A A T A A A A A A A A A A A A
1 chr1_30673331 0 30673331 A A A A A A A A T T T T A A A A A A A A
1 chr1_30677813 0 30677813 A A A A A A A A A A A A G G A A A A A A
1 chr1_30678967 0 30678967 G G G G G G T T G G G G G G G G G G G G
1 chr1_30683110 0 30683110 C C C C C C T T C C C C C C C C C C C C
1 chr1_30697876 0 30697876 T T T T T T T T T T T T T T C T T T T T
1 chr1_30700699 0 30700699 G G G G G G G G G G G G A A A A A A G G
1 chr1_30711622 0 30711622 T T T T T T T T G G G G T T T T T T T T
1 chr1_30729482 0 30729482 G G G G G G G G G G A G G G G G G G A A
1 chr1_30730171 0 30730171 C C C C C C C C C C C C C C C C C T C C
1 chr1_30738566 0 30738566 C C C C C C C C A A A A C C C C C C C C
1 chr1_30749759 0 30749759 C C C C C C A C C C C C C C C C C C C C
1 chr1_30750409 0 30750409 T T T T T T T T C C C C T T T T T T T T
1 chr1_30756207 0 30756207 A A A A A A A A A A A A A G A A A A A A
1 chr1_30756965 0 30756965 T T T T T T T T C C C C T T T T T T T T
1 chr1_30765535 0 30765535 T T T T T T T T T T T T C T T T T T T T
1 chr1_30770905 0 30770905 A A A A A A A A A A A G A A A A A A A A
1 chr1_30770969 0 30770969 G G G G G G G G A A A A G G G G G G G G
1 chr1_30771400 0 30771400 G G G G G G G G G G A G G G G G G G G G
1 chr1_30773071 0 30773071 C C C C C T C C C C C C C C C C C C C C
1 chr1_30783314 0 30783314 T T T T T T T T G G G G T T T T T T T T
1 chr1_30783876 0 30783876 C C C C C C C C C C C C C C C C T T C C
1 chr1_30792348 0 30792348 T T T T T T T T C C C C T T T T T T T T
1 chr1_30795032 0 30795032 T T T T T T T T C C C C T T T T T T T T
1 chr1_30816021 0 30816021 G G A A G G G G G G G G G G G G G G G G
1 chr1_30820924 0 30820924 T T T T T T T T C C C C T T T T T T T T
1 chr1_30821027 0 30821027 T T C C C C T T C C C C C C C C C C T T
1 chr1_30823269 0 30823269 G G G G G G G G T T T T G G G G G G G G
1 chr1_30826169 0 30826169 C C T T T T C C T T T T T T T T T T C C
1 chr1_30828191 0 30828191 A A A A A A A A G G G G A A A A A A A A
1 chr1_30831507 0 30831507 A A A A A G A A A A A A A A A A A A A A
1 chr1_30835250 0 30835250 G G G G G G C C G G G G G G G G G G G G
1 chr1_30839909 0 30839909 C C C C C T C C C C C C C C C C C C C C
1 chr1_30842973 0 30842973 A A A A A A A A A A A A A T A A A A A A
1 chr1_30850894 0 30850894 G G G G G G G G A A A A G G G G G G G G
1 chr1_30855762 0 30855762 A A A A A A A A G G G G A A A A A A A A
1 chr1_30862926 0 30862926 G G G G G G G G A A A A G G G G G G G G
1 chr1_30868597 0 30868597 C C C C C C C C C C C C C G C C C C C C
1 chr1_30873578 0 30873578 C C C C C T C C C C C C C C C C C C C C
1 chr1_30880616 0 30880616 G G A A A A A G A A A A A A A A A A G G
1 chr1_30889437 0 30889437 G G G G G G G G G G A G G G G G G G G G
1 chr1_30905110 0 30905110 G G G G G G G G G G A G G G G G G G G G
1 chr1_30909917 0 30909917 T T T T T T T T C C C C T T T T T T T T
1 chr1_30920338 0 30920338 G G G G G G G G A A A A G G G G G G G G
1 chr1_30924006 0 30924006 A A G G A G A A A A A A A A A A A A A A
1 chr1_30931819 0 30931819 G G G G G G G G G G G G G G G G C C G G
1 chr1_30936034 0 30936034 T T T T T T T T T T T T T T T T C T T T
1 chr1_30936180 0 30936180 G G T T T T G G T T T T T T T T T T G G
1 chr1_30942184 0 30942184 C C T T T T C C T T T T T T T T T T C C
1 chr1_30948844 0 30948844 G G G G G G G G A A A G G G G G G G G G
1 chr1_30951210 0 30951210 A A A A A G A A A A A A A A A A A A A A
1 chr1_30951688 0 30951688 G G G G G G G G G G G G G G A G G G G G
1 chr1_30952501 0 30952501 G G G G A G G G G G G G G G G G G G G G
1 chr1_30953248 0 30953248 G G G G G G G G G G G G G G A G G G G G
1 chr1_30962538 0 30962538 G G G G G G G G A A A A G G G G G G G G
1 chr1_30964130 0 30964130 G G G G G G G G G G G G G T G G G G G G
1 chr1_30969789 0 30969789 G G G G G G G G G G G G G G G G A G G G
1 chr1_30971232 0 30971232 A A A A A A A A A A A A C C C C C C A A
1 chr1_30972270 0 30972270 G G G G G G A A G G G G G G G G G G G G
1 chr1_30973551 0 30973551 A A A A G G A A A A A A A A A A A A A A
1 chr1_30977195 0 30977195 G G A A G G G G G G G G G G G G G G G G
1 chr1_30977215 0 30977215 C C T T C C C C C C C C C C C C C C C C
1 chr1_30979161 0 30979161 T T T T C T T T T T T T T T T T T T T T
1 chr1_30980513 0 30980513 C C C C C C T T C C C C C C C C C C C C
1 chr1_30982911 0 30982911 G G A A A A G G G G G G G G G G G G G G
1 chr1_30985410 0 30985410 G G G G G G G G A A A G G G G G G G G G
1 chr1_30986225 0 30986225 T T T T C T T T T T T T T T T T T T T T
1 chr1_30986500 0 30986500 G G G G G G G G G G G G G G G G A G G G
1 chr1_30988928 0 30988928 A A A A A A G G A A A A A A A A A A A A
1 chr1_30998978 0 30998978 C C C C C C C C C C C C C C T T C C C C
1 chr1_30999602 0 30999602 G G A G G G G G G G G G G G G G G G G G
1 chr1_31002419 0 31002419 G G G G G G G G G G G G G G G G G T G G
1 chr1_31004158 0 31004158 A A A A A A A A A A A A A A A A A G A A
1 chr1_31005840 0 31005840 T T T T T T T T C C C C T T T T T T T T
1 chr1_31007152 0 31007152 G G G G G G G G G G G G A G A A G G G G
1 chr1_31012429 0 31012429 G G G G G G G G G G G G A G G G G G G G
1 chr1_31013612 0 31013612 A A A A A A A A G G G G A A A A A A A A
1 chr1_31020029 0 31020029 T T T T T T T T T T T T C C C C C C T T
1 chr1_31020926 0 31020926 G G G G G G G G G G G G G G T T G G G G
1 chr1_31024807 0 31024807 C C C C C C C C C C C C C C C C T T C C
1 chr1_31029281 0 31029281 C C C C A C C C C C C C C C C C C C C C
1 chr1_31029916 0 31029916 C C C C C C C C C C C C C T C C C C C C
1 chr1_31031783 0 31031783 A A A A A A G G A A A A A A A A A A A A
1 chr1_31032436 0 31032436 G G G G G G G G A A A A G G G G G G G G
1 chr1_31042924 0 31042924 C C C C C C C C C C C T C C C C C C C C
1 chr1_31044763 0 31044763 C C C C C T C C C C C C C C C C C C C C
1 chr1_31045541 0 31045541 G G G G G G G G G G G G G G G G A G G G
1 chr1_31055051 0 31055051 C C C C C T C C C C C C C C C C C C C C
1 chr1_31055314 0 31055314 C C C C C T C C C C C C C C C C C C C C
1 chr1_31055454 0 31055454 T T T T T T T T A A A A T T T T T T T T
1 chr1_31056351 0 31056351 G G G G G G A G G G G G G G G G G G G G
1 chr1_31056459 0 31056459 C C C C C C C C T T T T C C C C C C C C
1 chr1_31056746 0 31056746 G G G G A G G G G G G G G G G G G G G G
1 chr1_31072592 0 31072592 C C C C C C C C T T T T C C C C C C C C
1 chr1_31072637 0 31072637 G G G G G G G G G G G G G G G T G G G G
1 chr1_31073986 0 31073986 C C T T T T C C T T T T C C C C C C C C
1 chr1_31082090 0 31082090 A A G G G G A A A A A A A A A A A A A A
1 chr1_31082552 0 31082552 C C C C C C C C C C C C C C C C G G C C
1 chr1_31085613 0 31085613 G G G G G G T T G G G G G G G G G G G G
1 chr1_31089304 0 31089304 C C C C C C C C G G G G G G G G G G C C
1 chr1_31091052 0 31091052 G G G T G T G G G G G G G G G G G G G G
1 chr1_31092965 0 31092965 C T C C C C C C C C C C C C C C C C C C
1 chr1_31094537 0 31094537 C C C C C C C C C C C C T T T T T T C C
1 chr1_31095340 0 31095340 A A A A A A A A A A A A G G G G G G A A
1 chr1_31095547 0 31095547 T T A T T T T T T T T T T T T T T T T T
1 chr1_31097968 0 31097968 G G A G G G G G G G G G G G G G G G G G
1 chr1_31099891 0 31099891 G G G G G G G G G G G G G G G G A A G G
1 chr1_31105324 0 31105324 C C C G C C C C G G G G C C C C C C C C
1 chr1_31110474 0 31110474 C C C T T T C C C C C C C C C C C C C C
1 chr1_31112751 0 31112751 G G G G G G G G G G G G G G G G A A G G
1 chr1_31117815 0 31117815 G G G G G G G G A A A G G G G G G G G G
1 chr1_31118719 0 31118719 A A A A A A A A A A A G A A A A A A A A
1 chr1_31119922 0 31119922 C C C C C C C C C C C T C C C C C C C C
1 chr1_31127767 0 31127767 G G G G G G G G G G G G G G G G A A G G
1 chr1_31135404 0 31135404 C C C C C C C C T T T T C C C C C C C C
1 chr1_31139351 0 31139351 C C C C C C C C T T T T C C C C C C C C
1 chr1_31148947 0 31148947 G G A A G G G G G G G G G G G G G G G G
1 chr1_31157365 0 31157365 A A A A A A A C A A A A A A A A A A A A
1 chr1_31158042 0 31158042 C C C C C C C C T T T T C C C C C C C C
1 chr1_31162838 0 31162838 T T T T T T T T T T T T T T T T G G T T
1 chr1_31167739 0 31167739 T T T T A T T T T T T T T T T T T T T T
1 chr1_31176507 0 31176507 G G G G G G G G G G G G G G A G G G G G
1 chr1_31177513 0 31177513 C C C C C C C C C C C C C C C C G G C C
1 chr1_31178931 0 31178931 A A A A A A A A G G G G A A A A A A A A
1 chr1_31181738 0 31181738 G G G G G G G G A A A A G G G G G G G G
1 chr1_31183689 0 31183689 G G G G C G G G G G G G G G G G G G G G
1 chr1_31187970 0 31187970 T T G G T T T T T T T T T T T T T T T T
1 chr1_31194561 0 31194561 C C C C C C C C C C C C C T C C C C C C
1 chr1_31203658 0 31203658 C T C C C C C C C C C C C C C C C C C C
1 chr1_31208305 0 31208305 G G G G G G G G A A A A G G A A G G G G
1 chr1_31238890 0 31238890 A A G G G G A G G G G G G G G G G G A A
1 chr1_31246966 0 31246966 T T T T C C T T T T T T T T T T T T T T
1 chr1_31250401 0 31250401 A G G G G G G G G G G G G G G G G G G G
1 chr1_31255379 0 31255379 C C C C C C C C C C C C C C C C A A C C
1 chr1_31265925 0 31265925 C C C C C C C C G G G G C C C C C C C C
1 chr1_31269384 0 31269384 G G G G G G G G G G G G G G G G T T G G
1 chr1_31273237 0 31273237 C C C C C G C C C C C C C C C C C C C C
1 chr1_31288486 0 31288486 G G G G G G G G C C C C G G G G G G G G
1 chr1_31295879 0 31295879 G G G G G G G G A A A A G G G G G G G G
1 chr1_31297343 0 31297343 G T G G G G G G G G G G G G G G G G T T
1 chr1_31303645 0 31303645 T T T T T T T T T T T T T T G T T T T T
1 chr1_31320545 0 31320545 C C C C T T C C C C C C T T T T T T C C
1 chr1_31322791 0 31322791 G G G G A G G G G G G G G G G G G G G G
1 chr1_31323003 0 31323003 G T T T T T T T T T T T T T T T T T G G
1 chr1_31327735 0 31327735 A G G G G G G G G G G G G G G G G G A A
1 chr1_31330347 0 31330347 C C C C C C C C C C C C C C C C C T C C
1 chr1_31336757 0 31336757 C C C C C C C C T T T T C T C C C C C C
1 chr1_31338613 0 31338613 G G G G G G G T G G G G G G G G G G G G
1 chr1_31339341 0 31339341 C C C C C C C C C C C C C C A C C C C C
1 chr1_31340082 0 31340082 T T T T C C T T T T T T T T T T T T T T
1 chr1_31343294 0 31343294 G G G G A G G G G G G G G G G G G G G G
1 chr1_31348301 0 31348301 A A A A A A A A A A A A A G A A A A A A
1 chr1_31349730 0 31349730 G G G G C G G G G G G G G G G G G G G G
1 chr1_31350706 0 31350706 G G A A A A A G A A A A A A A A A A G G
1 chr1_31352432 0 31352432 G G G G G G G G C C C C G G G G G G G G
1 chr1_31353496 0 31353496 G G G G G G G G G G G G A G G G G G G G
1 chr1_31354681 0 31354681 C C C C C C C C C C C C C C T T C C C C
1 chr1_31354710 0 31354710 G G G G A G G G G G G G G G G G G G G G
1 chr1_31356473 0 31356473 G G G G G T G G G G G G G G G G G G G G
1 chr1_31363102 0 31363102 T T T T T T T T T T T T C C T T T T T T
1 chr1_31365525 0 31365525 T T T T C T T T T T T T T T T T T T T T
1 chr1_31366387 0 31366387 C C C C C C C C C C C C C G C C C C C C
1 chr1_31367482 0 31367482 G G A A A A G G G G G G G G G G G G G G
1 chr1_31370950 0 31370950 G G G G G G T T G G G G G G G G G G G G
1 chr1_31371679 0 31371679 T T T T T T T T T T T T C C T T T T T T
1 chr1_31373319 0 31373319 C C C C C T C C C C C C C C C C C C C C
1 chr1_31377491 0 31377491 G G G G G G G G A A A A G G G G G G G G
1 chr1_31379082 0 31379082 A A A A A A A A A A A G A A A A A A A A
1 chr1_31380614 0 31380614 C C C C C C C C C C C C C C C T C C C C
1 chr1_31385080 0 31385080 G G G G G G G G A A A A G G G G G G G G
1 chr1_31390466 0 31390466 C C C C A C C C C C C C C C C C C C C C
1 chr1_31396195 0 31396195 G G G G G G G G G G G G C G G G G G G G
1 chr1_31398952 0 31398952 G G G G G G G G A A A A G G G G G G G G
1 chr1_31403006 0 31403006 A A G G G G G G G G G G G G G G G G A A
1 chr1_31405343 0 31405343 C C G G C C C C C C C C C C C C C C C C
1 chr1_31408366 0 31408366 G G G G G G G G G G A G G G G G G G G G
1 chr1_31411772 0 31411772 T T T T T T T T T T T T A T T T T T T T
1 chr1_31414605 0 31414605 G G G G A G G G G G G G G G G G G G G G
1 chr1_31423278 0 31423278 C C C C C C G G C C C C C C C C C C G G
1 chr1_31432619 0 31432619 A A A A A A A A G G G G A A A A A A A A
1 chr1_31436790 0 31436790 G G G G G G G G G G G G A A G G G G G G
1 chr1_31437904 0 31437904 A A A A A A A A A A A A A A A A G G A A
1 chr1_31440512 0 31440512 C C C C C C C C T T T T C C C C C C C C
1 chr1_31450282 0 31450282 T T T T T T C T T T T T T T T T T T T T
1 chr1_31454879 0 31454879 G G G G G G G G G G G G G G A G G G G G
1 chr1_31454934 0 31454934 A C A A A A A A A A A A A A A A A A C C
1 chr1_31456368 0 31456368 A A A A G G A A A A A A A A A A A A A A
1 chr1_31459452 0 31459452 T T T T T T T T T T T T T T C C T T T T
1 chr1_31463097 0 31463097 A A C C C C C C C C C C C C C C C C A A
1 chr1_31465624 0 31465624 T T T T T T T T G G G G T T T T T T T T
1 chr1_31466712 0 31466712 C C C C C C C C T T T T C C C C C C C C
1 chr1_31468471 0 31468471 C C C C C C C C C C C C C C C C T T C C
1 chr1_31472539 0 31472539 C C C C C C C C G G G G C C C C C C C C
1 chr1_31473705 0 31473705 T T T T T T T T T T T T G T T T T T T T
1 chr1_31475993 0 31475993 C C C C C C C T C C C C C C C C C C C C
1 chr1_31477589 0 31477589 G G G G A A G G G G G G G G G G G G G G
1 chr1_31477933 0 31477933 G G G G G G G G G G G G A G G G G G G G
1 chr1_31483715 0 31483715 T T T T C T T T T T T T T T T T T T T T
1 chr1_31496610 0 31496610 C C T T C C C C C C C C C C C C C C C C
1 chr1_31497578 0 31497578 A A C C A C A A C C C C C C C C C C A A
1 chr1_31499333 0 31499333 G G C C C G G G C C C C C C C C C C G G
1 chr1_31499823 0 31499823 C C C C C C C C C C C T C C C C C C C C
1 chr1_31501299 0 31501299 G G G G G G G G A A A A G G G G G G G G
1 chr1_31504888 0 31504888 G G G G G G G G G G G G G G A G G G G G
1 chr1_31512132 0 31512132 A A A A A A A A G G G G A A A A A A A A
1 chr1_31515603 0 31515603 A A A A A A A A A A A A G G G G G G A A
1 chr1_31522323 0 31522323 C C C C C C C C T T T T C C C C C C C C
1 chr1_31523329 0 31523329 T T T T T T T T T T A T T T T T T T T T
1 chr1_31527350 0 31527350 C C C C C C C C C C C C A C C C C C C C
1 chr1_31530525 0 31530525 A T A A A A A A A A A A A A A A A A A A
1 chr1_31530825 0 31530825 A A A A A A A A G G G G A A A A A A A A
1 chr1_31532473 0 31532473 A A A A A A A A G G G G A A A A A A A A
1 chr1_31534165 0 31534165 A A A A A A A A C C C C A A A A A A A A
1 chr1_31534456 0 31534456 C T C C C C C C C C C C C C C C C C C C
1 chr1_31534723 0 31534723 C C C C C C C C A A C C C C C C C C C C
1 chr1_31539197 0 31539197 G G G G G G G G A A A A G G G G G G G G
1 chr1_31541541 0 31541541 C C C C C C C C C C C C A C C C C C C C
1 chr1_31541742 0 31541742 T T T T T T T T T T T T T T C C T T T T
1 chr1_31545267 0 31545267 C C C C C C C C C C C C T T T T T T C C
1 chr1_31547614 0 31547614 C C C C C C C C G G G G C C C C C C C C
1 chr1_31548981 0 31548981 G G A A G G G G G G G G G G G G G G G G
1 chr1_31550773 0 31550773 G G G G G G G G A A A A G G G G G G G G
1 chr1_31552260 0 31552260 G G G G G G T T G G G G G G G G G G G G
1 chr1_31553210 0 31553210 G G G G G G G G G G G G G G G G T T G G
1 chr1_31555085 0 31555085 C C C C C C C C C C C C G G C C C C C C
1 chr1_31555307 0 31555307 A A A A A G A A A A A A A A A A A A A A
1 chr1_31558760 0 31558760 C C T T C C C C T T T T T T T T T T C C
1 chr1_31563900 0 31563900 A A A A A G A A A A A A A A A A A A A A
1 chr1_31565580 0 31565580 C C C C C C C C T T T T C C C C C C C C
1 chr1_31566239 0 31566239 G G G G G G G G T T T T G G G G G G G G
1 chr1_31576851 0 31576851 T T C C C C C C C C C C C C C C C C T T
1 chr1_31577119 0 31577119 G G G G A G G G G G G G G G G G G G G G
1 chr1_31577591 0 31577591 C C C C C C C C C C C C C C C C C G C C
1 chr1_31582406 0 31582406 A G G G G G G G G G G G G G G G G G G G
1 chr1_31582783 0 31582783 C C T T C T C C C C C C C C C C C C C C
1 chr1_31584396 0 31584396 C C C C C C C C C C C C C C C C C T T T
1 chr1_31584585 0 31584585 A A A A A A A A G G G G A A A A A A A A
1 chr1_31597397 0 31597397 C C C C C C C C C T C C C C C C C C C C
1 chr1_31609698 0 31609698 A A A A A A A A C C C C A A A A A A A A
1 chr1_31609988 0 31609988 G G G G G G G G C G G G G G G G G G G G
1 chr1_31610057 0 31610057 G G G G A G G G G G G G G G G G G G G G
1 chr1_31611924 0 31611924 A G G G G G G G G G G G G G G G G G G G
1 chr1_31618110 0 31618110 G G G G G G G G G G G G A G G G G G G G
1 chr1_31618150 0 31618150 A A A A A A A A A A A A A G A A A A A A
1 chr1_31621489 0 31621489 G G G G A G G G G G G G G G G G G G G G
1 chr1_31627164 0 31627164 A A A A A A A A G G G G A A A A A A A A
1 chr1_31634864 0 31634864 G G G G G G G G T T T T G G G G G G G G
1 chr1_31641364 0 31641364 G G G G G G G G G G G G G G A G G G G G
1 chr1_31641519 0 31641519 G G G G G G G G G G G G G G G G A A G G
1 chr1_31646439 0 31646439 C C C C C C C C C C C C C C T T C C C C
1 chr1_31648649 0 31648649 A A A A A A A A G G G G A A A A A A A A
1 chr1_31655177 0 31655177 A A A A A A A A A A A A A G A A A A A A
1 chr1_31657007 0 31657007 A A A A A A A A A A A A T T A A A A A A
1 chr1_31658303 0 31658303 C C C C C T C C C C C C C C C C C C C C
1 chr1_31666141 0 31666141 T T T T T T T T T T T T T T A T T T T T
1 chr1_31678800 0 31678800 G G G G G G A G A G G G G G G G G G G G
1 chr1_31680064 0 31680064 A A A A A A A A A A A A A A G G A A A A
1 chr1_31683346 0 31683346 G G G G G G G G G G G G G G A G G G G G
1 chr1_31704176 0 31704176 C C C C C T C C C C C C C C C C C C C C
1 chr1_31704522 0 31704522 G G G G G G G G A A A A G G G G G G G G
1 chr1_31706726 0 31706726 A A G G G G A A G G G G G G G G G G A A
1 chr1_31712726 0 31712726 C C C C C C C C T T T T C C C C C C C C
1 chr1_31716373 0 31716373 G G G G G G G G A A A G G G G G G G G G
1 chr1_31716606 0 31716606 T T T T T T T T C C C C T T T T T T T T
1 chr1_31718635 0 31718635 A A A A A A A G A A A A A A A A A A A A
1 chr1_31721084 0 31721084 G G G G G G G G G G G G G G A G G G G G
1 chr1_31724010 0 31724010 T T T T T T T T C C C C T T T T T T T T
1 chr1_31726358 0 31726358 A A A A A A A A A A A A A A A G A A A A
1 chr1_31729515 0 31729515 T T C C C C C C C C C C C C C C C C T T
1 chr1_31733034 0 31733034 G G G G G G G G G G G G A G G G G G G G
1 chr1_31736661 0 31736661 C C G G C C C C C C C C G G G G G G C C
1 chr1_31736935 0 31736935 A A A A A A A A A A A A A G A A A A A A
1 chr1_31748792 0 31748792 C C C C C C C C C C C T C C C C C C C C
1 chr1_31749802 0 31749802 C C C C C C C T C C C C C C C C C C C C
1 chr1_31753040 0 31753040 C T T T T T T T T T T T T T T T T T T T
1 chr1_31754577 0 31754577 C C C C C C C C C C C C C C C C T T C C
1 chr1_31758098 0 31758098 A G G G G G G G A A A A G G A G G G A A
1 chr1_31759744 0 31759744 C C C C C C C C C C C C G G C C C C C C
1 chr1_31766160 0 31766160 A A A A A A A A C C C C A A A A A A A A
1 chr1_31783849 0 31783849 A A G G A A A A A A A A A A A A A A A A
1 chr1_31790860 0 31790860 T T T T T T C T T T T T T T T T T T T T
1 chr1_31795973 0 31795973 G G G G A G G G G G G G G G G G G G G G
1 chr1_31800672 0 31800672 G G A A A A G G G G G G G G G G G G G G
1 chr1_31807122 0 31807122 C C C C C T C C C C C C C C C C C C C C
1 chr1_31809621 0 31809621 G G A G G G G G G G G G G G G G G G G G
1 chr1_31822827 0 31822827 C C C C A C C C C C C C A A A A A A C C
1 chr1_31824744 0 31824744 A A A A A A A A A A A A C C C C A A A A
1 chr1_31830088 0 31830088 C C C C C G C C C C C C C C C C C C C C
1 chr1_31835065 0 31835065 G G G G G G G G G G G T G G G G G G G G
1 chr1_31835570 0 31835570 A A A A A A A A G G G G A A A A A A A A
1 chr1_31836991 0 31836991 A A A A A A A A G G G G A A A A A A A A
1 chr1_31839711 0 31839711 G G G G A G G G G G G G G G G G G G G G
1 chr1_31843508 0 31843508 C C C C C C C C C C C C C C C C T T C C
1 chr1_31843541 0 31843541 G G G G G G G G G G G G A A A A A A G G
1 chr1_31847301 0 31847301 A A A A A A A A A A A A A A A A G G A A
1 chr1_31849446 0 31849446 C C A A C C C C C C C C C C C C C C C C
1 chr1_31850410 0 31850410 C C G G C C C C C C C C C C C C C C C C
1 chr1_31850726 0 31850726 G G G G A G G G G G G G G G G G G G G G
1 chr1_31852876 0 31852876 C C C C C C C C T T C T C C C C C C C C
1 chr1_31856492 0 31856492 T T T T T T T T T T C T T T T T T T T T
1 chr1_31865697 0 31865697 A A A A G G A A A A A A A A A A A A A A
1 chr1_31869582 0 31869582 T T C C C C C T C C C C C C C C C C T T
1 chr1_31869913 0 31869913 G G G G G G G G A A A A G G G G G G G G
1 chr1_31874547 0 31874547 C C C C C C C C C C C C C C T T T T C C
1 chr1_31875361 0 31875361 G G G G G G G G A A A A G G G G G G G G
1 chr1_31876378 0 31876378 C C C C C C C C C C C C T T C C C C C C
1 chr1_31888007 0 31888007 C C C C C C C C C C C C C C C C C T C C
1 chr1_31889725 0 31889725 G G G G G G G G G G G G A A A A G G G G
1 chr1_31890136 0 31890136 G G G G G G G G G G G G A G G G G G G G
1 chr1_31890514 0 31890514 C C C C C C C C C C C C C T C C C C C C
1 chr1_31901066 0 31901066 G G G G G G G G T T T T G G G G G G G G
1 chr1_31903671 0 31903671 G G G G G T G G G G G G G G G G G G G G
1 chr1_31907766 0 31907766 A A A A A A A A A C A C A A A A A A A A
1 chr1_31912308 0 31912308 C C C C C C C C C C C T C C C C C C C C
1 chr1_31922136 0 31922136 C C C C C C C C C C C C C T C C C C C C
1 chr1_31927494 0 31927494 C C C C C C C C C T C C C C C C C C C C
1 chr1_31929624 0 31929624 T T T T T T T T T T T T T T C T T T T T
1 chr1_31933871 0 31933871 A A A A A A A A A A A A A A G G A A A A
1 chr1_31936216 0 31936216 A A A A A A A A G G G G A A A A A A A A
1 chr1_31942525 0 31942525 G G G G G G G G G G G G A A A A A A G G
1 chr1_31951831 0 31951831 C C C C C C C C C C C C C T C C C C C C
1 chr1_31962252 0 31962252 C C T T T T C C C C C C C C C C C C C C
1 chr1_31982255 0 31982255 A A A A A A A A A A A A A A G G A A A A
1 chr1_31988544 0 31988544 A A A A A A A A G G G G A A A A A A A A
1 chr1_31992783 0 31992783 A A A A A C A A A A A A A A A A A A A A
1 chr1_31994869 0 31994869 C C C C C C C C C C C C T T C C C C C C
1 chr1_32003946 0 32003946 T T C C C C T T C C C C C C C C C C T T
1 chr1_32005877 0 32005877 T T T T T T T T C C C C T T T T T T T T
1 chr1_32008553 0 32008553 A A A A A A A A A A A A A G A A A A A A
1 chr1_32011823 0 32011823 G G G G G G G G G G G T G G G G G G G G
1 chr1_32016336 0 32016336 G G G G G G G G T T T T G G G G G G G G
1 chr1_32031349 0 32031349 C C C C C C C C C C C C C C A C C C C C
1 chr1_32035037 0 32035037 G G G G G G G G C C C C G G G G G G G G
1 chr1_32035709 0 32035709 C C C C C C C C C C C T C C C C C C C C
1 chr1_32041321 0 32041321 C C C C C C C C G G G G C C C C C C C C
1 chr1_32042130 0 32042130 T T T T T T T T C C C C T T T T T T T T
1 chr1_32044795 0 32044795 C C C C C C C C T T T T C C C C C C C C
1 chr1_32045372 0 32045372 C C C C C C C C C C C C G G C C G G C C
1 chr1_32046918 0 32046918 G G G T G T G G G G G G G G G G G G G G
1 chr1_32048337 0 32048337 G G G G G G G G A A A A G G G G G G G G
1 chr1_32049431 0 32049431 C C C T C T C C C C C C C C C C C C C C
1 chr1_32052168 0 32052168 A A A A A A A A G G G G A A A A A A A A
1 chr1_32054931 0 32054931 T T T T T T T T C C C C T T T T T T T T
1 chr1_32059688 0 32059688 G G G G G G G G C C C C C C C C C C G G
1 chr1_32060723 0 32060723 C C C C C C C C T T T T C C C C C C C C
1 chr1_32069178 0 32069178 G G A A A G G G A A A A G G G G G G G G
1 chr1_32069439 0 32069439 G G A A A G G G G G G G G G G G G G G G
1 chr1_32071148 0 32071148 G G G G G G A G G G G G G G G G G G G G
1 chr1_32071469 0 32071469 C C C C C C C C T T C T C C C C C C C C
1 chr1_32072459 0 32072459 C C C C C C C C C C C C C T C C C C C C
1 chr1_32077324 0 32077324 G G G G G G G G T T T T G G G G G G G G
1 chr1_32077591 0 32077591 C C C C C C C C G G C G C C C C C C C C
1 chr1_32084670 0 32084670 C C C C C C C C C C C C C C C C G G C C
1 chr1_32088105 0 32088105 C C C C C C C C C C C C C C T T T T C C
1 chr1_32092595 0 32092595 C C C C C T C C C T C C C C C C C C C C
1 chr1_32093001 0 32093001 G G G G G G G G A A A A G G G G G G G G
1 chr1_32097483 0 32097483 C C C C C C C C C C C C C T C C C C C C
1 chr1_32099046 0 32099046 C C C C C C C C C C C C C C C C T T C C
1 chr1_32100531 0 32100531 A A A A A A A A G G G G A A A A A A A A
1 chr1_32101728 0 32101728 G G G G A G G G G G G G G G G G G G G G
1 chr1_32102630 0 32102630 G G G G G G G G G G G G G G A G G G G G
1 chr1_32102661 0 32102661 C C C C C T C C C C C C C C C C C C C C
1 chr1_32103324 0 32103324 T T C C C C T T C C C C C C C C C C T T
1 chr1_32105828 0 32105828 C C T T C C C C C C C C C C C C C C C C
1 chr1_32105963 0 32105963 C C C C C C C C C C C C C C C T C C C C
1 chr1_32106368 0 32106368 T T T T T T T T T T T T G G T T T T T T
1 chr1_32107325 0 32107325 C C C C C C C C T T T T C C C C C C C C
1 chr1_32111458 0 32111458 G G G G G G G G G G G G G G G G A A G G
1 chr1_32112387 0 32112387 G G G G G G G G A A A A G G G G G G G G
1 chr1_32113407 0 32113407 T T C C C C C C C C C C C C C C C C T T
1 chr1_32113834 0 32113834 C C C C C C C C C C C C T T C C C C C C
1 chr1_32116452 0 32116452 A A A A A A A A G G G G A A A A A A A A
1 chr1_32117187 0 32117187 G G G G G G G G C C C C G G G G G G G G
1 chr1_32122262 0 32122262 A A A A A A A A T T T T A A A A A A A A
1 chr1_32122265 0 32122265 G G G G G G G G G G G G G G A A G G G G
1 chr1_32122576 0 32122576 T T C C C C T T C C C C C C C C C C T T
1 chr1_32124730 0 32124730 G G A A A A A G A A A A A A A A A A A A
1 chr1_32125729 0 32125729 C C C C C C C C G G G G C C C C C C C C
1 chr1_32133302 0 32133302 A A A A A G A A A A A A A A A A A A A A
1 chr1_32135938 0 32135938 C C C C C T C C C T C C C C C C C C C C
1 chr1_32141657 0 32141657 C C C C C T C C C C C C C C C C C C C C
1 chr1_32144602 0 32144602 G G G G G G G G A A A A G G G G G G G G
1 chr1_32145786 0 32145786 C C C C C T C C C C C C C C C C C C C C
1 chr1_32148331 0 32148331 G G G G G G G G A A A A G G G G G G G G
1 chr1_32153744 0 32153744 C C C C C C C C C C C C C C C C T T C C
1 chr1_32154522 0 32154522 C C C C C C C C C C C C C C C C T T C C
1 chr1_32157329 0 32157329 C C C C C C C C C C C T C C C C C C C C
1 chr1_32157681 0 32157681 A A G G G G G G G G G G G G G G G G A A
1 chr1_32162780 0 32162780 C C C C C C C C C C C C C T C C C C C C
1 chr1_32165419 0 32165419 C T C C C C C C C C C C C C C C C C C C
1 chr1_32167249 0 32167249 G G G G C G G G G G G G G G G G G G G G
1 chr1_32174706 0 32174706 C C C C C T C C C C C C C C C C C C C C
1 chr1_32186523 0 32186523 C C C C C C T T C C C C C C C C C C C C
1 chr1_32190003 0 32190003 T T T T T T T T C C C C T T T T T T T T
1 chr1_32192825 0 32192825 C C C C A C C C C C C C C C C C C C C C
1 chr1_32193392 0 32193392 T T T T T T T T A A A A T T T T T T T T
1 chr1_32196356 0 32196356 C C C C C C C C C C C C C C T T C C C C
1 chr1_32229444 0 32229444 A A A A A A A A T T T T A A A A A A A A
1 chr1_32232655 0 32232655 G G A A A A A A A A A A A A A A A A G G
1 chr1_32237182 0 32237182 G G C G G G G G G G G G G G G G G G G G
1 chr1_32240518 0 32240518 G G G G G G G G A A A A G G G G G G G G
1 chr1_32247320 0 32247320 T T T T T T T T T T T T T T C C T T T T
1 chr1_32259117 0 32259117 T T T T C T T T T T T T T T T T T T T T
1 chr1_32263589 0 32263589 C C C C C C C C C C C C A A A A C C C C
1 chr1_32269450 0 32269450 G G G G G G G G G G G G G G G G A A G G
1 chr1_32275593 0 32275593 A A A A A A A A A A A C A A A A A A A A
1 chr1_32283036 0 32283036 T T T T T T C C T T T T T T T T T T T T
1 chr1_32351947 0 32351947 G G G G T T G G G G G G G G G G G G G G
1 chr1_32361955 0 32361955 G T G G G G G G G G G G G G G G G G T T
1 chr1_32363345 0 32363345 T T T T T T T T C C C C T T T T T T T T
1 chr1_32372761 0 32372761 G G G G G G G G G G G G G G T T G G G G
1 chr1_32380398 0 32380398 G G G G G G G G T T T T G G G G G G G G
1 chr1_32386816 0 32386816 C C C C C C C C C C C C C C C C T T C C
1 chr1_32394265 0 32394265 C C T T C C C C T T T T T T T T T T C C
1 chr1_32409680 0 32409680 C C C C C C C C T T T T C C C C C C C C
1 chr1_32428197 0 32428197 G G A A A A G G A A A A A A A A A A G G
1 chr1_32432318 0 32432318 T T T T T T T T C C T T T T T T T T T T
1 chr1_32432363 0 32432363 G G G G G G A A G G G G G G G G G G G G
1 chr1_32460510 0 32460510 T T T T T T T T C C C C T T T T T T T T
1 chr1_32470616 0 32470616 C C C C C C C T T T T T C C C C C C C C
1 chr1_32479339 0 32479339 A A G G G G A A A A A A A A A A A A A A
1 chr1_32483193 0 32483193 C G C C C C G G C C C C C C C C C C C C
1 chr1_32485564 0 32485564 A A A A A A A A A A A A A G A A A A A A
1 chr1_32489138 0 32489138 A A A A A A A A G G G G A A A A A A A A
1 chr1_32489970 0 32489970 A A G G G G A A A A A A G G G G G G A A
1 chr1_32498618 0 32498618 G G G G G G G G G G G G G G A A G G G G
1 chr1_32499846 0 32499846 G G G G G G G G A A A A G G G G G G G G
1 chr1_32513721 0 32513721 C C C C C T C C C C C C C C C C C C C C
1 chr1_32515515 0 32515515 C C C C C C C C T T C C C C C C C C C C
1 chr1_32515633 0 32515633 G T G G G G G G G G G G G G G G G G G G
1 chr1_32523474 0 32523474 C C T T T T C C C C C C C C C C C C C C
1 chr1_32524748 0 32524748 C C C C C C C C T T T T C C C C C C C C
1 chr1_32530544 0 32530544 C C C C C T C C C C C C C C C C C C C C
1 chr1_32531020 0 32531020 G G G G G G G G G G G G G G G G A G G G
1 chr1_32542236 0 32542236 C C C C C C C C T T C C C C C C C C C C
1 chr1_32557353 0 32557353 T T T T T T T T C C C C T T T T T T T T
1 chr1_32558285 0 32558285 G G G G G G G G C C C C G G G G G G G G
1 chr1_32563624 0 32563624 C C C C C C C C T T T T C C C C C C T T
1 chr1_32571902 0 32571902 C C C C C C C C C C C C C C C C G G C C
1 chr1_32572034 0 32572034 G G G G G G G G G G G G G G G G A G G G
1 chr1_32574472 0 32574472 A A A A A A A A A A A A A A A A A G A A
1 chr1_32575882 0 32575882 G G G G G G A G G G G G G G G G G G G G
1 chr1_32578188 0 32578188 A A A A A A G G A A A A A A A A A A A A
1 chr1_32579321 0 32579321 C C C C C C C C T T T T C C C C C C C C
1 chr1_32579867 0 32579867 G G G G G G G G A A A A G G G G G G G G
1 chr1_32581782 0 32581782 C C C C C C C C T T T T C C C C C C C C
1 chr1_32581806 0 32581806 C C C C C C C C A A A A C C C C C C C C
1 chr1_32583883 0 32583883 C T T T T T C C T T T T T T T T T T C C
1 chr1_32584082 0 32584082 G G G G G G G G A A A A G G G G G G G G
1 chr1_32598259 0 32598259 G G G G G G G G G G G G G G A A G G G G
1 chr1_32599796 0 32599796 T T T T T T T T T T T T T T T T C C T T
1 chr1_32606988 0 32606988 G G G G G G G G G G A G G G G G G G G G
1 chr1_32610339 0 32610339 G G G G G G G G A A A A G G G G G G G G
1 chr1_32611899 0 32611899 T T T T T T T T T T T T C T T T T T T T
1 chr1_32618066 0 32618066 G G G G G G G G G G G G G G G G A A G G
1 chr1_32619749 0 32619749 G G G G G G G G G G A G G G A A G G G G
1 chr1_32620040 0 32620040 C C C C C C C C T T T T C C C C C C C C
1 chr1_32640919 0 32640919 G G G G G G G G G G G T G G G G G G G G
1 chr1_32646180 0 32646180 A A A A A A A A A A A A A A G G A A A A
1 chr1_32658502 0 32658502 A G G G G G G G G G G G G G G G G G G G
1 chr1_32664959 0 32664959 C C T T C C C C C C C C T T C C C C C C
1 chr1_32667251 0 32667251 G G G G G G G G G G G G A G G G G G G G
1 chr1_32667830 0 32667830 C C C C C C C C G G G G C C C C C C C C
1 chr1_32670359 0 32670359 C C C C C C C C C C C C C C C C A A C C
1 chr1_32682063 0 32682063 G G G G G G G G G G G G A A G G G G G G
1 chr1_32682771 0 32682771 C C C C C C C C C C C C C C C C C T C C
1 chr1_32686217 0 32686217 C C C C C T C C C C C C C C C C C C C C
1 chr1_32693708 0 32693708 C C C C C C C C A A A A C C C C C C C C
1 chr1_32693950 0 32693950 T T T T T T T T A A A A T T T T T T T T
1 chr1_32694232 0 32694232 G T G G G G G G G G G G G G G G G G G G
1 chr1_32694841 0 32694841 T T T T T T T T C C C C T T T T T T T T
1 chr1_32695958 0 32695958 T T T T T T T T T T T T T T T T C T T T
1 chr1_32697778 0 32697778 C C C C C C C C C C C C C C T T C C C C
1 chr1_32698474 0 32698474 C C C C C C C C G G G G C C C C C C C C
1 chr1_32699541 0 32699541 C C C C C T C C C C C C C C C C C C C C
1 chr1_32700550 0 32700550 C C C C C C C C C C C C C G C C C C C C
1 chr1_32710734 0 32710734 G G G G G G G G A A A G G G G G G G G G
1 chr1_32718615 0 32718615 C C C C C C C C C C C T C C T T C C C C
1 chr1_32724447 0 32724447 G G G G G T G G G G G G G G G G G G G G
1 chr1_32727314 0 32727314 G G G G G G G G G G G G G G G G A G G G
1 chr1_32732826 0 32732826 G G G G G G A G G G G G G G G G G G G G
1 chr1_32741912 0 32741912 C C T T T T C C T T T T T T T T T T C C
1 chr1_32743058 0 32743058 G G G G G G A G G G G G G G G G G G G G
1 chr1_32748436 0 32748436 G G A A A A G G A A A A A A A A A A G G
1 chr1_32749567 0 32749567 C C T T C T C C C C C C C C C C C C C C
1 chr1_32754795 0 32754795 A A G G G G A A A A A A A A A A A A A A
1 chr1_32763955 0 32763955 C C C C C C C C T T T T C C C C C C C C
1 chr1_32765158 0 32765158 G G G G G G G G A G A G G G G G G G G G
1 chr1_32765667 0 32765667 T T T T T T T T C C C C T T T T T T T T
1 chr1_32767091 0 32767091 T T C C C C C C C C C C C C C C C C T T
1 chr1_32769535 0 32769535 T T T T T T T T C C C C T T T T T T T T
1 chr1_32771398 0 32771398 T T T T T T T T G G G G T T T T T T T T
1 chr1_32772416 0 32772416 C C C C C C C C C C C C A C C C C C C C
1 chr1_32773061 0 32773061 C C C C C C C C A A A C C C C C C C C C
1 chr1_32774535 0 32774535 C C C C C C C C C C C C C C C C C T C C
1 chr1_32782727 0 32782727 G G G G G G G G G G G G G G G G A G G G
1 chr1_32786666 0 32786666 G G G G G G G G G G G G A G G G G G G G
1 chr1_32791411 0 32791411 A A A A A A A A C C C C A A A A A A A A
1 chr1_32794952 0 32794952 C C C C C C C C G G G G C C C C C C C C
1 chr1_32802104 0 32802104 C C C C C C C C T T T T C C C C C C C C
1 chr1_32811847 0 32811847 G G G G G G G G A G G G G G G G G G G G
1 chr1_32815037 0 32815037 T T T T T T T T T T T T T T C C T T T T
1 chr1_32815057 0 32815057 T T T T T T T T T T T T T T T T C C T T
1 chr1_32826011 0 32826011 T T T T T T T T C C C C T T T T T T T T
1 chr1_32826799 0 32826799 C C C C C C T T C C C C C C C C C C C C
1 chr1_32832118 0 32832118 A A G G A G A A G G G G A A A A A A A A
1 chr1_32838987 0 32838987 T T T T T T T T T T T T G G T T T T T T
1 chr1_32839502 0 32839502 T T T T T T T T A T A T T T T T T T T T
1 chr1_32847493 0 32847493 T T T T T T T T T T T T C C T T T T T T
1 chr1_32847700 0 32847700 A A A A A A A A T T T T A A A A A A A A
1 chr1_32860797 0 32860797 A A A A A A A A G G G G A A A A A A A A
1 chr1_32863961 0 32863961 G G G G G G G G G G A G G G G G G G G G
1 chr1_32866528 0 32866528 A A A A A A A A G G G G A A A A A A A A
1 chr1_32867937 0 32867937 A A A A A A A A A A A A A G A A A A A A
1 chr1_32868048 0 32868048 T T C C C C C C T T T T C C C C C C T T
1 chr1_32869087 0 32869087 A A A A A A A A C C C C A A A A A A A A
1 chr1_32874859 0 32874859 A A G G G G A A G G G G G G G G G G A A
1 chr1_32878376 0 32878376 T T T T C T T T T T T T T T T T T T T T
1 chr1_32880890 0 32880890 T T C C T T T T T T T T T T T T T T T T
1 chr1_32881552 0 32881552 G G C C G G G G G G G G G G G G G G G G
1 chr1_32888349 0 32888349 T T T T T T A T T T T T T T T T T T T T
1 chr1_32893299 0 32893299 A A G G A G A A A A A A A A A A A A A A
1 chr1_32896817 0 32896817 C C C C C C C C C C C C C C T T C C C C
1 chr1_32899749 0 32899749 A A A A A C A A A A A A A A A A A A A A
1 chr1_32901022 0 32901022 C C C C C C C C C C C C C C C C T T C C
1 chr1_32902476 0 32902476 A A A A A A A A A A A G A A A A A A A A
1 chr1_32903065 0 32903065 C C C C C C C C T T T T C C C C C C C C
1 chr1_32910891 0 32910891 C C C C C C C C C C C T C C C C C C C C
1 chr1_32916121 0 32916121 A A A A A A A A G G G G A A A A A A A A
1 chr1_32917789 0 32917789 C C C C C C C C C C C T C C C C C C C C
1 chr1_32922714 0 32922714 C C C C C C C C A A A A C C C C C C C C
1 chr1_32924155 0 32924155 A A A A A A A A A A A A A A G G A A A A
1 chr1_32925519 0 32925519 T T C C T T T T T T T T T T T T T T T T
1 chr1_32929127 0 32929127 A A A A A A A A A A A A A A A A C C A A
1 chr1_32932324 0 32932324 G G G G A G G G G G G G G G G G G G G G
1 chr1_32934643 0 32934643 C C C C C C C C T T T T C C C C C C C C
1 chr1_32936181 0 32936181 C C T T C C C C C C C C C C C C C C C C
1 chr1_32939433 0 32939433 G G G G G G G G A G G G G G G G G G G G
1 chr1_32939454 0 32939454 C C C C C C C C C T C C C C C C C C C C
1 chr1_32954662 0 32954662 C C C C C C C C C C C C C C T T C C C C
1 chr1_32956510 0 32956510 G G G G G G G G G G G G G G G T G G G G
1 chr1_32958977 0 32958977 G G A A G G G G G G G G G G G G G G G G
1 chr1_32961901 0 32961901 C C C C C C C C C C C C C C A A C C C C
1 chr1_32965024 0 32965024 A A A A A A A A A A A A A A G G A A A A
1 chr1_32969690 0 32969690 C C C C C C C C C C C C C T C C C C C C
1 chr1_32972260 0 32972260 C C C C C C C C C C C C C C C C C T C C
1 chr1_32974688 0 32974688 T T T T T T T T T T T T G G G G T T T T
1 chr1_32982771 0 32982771 A A A A A A A A C C C C A A A A A A A A
1 chr1_32984756 0 32984756 C C C C C C C T C C C C C C C C C C C C
1 chr1_32988075 0 32988075 C C C C C C C C C C C C C C C C G G C C
1 chr1_32991799 0 32991799 T T T T T T T T C C C C T T T T T T T T
1 chr1_33004779 0 33004779 T T T T T T T T T T T T T T C C T T T T
1 chr1_33007969 0 33007969 G G G G G G G G A A A A G G G G G G G G
1 chr1_33040702 0 33040702 T T T T T T T T T T T T C T T T T T T T
1 chr1_33051661 0 33051661 G G A A G G G G A A A A A A A A A A G G
1 chr1_33065913 0 33065913 G G A A A A G G A A A A A A A A A A G G
1 chr1_33075027 0 33075027 T T T T T T T T T T T T T T T T C C T T
1 chr1_33079083 0 33079083 C C C C C C C C C C C C C T C C C C C C
1 chr1_33082047 0 33082047 T T T T A A T T T T T T T T T T T T T T
1 chr1_33082749 0 33082749 T T T T T T T T C C C C T T T T T T T T
1 chr1_33087740 0 33087740 G G G G A A G G G G G G G G G G G G G G
1 chr1_33095542 0 33095542 C C C C C C C C G G G G C C C C C C C C
1 chr1_33096884 0 33096884 T T T T T T T T C C C C T T T T T T T T
1 chr1_33102306 0 33102306 T T C T T T T T T T T T T T T T T T T T
1 chr1_33103334 0 33103334 T T T T C T T T T T T T T T T T T T T T
1 chr1_33104067 0 33104067 T T T T C C T T T T T T T T T T T T T T
1 chr1_33105968 0 33105968 C C C C C C C C C C C C C C G G C C C C
1 chr1_33113227 0 33113227 A A A A A A A A G G G G A A A A A A A A
1 chr1_33120862 0 33120862 C C C C C C C C C T C C C C C C C C C C
1 chr1_33126695 0 33126695 A A A A A A A A A A A A G G G G G G A A
1 chr1_33131345 0 33131345 C C A A A A C C A A A A A A A A A A C C
1 chr1_33142021 0 33142021 G G G G G G G G G G G G A G G G G G G G
1 chr1_33165058 0 33165058 T T C C C C T T T T T T T T T T T T T T
1 chr1_33166002 0 33166002 A A A A A A A A A A A A A A A A A C A A
1 chr1_33167821 0 33167821 C C C C C C C C T T T T C C C C C C C C
1 chr1_33171098 0 33171098 G G G G G G G G G G G G A G G G G G G G
1 chr1_33186965 0 33186965 T T T T T T T T C C C C T T T T T T T T
1 chr1_33188980 0 33188980 C C C C C C C C T T T T C C C C C C C C
1 chr1_33193401 0 33193401 A A A A A A A A G G G G A A A A A A A A
1 chr1_33197970 0 33197970 G G G G G G G G G G G G G G G G A A G G
1 chr1_33200673 0 33200673 G G G G G G G G G G G G G G T T G G G G
1 chr1_33205132 0 33205132 C C C C C C T T C C C C C C C C C C C C
1 chr1_33209378 0 33209378 C C C C C C C C T T C T C C C C C C C C
1 chr1_33213836 0 33213836 G G G G G G G G G G A G G G G G G G G G
1 chr1_33228884 0 33228884 A A A A A A A A A A A A A G A A A A A A
1 chr1_33232951 0 33232951 A A A A A A A A C C C C A A A A A A A A
1 chr1_33246753 0 33246753 T T T T T T T T T T T T T T T T C C T T
1 chr1_33248860 0 33248860 C C C C C C C C C C C C C C C C C T C C
1 chr1_33266467 0 33266467 G G G G G G G G G G G G G G A G G G G G
1 chr1_33268544 0 33268544 A A A A A A A A G G G G A A A A A A A A
1 chr1_33270570 0 33270570 G G G G A G G G A A A A A A A A A A G G
1 chr1_33272171 0 33272171 A A A A A G A A A A A A A A A A A A A A
1 chr1_33276594 0 33276594 C C C C C C C C C C C C C C C C A A C C
1 chr1_33277129 0 33277129 T T T T T T T T A A A A T T T T T T T T
1 chr1_33280756 0 33280756 A A A A A A A A C C C C A A A A A A A A
1 chr1_33281906 0 33281906 T T C T T T T T T T T T T T T T T T T T
1 chr1_33286042 0 33286042 T T C T T T T T T T T T T T T T T T T T
1 chr1_33288293 0 33288293 G G G G G G G G G G G G A A A A A A G G
1 chr1_33292297 0 33292297 G G C C C G G G G G G G G G G G G G G G
1 chr1_33293432 0 33293432 C C C T C C C C C C C C C C C C C C C C
1 chr1_33297085 0 33297085 A A A A A A A A A A A A A A G G A A A A
1 chr1_33298850 0 33298850 G G G G G G G G G G G G A A A A A A G G
1 chr1_33301775 0 33301775 G G G G G G G G G G G G A A A A A A G G
1 chr1_33303538 0 33303538 G G G G A G G G G G G G G G G G G G G G
1 chr1_33307133 0 33307133 C C C C C C C C C C C C T T T T T T C C
1 chr1_33310040 0 33310040 A A A A A A A A A A A A A A G G A A A A
1 chr1_33310531 0 33310531 A G A A A A A A A A A A A A A A A A A A
1 chr1_33316639 0 33316639 C C C C A C C C C C C C C C C C C C C C
1 chr1_33318565 0 33318565 C C C C C T C C C C C C C C C C C C C C
1 chr1_33320254 0 33320254 T T T T T T T T G G G G T T T T T T T T
1 chr1_33320439 0 33320439 A A A A A A A A A A A A A A A A A T A A
1 chr1_33320703 0 33320703 A C A A A A A A A A A A A A A A A A C C
1 chr1_33321343 0 33321343 G G G G G G G G A G G G G G G G G G G G
1 chr1_33323954 0 33323954 T T T T T T T T A A A A T T T T T T T T
1 chr1_33325130 0 33325130 T T C C C T T T C C C C C C C C C C T T
1 chr1_33328540 0 33328540 G G G G G G G G G G G G G G A G G G G G
1 chr1_33329955 0 33329955 C C C C C C C C G G G G C C C C C C C C
1 chr1_33336679 0 33336679 T T T T T T T T C C C C T T T T T T T T
1 chr1_33343573 0 33343573 C C C C C C C C T T T T C C C C C C C C
1 chr1_33344745 0 33344745 A A A A A A A A C C C C A A A A A A A A
1 chr1_33348660 0 33348660 G G G G G G G G G G G G T T G G G G G G
1 chr1_33349310 0 33349310 C C T T T T T T T T T T T T T T T T T T
1 chr1_33353025 0 33353025 G G C C G G G G G G G G G G G G G G G G
1 chr1_33360135 0 33360135 C C C C C C C C C T C C C C C C C C C C
1 chr1_33361823 0 33361823 C C C C C C C C A A A A C C C C C C C C
1 chr1_33367776 0 33367776 T T C C C T T T T T T T T T T T T T T T
1 chr1_33379477 0 33379477 A A A A A G A A A A A A A A A A A A A A
1 chr1_33382942 0 33382942 G G G G G G G G G G G G G G T T G G G G
1 chr1_33383806 0 33383806 T T T T T T T T T T T T T T C C T T T T
1 chr1_33384298 0 33384298 C C C C C C C C C T C C C C C C C C C C
1 chr1_33395148 0 33395148 G G A A A A G G A A A A A A A A A A G G
1 chr1_33397428 0 33397428 G G A A A G G G G G G G G G G G G G G G
1 chr1_33413153 0 33413153 T T T T T T T T C C C C T T T T T T T T
1 chr1_33415156 0 33415156 C C C C C C C C C C C C T T C C C C C C
1 chr1_33432748 0 33432748 A A A A A A A A A A A A A A A C A A A A
1 chr1_33436274 0 33436274 G G G G G G G G G G G G G G C G G G G G
1 chr1_33439566 0 33439566 T T T T T T T T G G G G T T T T T T T T
1 chr1_33446287 0 33446287 A A A A A A A A A A A A A G A A A A A A
1 chr1_33453461 0 33453461 C C C C C C C C T T T T C C C C C C C C
1 chr1_33457710 0 33457710 G G G G A G G G G G G G G G G G G G G G
1 chr1_33459776 0 33459776 G G A G G G G G G G G G G G G G G G G G
1 chr1_33465050 0 33465050 G G G G A A G G G G G G G G G G G G G G
1 chr1_33466619 0 33466619 G G G G G G G G T T T T G G G G G G G G
1 chr1_33467670 0 33467670 A A G G A A A A A A A A A A A A A A A A
1 chr1_33469442 0 33469442 A A G G G G G G A A A A G G G G G G A A
1 chr1_33480619 0 33480619 A A A A A A A A A G A A A A A A A A A A
1 chr1_33481223 0 33481223 A A A A A A A A G G G G A A A A A A A A
1 chr1_33483494 0 33483494 T T C C C C C C C C C C C C C C C C T T
1 chr1_33483595 0 33483595 A A A G A A A A A A A A A A A A A A A A
1 chr1_33488576 0 33488576 A A G G G G A A G G G G G G G G G G A A
1 chr1_33499297 0 33499297 G G G G A G G G G G G G G G G G G G G G
1 chr1_33513805 0 33513805 A A A A A A A A C C C C A A A A A A A A
1 chr1_33514365 0 33514365 A A C C A A A A A A A A A A A A A A A A
1 chr1_33517263 0 33517263 T T T T G T T T T T T T T T T T T T T T
1 chr1_33520181 0 33520181 C C C C C C C C C C C C C T C C C C C C
1 chr1_33521407 0 33521407 C C C C C C C C C C C C C C C T C C C C
1 chr1_33525525 0 33525525 G G G G G G G G G G G G G G G G T T G G
1 chr1_33525910 0 33525910 A A A A A A A A G G G G A A A A A A A A
1 chr1_33529295 0 33529295 G G G G G G G G G G G G C G G G G G G G
1 chr1_33532609 0 33532609 A G G G G G G G G G G G G G G G G G G G
1 chr1_33535873 0 33535873 G G G G G G G G G G G G A G G G G G G G
1 chr1_33542336 0 33542336 T T T T T T T T T T T T T T G T T T T T
1 chr1_33555072 0 33555072 G G G G G G G G G G G G A G G G G G G G
1 chr1_33555770 0 33555770 G G G G G G G G G G G G G G A G G G G G
1 chr1_33561772 0 33561772 G G G G G G G G G T G G G G G G G G G G
1 chr1_33564763 0 33564763 C C C C C C C C T T T T C C C C C C C C
1 chr1_33566031 0 33566031 A A A A A A A A G G G G A A A A A A A A
1 chr1_33566687 0 33566687 G G G G G G G G A A A A G G G G G G G G
1 chr1_33568847 0 33568847 G G G G A G G G G G G G G G G G G G G G
1 chr1_33573379 0 33573379 A A A A A A A A G G G G A A A A A A A A
1 chr1_33575640 0 33575640 A A A A A G A A A A A A A A A A A A A A
1 chr1_33578602 0 33578602 C C C C C C C C C C C G C C C C C C C C
1 chr1_33579471 0 33579471 A A A A A T A A A A A A A A A A A A A A
1 chr1_33581124 0 33581124 C C C C C C C C T T T T C C C C C C C C
1 chr1_33588916 0 33588916 T T T T T T T T C C C C T T T T T T T T
1 chr1_33596572 0 33596572 A A A A A A A A A C A A A A A A A A A A
1 chr1_33607358 0 33607358 C C C C C C C C C C C T C C C C C C C C
1 chr1_33609241 0 33609241 G G G G G G G G G G G G G G G G A A G G
1 chr1_33616834 0 33616834 T T A A T T T T T T T T T T T T T T T T
1 chr1_33618226 0 33618226 T T C C T T T T T T T T C C C C T T T T
1 chr1_33622694 0 33622694 G G G G G G G G C C C C G G G G G G G G
1 chr1_33622909 0 33622909 G G G G G G G G C C C C C C C C C C G G
1 chr1_33623918 0 33623918 T T T T T T T T C C C C T T T T T T T T
1 chr1_33627727 0 33627727 T T T T T T T T C C C C T T T T T T T T
1 chr1_33630453 0 33630453 C C C C C C C C C C C C C C T T C C C C
1 chr1_33631258 0 33631258 A A A C A A A A A A A A A A A A A A A A
1 chr1_33632899 0 33632899 G G G G A A G G G G G G G G G G G G G G
1 chr1_33636065 0 33636065 A A A A A A A A A A A A A A G G A A A A
1 chr1_33644240 0 33644240 G G G G G G G G G G G G A G A A G G G G
1 chr1_33646585 0 33646585 A A A A A A A A G G G G A A A A A A A A
1 chr1_33650378 0 33650378 T T T T T T T T C C C C T T T T T T T T
1 chr1_33651575 0 33651575 T T T T C C T T T T T T T T T T T T T T
1 chr1_33658647 0 33658647 A A T T A A A A A A A A A A A A A A A A
1 chr1_33659871 0 33659871 C C C C C C C C C C C C C G C C C C C C
1 chr1_33667916 0 33667916 A A A A A A A A A A A A A A G G A A A A
1 chr1_33671966 0 33671966 G G G G G G G G G G G G G T G G G G G G
1 chr1_33672616 0 33672616 C C C C T T C C C C C C C C C C C C C C
1 chr1_33679599 0 33679599 C C C C C C C C C C C C C C G G G G C C
1 chr1_33682053 0 33682053 C C C C C C C C C C C C C T C C C C C C
1 chr1_33683005 0 33683005 A C A A A A C C A A A A A A A A A A C C
1 chr1_33693502 0 33693502 A A A A A A A A G G G G A A A A A A A A
1 chr1_33696265 0 33696265 T T T T T T T T C C C C T T T T T T T T
1 chr1_33696609 0 33696609 C C C T C C C C C C C C C C C C C C C C
1 chr1_33700389 0 33700389 A A A A A A A G A A A A A A A A A A A A
1 chr1_33708929 0 33708929 C C C C C C C C C C C C C C C C A A C C
1 chr1_33711203 0 33711203 C C T T T T C C C C C C C C C C C C C C
1 chr1_33712339 0 33712339 A G G G G G G G G G G G G G G G G G G G
1 chr1_33713977 0 33713977 G G G G G G G G G G G G G G G G A A G G
1 chr1_33714550 0 33714550 C C C C C T C C C C C C C C C C C C C C
1 chr1_33714599 0 33714599 G G G G G G G G A A A A G G G G G G G G
1 chr1_33717634 0 33717634 G G G G G G G G A A A A G G G G G G G G
1 chr1_33718944 0 33718944 G G G G G G G G C C C C G G G G G G G G
1 chr1_33719399 0 33719399 A A A A A A A A A A A A A A A A C C A A
1 chr1_33729358 0 33729358 C C C C C C C C G G G G C C C C C C C C
1 chr1_33735024 0 33735024 C C C C C C C C G G G G C C C C C C C C
1 chr1_33743730 0 33743730 G G G G G G G G A A A A G G G G G G G G
1 chr1_33745968 0 33745968 C C C C C C C C C C C C C T C C C C C C
1 chr1_33748485 0 33748485 A G A A A A A G A A A A A A A A A A A A
1 chr1_33758939 0 33758939 A A A A A A A A G G G G A A A A A A A A
1 chr1_33761327 0 33761327 G G G G G G G G G G G G G G G G G T G G
1 chr1_33762194 0 33762194 C C C C C C C C C C C C C C T T C C C C
1 chr1_33765369 0 33765369 A A A A A A A A C C C C A A A A A A A A
1 chr1_33777037 0 33777037 A A A A A G A A A A A A A A A A A A A A
1 chr1_33781531 0 33781531 G G G G G G A G G G G G G G G G G G G G
1 chr1_33783007 0 33783007 G G G G G G G G A A A A G G G G G G G G
1 chr1_33790684 0 33790684 C C C T C C C C C C C C C C C C C C C C
1 chr1_33791599 0 33791599 T T T T T T T T A A A A T T T T T T T T
1 chr1_33792117 0 33792117 G G G G G G G G A A A A G G G G G G G G
1 chr1_33794724 0 33794724 A A A A A A A A C C C C A A A A A A A A
1 chr1_33795675 0 33795675 C C C C C C G G C C C C C C C C C C C C
1 chr1_33809722 0 33809722 G G G G G G G G G G A A G G G G G G G G
1 chr1_33822424 0 33822424 A A A A A A A A A A A A G G G G G G A A
1 chr1_33831580 0 33831580 C C C C C C C C C C C C C C C C T T C C
1 chr1_33835732 0 33835732 A A A A A A A A A G A A A A A A A A A A
1 chr1_33836144 0 33836144 A A A A A C A A A A A A A A A A A A A A
1 chr1_33843658 0 33843658 A A A A A A A A A A A A A G A A A A A A
1 chr1_33873656 0 33873656 C C C C C C C C C C C C C T T T T T C C
1 chr1_33874453 0 33874453 G G G G G G A G G G G G G G G G G G G G
1 chr1_33875212 0 33875212 G G A A A A A A A A A A A A A A A A G G
1 chr1_33883872 0 33883872 A A A A A G A A A A A A A A A A A A A A
1 chr1_33886593 0 33886593 T T C C C C C C C C C C C C C C C C T T
1 chr1_33900839 0 33900839 T T T T T T T T C C C C T T C C T T T T
1 chr1_33905114 0 33905114 A G G G G G G G G G G G G G G G G G G G
1 chr1_33905503 0 33905503 C C C C C C C C C C C C C C C C T T C C
1 chr1_33905822 0 33905822 A A A A A A A A A T T T A A A A A A A A
1 chr1_33909681 0 33909681 T T C C C C T T T T T T T T T T T T T T
1 chr1_33911793 0 33911793 C C C C C C C T C C C C C C C C C C C C
1 chr1_33913807 0 33913807 C C C C C C C C T T T T C C C C C C C C
1 chr1_33919883 0 33919883 A A A A A A A T A A A A A A A A A A A A
1 chr1_33920410 0 33920410 T T T T T T T T T T T T T T G G T T T T
1 chr1_33924209 0 33924209 C C T T T T C C C C C C C C C C C C C C
1 chr1_33925735 0 33925735 C C C C C C C C C C C C T T C C C C C C
1 chr1_33932278 0 33932278 T T C C C C T T T T T T T T T T T T T T
1 chr1_33932750 0 33932750 T T C C C C T T T T T T T T T T T T T T
1 chr1_33933989 0 33933989 G G G G G G G G C C C C G G G G G G G G
1 chr1_33937803 0 33937803 A A A A A A A A G G G G A A A A A A A A
1 chr1_33949960 0 33949960 G G G G G G G G G G G G G G A G G G G G
1 chr1_33952739 0 33952739 G T G G G G G G G G G G G G G G G G G G
1 chr1_33954191 0 33954191 C C T T C T C C C C C C C C C C C C C C
1 chr1_33963857 0 33963857 C C C C C C C C G G G G C C C C C C C C
1 chr1_33966103 0 33966103 T T T T T T T T T T T T T T T T G G T T
1 chr1_33971728 0 33971728 G G G G A G G G G G G G G G G G G G G G
1 chr1_33975008 0 33975008 A A A A A G A A A A A A A A A A A A A A
1 chr1_33978623 0 33978623 C C C C C C C C C C C C C C T T C C C C
1 chr1_33978756 0 33978756 T T C C C C T T C C C C C C C C C C T T
1 chr1_33980749 0 33980749 G G G G A G G G G G G G G G G G G G G G
1 chr1_33983324 0 33983324 C C C C C C C C T T T T C C C C C C C C
1 chr1_33984462 0 33984462 A A A A A A A A A A A A A A A G A A A A
1 chr1_33990271 0 33990271 T T T T T T T T T T G T T T T T T T T T
1 chr1_33997904 0 33997904 T T T T T T T T T T T T T T T T G T T T
1 chr1_33998749 0 33998749 A A A A A A A A A A A A A A A A A G A A
1 chr1_34000148 0 34000148 C C C C C C C C T T T T C C C C C C C C
1 chr1_34003036 0 34003036 A A A A A A A A A A A A G G A A A A A A
1 chr1_34006916 0 34006916 A A A A A G A A A A A A A A A A A A A A
1 chr1_34006957 0 34006957 A A A A A A A A A A A A A A A A G G A A
1 chr1_34008482 0 34008482 A A A A A A A A A G A A A A A A A A A A
1 chr1_34014144 0 34014144 A A A A A G A A A A A A A A A A A A A A
1 chr1_34014375 0 34014375 T T T T T T T T C C C C T T T T T T T T
1 chr1_34014430 0 34014430 C C C C C C C C G G G G C C C C C C C C
1 chr1_34016157 0 34016157 C T C C C C C C C C C C C C C C C C C C
1 chr1_34016589 0 34016589 A A A A A A A A A T A A A A A A A A A A
1 chr1_34019332 0 34019332 A A G G G G A A G G G G G G G G G G A A
1 chr1_34022721 0 34022721 A A T T T T A A T T T T T T T T T T T T
1 chr1_34023135 0 34023135 A G A A A A A A A A A A A A A A A A A A
1 chr1_34023330 0 34023330 C C A A A A C C A A A A A A A A A A A A
1 chr1_34024768 0 34024768 C C C C C C C C T T T T C C C C C C C C
1 chr1_34025570 0 34025570 T T A A T T T T T T T T T T T T T T T T
1 chr1_34027412 0 34027412 T T T T T T T T T T T T G G T T G G T T
1 chr1_34030290 0 34030290 G G G G G G G G G G G G A G G G G G G G
1 chr1_34032222 0 34032222 T T T T T T T T T T A T T T T T T T T T
1 chr1_34033533 0 34033533 A A A A A A A A A A A A A G A A A A A A
1 chr1_34035147 0 34035147 G G G G G G G G G G G G A G G G G G G G
1 chr1_34041332 0 34041332 A A A A A A A A A A A A A A A G A A A A
1 chr1_34044159 0 34044159 A A A A A A A A A A A A A A A A A G A A
1 chr1_34050727 0 34050727 T T T T T T T T T T T T C T T T T T T T
1 chr1_34054310 0 34054310 A A A A A A A A A A A A A C A A A A A A
1 chr1_34055918 0 34055918 T T T T T T C C T T T T T T T T T T T T
1 chr1_34057227 0 34057227 A A A A A A T T A A A A A A A A A A A A
1 chr1_34057684 0 34057684 C C C C C G C C C C C C C C C C C C C C
1 chr1_34059402 0 34059402 G G G G G G G G G G G G C G G G G G G G
1 chr1_34059964 0 34059964 G G G G A G G G G G G G G G G G G G G G
1 chr1_34060765 0 34060765 A C A A A A A A A A A A A A A A A A A A
1 chr1_34061719 0 34061719 C C C C C C C C C C C C C C C C A C C C
1 chr1_34063434 0 34063434 T T T T T T T T T T C T T T T T T T T T
1 chr1_34068540 0 34068540 A A A A A A A A A A A A A G A A A A A A
1 chr1_34070472 0 34070472 C C C C C C C C T T T T C C C C C C C C
1 chr1_34072788 0 34072788 A A G G A G A A A A A A A A A A A A A A
1 chr1_34077100 0 34077100 A A A A A A A A A A A A A A A A A G A A
1 chr1_34078311 0 34078311 T T T T T T T T A T T T T T T T T T T T
1 chr1_34081823 0 34081823 T T C C C T T T T T T T T T T T T T T T
1 chr1_34082966 0 34082966 C C C C C C C C T T T T C C C C C C C C
1 chr1_34089163 0 34089163 G G G G G G G G G G G G G T G G G G G G
1 chr1_34091828 0 34091828 A A T T T T A A T T T T T T A T A A A A
1 chr1_34092910 0 34092910 T T T T C T T T T T T T C C C C T T T T
1 chr1_34098854 0 34098854 C C C C C T C C C C C C C C C C C C C C
1 chr1_34100934 0 34100934 T T T T T T T T T T T T T T T T A A T T
1 chr1_34102459 0 34102459 C C C C C C C C C C C C C C C C T T C C
1 chr1_34102518 0 34102518 C C C C C C C C C C C C C C C C C T C C
1 chr1_34103309 0 34103309 G G G G G G G G G G G G G G A A G G G G
1 chr1_34106758 0 34106758 G G G G A G G G G G G G G G G G G G G G
1 chr1_34110010 0 34110010 G G T T G T G G G G G G G G G G G G G G
1 chr1_34114291 0 34114291 G G G G C G G G G G G G G G G G G G G G
1 chr1_34114377 0 34114377 G G G G G G G G G G G G C C G G G G G G
1 chr1_34115418 0 34115418 C C C C C C C C T T T T C C C C C C C C
1 chr1_34117341 0 34117341 G G G G G G G G A G G G G G G G G G G G
1 chr1_34117388 0 34117388 C C C C C C C C C C C C C C C G C C C C
1 chr1_34118696 0 34118696 A A A A A A A A G G G G A A A A A A A A
1 chr1_34120513 0 34120513 A A A G A A A A A A A A A A A A A A A A
1 chr1_34120923 0 34120923 T T T T T T T T T T C T T T T T T T T T
1 chr1_34120963 0 34120963 A A A A A G A A A A A A A A A A A A A A
1 chr1_34121112 0 34121112 C C A A C C C C C C C C C C C C C C C C
1 chr1_34121661 0 34121661 A A A A A A A A A A A A A T A A A A A A
1 chr1_34127319 0 34127319 G G G G G G G G G G G G G G G G A A G G
1 chr1_34128476 0 34128476 T T T T T T T T G G G G T T T T T T T T
1 chr1_34128558 0 34128558 T T T T T T T T T T T T T T G G T T T T
1 chr1_34128677 0 34128677 C T C C C C C C C C C C C C C C C C C C
1 chr1_34131414 0 34131414 G G G G G G A G G G G G G G G G G G G G
1 chr1_34134592 0 34134592 A A A A A A A A A A A A A A A A A G A A
1 chr1_34139595 0 34139595 G G G G G G G G A A A A G G G G G G G G
1 chr1_34140328 0 34140328 C C G G C C C C C C C C C C C C C C C C
1 chr1_34149699 0 34149699 T T T T T T T T G G G G T T T T T T T T
1 chr1_34150088 0 34150088 C C T T C C C C C C C C C C C C C C C C
1 chr1_34159792 0 34159792 A A A A A A A A G G G G A A A A A A A A
1 chr1_34160345 0 34160345 T T T T T T T T T T T T T T T T C C T T
1 chr1_34161893 0 34161893 C C C C C C C C C C C C C C C C G G C C
1 chr1_34162804 0 34162804 C C C C C C C C T T T T C C C C C C C C
1 chr1_34165055 0 34165055 A A A A A G A A A A A A A A A A A A A A
1 chr1_34165059 0 34165059 A A A A A A A A A A A A C C A A A A A A
1 chr1_34168676 0 34168676 A A A A A A A A A G A A A A A A A A A A
1 chr1_34175238 0 34175238 C C C C C C C C C C C C C G C C C C C C
1 chr1_34177157 0 34177157 T T T T C T T T T T T T T T T T T T T T
1 chr1_34179501 0 34179501 C C C C C C C C G G G G C C C C C C C C
1 chr1_34183052 0 34183052 G G G G G G G G G T G G G G G G G G G G
1 chr1_34183575 0 34183575 A A A A A A A A A A A A A A G G A A A A
1 chr1_34184460 0 34184460 G G G G G G G G G G G G A G G G A A G G
1 chr1_34185102 0 34185102 G G G G G G G G A A A A G G G G G G G G
1 chr1_34188922 0 34188922 T T T T A T T T T T T T T T T T T T T T
1 chr1_34189090 0 34189090 T T T T T T T T T T T T T T T T A A T T
1 chr1_34189546 0 34189546 C C C C C C C C C C C C C C C C T T C C
1 chr1_34192838 0 34192838 T T T T T T T T T T T T T T T T C T T T
1 chr1_34193453 0 34193453 G G A A G G G G G G G G G G G G G G G G
1 chr1_34194237 0 34194237 T T T T T T T T T T T T T T C C T T T T
1 chr1_34194347 0 34194347 G G G G G G G G G G G G G G G G A G G G
1 chr1_34195133 0 34195133 T T T T T T T T C C C C T T T T T T T T
1 chr1_34195998 0 34195998 T T T T T T T T G G G G T T T T T T T T
1 chr1_34196702 0 34196702 C C C C A C C C C C C C C C C C C C C C
1 chr1_34197327 0 34197327 T T T T T T T T T T T T A T T T T T T T
1 chr1_34197900 0 34197900 A A A A A A A A A A A A A G A A A A A A
1 chr1_34199072 0 34199072 A A A A A A A A A A A A A A A G A A A A
1 chr1_34206252 0 34206252 G G G G G G G G G G G G T T G G G G G G
1 chr1_34208296 0 34208296 C C T T T T C C T T T T T T T T T T C C
1 chr1_34210479 0 34210479 T T C C C C T T C C C C C C C C C C T T
1 chr1_34211115 0 34211115 A A A A A A A G A A A A A A A A A A A A
1 chr1_34211659 0 34211659 T T T T T T T T C C C C T T T T T T T T
1 chr1_34214140 0 34214140 T T T T T T T T T T T T T T T T G G T T
1 chr1_34219799 0 34219799 A A A A A A A A A A A A A A A A A G A A
1 chr1_34220399 0 34220399 A A T T T T A A T T T T T T T T T T A A
1 chr1_34224879 0 34224879 A A A A A A A A A A A A A A A A A G A A
1 chr1_34225469 0 34225469 C C C C A C C C C C C C C C C C C C C C
1 chr1_34236308 0 34236308 C C C C C C C C C T C C C C C C C C C C
1 chr1_34242966 0 34242966 T T T T T T T T T T T T T T T T A A T T
1 chr1_34245295 0 34245295 C C C C C C C C C C C C A A C C A A C C
1 chr1_34255229 0 34255229 A A A A A A A A A A A A A A A A T T A A
1 chr1_34274438 0 34274438 G G G G C G G G G G G G G G G G G G G G
1 chr1_34279161 0 34279161 T T T T T T T T T T T T T T T T G G T T
1 chr1_34285773 0 34285773 C C C C C C C C C C C C C C C C A A C C
1 chr1_34286073 0 34286073 C T C C C C C C C C C C C C C C C C C C
1 chr1_34286487 0 34286487 C C C C C C C C T T T T C C C C C C C C
1 chr1_34294459 0 34294459 G G G G G G G G A A A A G G G G G G G G
1 chr1_34296363 0 34296363 C C C C C C C C C C C C C C A A C C C C
1 chr1_34296608 0 34296608 A A A A A A A A G G G G A A A A A A A A
1 chr1_34297501 0 34297501 C C A C C C C C C C C C C C C C C C C C
1 chr1_34298484 0 34298484 T T T T T T T T A T T T T T T T T T T T
1 chr1_34298845 0 34298845 G G G G G G G G A A A A G G G G G G G G
1 chr1_34300474 0 34300474 A A A G A A A A A A A A A A A A A A A A
1 chr1_34301335 0 34301335 G G G G C G G G G G G G G G G G G G G G
1 chr1_34318618 0 34318618 C C C C C C C C T T T T C C C C C C C C
1 chr1_34327672 0 34327672 G G G G G G G G G G G G G G G G A A G G
1 chr1_34349508 0 34349508 T T T T T T T T T T A T T T T T T T T T
1 chr1_34358980 0 34358980 A A A A A A A A G G G G A A A A A A A A
1 chr1_34366098 0 34366098 C C C C C C C C G G G G C C C C C C C C
1 chr1_34383999 0 34383999 T T T T T T T T C C C C T T T T T T T T
1 chr1_34390706 0 34390706 A A G G A A A A A A A A A A A A A A A A
1 chr1_34408641 0 34408641 A A A A A G A A A A A A A A A A A A A A
1 chr1_34415348 0 34415348 A A A A A A A A A A A A A C C C A A A A
1 chr1_34419143 0 34419143 G G G G G G G G G G G G G G G G C C G G
1 chr1_34422842 0 34422842 G G G G G G A G G G G G G G G G G G G G
1 chr1_34423743 0 34423743 G G G G G G G G G G G G A A G G G G G G
1 chr1_34436638 0 34436638 A A A A A A A A A A A A A A C C A A A A
1 chr1_34445726 0 34445726 T T C C C C T T C C C C C C C C C C T T
1 chr1_34448484 0 34448484 A A A A A A A A A A A A A A G G A A A A
1 chr1_34458418 0 34458418 A A A A T T A A A A A A A A A A A A A A
1 chr1_34458582 0 34458582 G G C C C C C C C C C C C C C C C C G G
1 chr1_34458992 0 34458992 T T T T T T T T T T A T T T T T T T T T
1 chr1_34461886 0 34461886 T T T T T T T T T T T T T T C T T T T T
1 chr1_34467019 0 34467019 C C C C C C C C C C C C C C C C C T C C
1 chr1_34467262 0 34467262 C C C C C C C C C C C T C C C C C C C C
1 chr1_34467760 0 34467760 C C C C C C C T C C C C C C C C C C C C
1 chr1_34473904 0 34473904 T T T T T T T T C C C C T T T T C C T T
1 chr1_34474728 0 34474728 C C A A C C C C C C C C C C C C C C C C
1 chr1_34480385 0 34480385 A A C C A A A A A A A A A A A A A A A A
1 chr1_34481031 0 34481031 A A A A A A A A A A A A G G A A A A A A
1 chr1_34489737 0 34489737 A A T T A A A A A A A A A A A A A A A A
1 chr1_34499685 0 34499685 T T T T C T T T T T T T T T T T T T T T
1 chr1_34517901 0 34517901 A A A A A A A A A A A A A G G G A A A A
1 chr1_34538479 0 34538479 G G G G G G G G G G G G G G C C G G G G
1 chr1_34553417 0 34553417 C C C C C C C C C C C C C T C C C C C C
1 chr1_34559862 0 34559862 C C C C C C C C C C C C C T C C C C C C
1 chr1_34560341 0 34560341 G G G G G G G G T T T T G G G G G G G G
1 chr1_34561613 0 34561613 C C C C C C C G C C C C C C C C C C C C
1 chr1_34564765 0 34564765 C C C C C C C C T T T T C C C C C C C C
1 chr1_34566313 0 34566313 C C A A C C C C C C C C C C C C C C C C
1 chr1_34566525 0 34566525 C C T T C C C C C C C C C C C C C C C C
1 chr1_34596762 0 34596762 T T T T T T T T T T T T C C T T T T T T
1 chr1_34655246 0 34655246 G G G G G G G G G G G G A G G G G G G G
1 chr1_34664812 0 34664812 C C T T T T C C C C C C C C C C C C C C
1 chr1_34665525 0 34665525 C C C C C C C C C C C T C C C C C C C C
1 chr1_34665771 0 34665771 C C T T T T C C T T T T T T T T T T C C
1 chr1_34667583 0 34667583 G G G G G G G G T T T T G G G G G G G G
1 chr1_34673595 0 34673595 C C C C C C C C T T T T C C C C C C C C
1 chr1_34679841 0 34679841 A A A A A A A A G G G G A A A A A A A A
1 chr1_34684631 0 34684631 C C T T T T C C C C C C C C C C C C C C
1 chr1_34687602 0 34687602 T T T T T T T T T T T T T T T T C T T T
1 chr1_34695297 0 34695297 T T T T T T T T C C C C T T T T T T T T
1 chr1_34705098 0 34705098 G G G G G G A G G G G G G G G G G G G G
1 chr1_34722445 0 34722445 T T T T T T T T T T T T T T C C T T T T
1 chr1_34728152 0 34728152 T T G G G G G G G G G G G G G G G G G G
1 chr1_34733368 0 34733368 C C C C C C C C C C C C C C C C C G C C
1 chr1_34739327 0 34739327 T T T T C T T T T T T T T T T T T T T T
1 chr1_34740889 0 34740889 C C C C C C C C C C C C C C C C A A C C
1 chr1_34746135 0 34746135 C C A A A A C C A A A A A A A A A A C C
1 chr1_34749148 0 34749148 C C T T T T C C T T T T T T T T T T C C
1 chr1_34751993 0 34751993 G G G G G G G G A A A G G G G G G G G G
1 chr1_34758338 0 34758338 T T G G T T T T T T T T T T T T T T T T
1 chr1_34760601 0 34760601 C C C C C C C C C C C C T T T T T T C C
1 chr1_34760784 0 34760784 T T T T T T T T T T T T T T C T T T T T
1 chr1_34768208 0 34768208 T T T T T T T T T T T T T T T T G T T T
1 chr1_34768255 0 34768255 C C A A A C C C C C C C C C C C C C C C
1 chr1_34768905 0 34768905 C C C C C C C C C C C C C C C C G G C C
1 chr1_34773578 0 34773578 C C C C C T C C C C C C C C C C C C C C
1 chr1_34777170 0 34777170 A A A A A A A A G G G G A A A A A A A A
1 chr1_34782051 0 34782051 A A A A A A A A C C C C A A A A A A A A
1 chr1_34786261 0 34786261 C C C C C C C C C C C T C C C C C C C C
1 chr1_34787444 0 34787444 T T T T T T T T C C C C T T T T T T T T
1 chr1_34804361 0 34804361 T T T T T T T T T T T T T T C T T T T T
1 chr1_34806383 0 34806383 A A A A A A A A A A A A A A A G A A A A
1 chr1_34835510 0 34835510 C C T T T T T T T T T T T T T T T T T T
1 chr1_34843240 0 34843240 C C C C C G C C C C C C C C C C C C C C
1 chr1_34855256 0 34855256 G G T T T T T T T T T T T T T T T T T T
1 chr1_34864547 0 34864547 T T T T T T T T T T T T C T T T T T T T
1 chr1_34870995 0 34870995 G G G G G G G G A A A A G G G G G G G G
1 chr1_34883637 0 34883637 C C C C C C C C C C C C C T C C C C C C
1 chr1_34885848 0 34885848 T T T T T T T T C C C C T T T T T T T T
1 chr1_34888314 0 34888314 A A A A A A A A G G G G A A A A A A A A
1 chr1_34897377 0 34897377 C T C C C C C C C C C C C C C C C C C C
1 chr1_34897792 0 34897792 T T T T T T T T T T T T T T C C T T T T
1 chr1_34898507 0 34898507 T T T T T T T T C C C C T T T T T T T T
1 chr1_34902110 0 34902110 G G G G G G G G A A A A G G G G G G G G
1 chr1_34913944 0 34913944 T T T T T T T T G T T T T T T T T T T T
1 chr1_34918552 0 34918552 A A G G G G A A G G G G G G G G G G A A
1 chr1_34921259 0 34921259 T T T T T T T T C C C C T T T T T T T T
1 chr1_34924012 0 34924012 G G A A G G G G G G G G G G G G G G G G
1 chr1_34930732 0 34930732 T T T T T T C C T T T T T T T T T T T T
1 chr1_34937650 0 34937650 T T T T T T T T C C C C T T T T T T T T
1 chr1_34949280 0 34949280 C C T T T T C C C C C C C C C C C C C C
1 chr1_34967805 0 34967805 G G A A G G G G G G G G G G G G G G G G
1 chr1_34990367 0 34990367 G G G G C G G G G G G G G G G G G G G G
1 chr1_34994627 0 34994627 C C C C C C C C C C C C C C T T C C C C
1 chr1_34996232 0 34996232 T T T T T T T T C C C C T T T T T T T T
1 chr1_34996310 0 34996310 G G G G G G G G G G G G A G A A G G G G
1 chr1_35008200 0 35008200 C C C C C C C C C T C C C C C C C C C C
1 chr1_35010327 0 35010327 T T C T T T T T T T T T T T T T T T T T
1 chr1_35013364 0 35013364 A A A A A A A A A A A A A G A A A A A A
1 chr1_35013624 0 35013624 G G A A G G G G G G G G G G G G G G G G
1 chr1_35023885 0 35023885 T T T T A A T T A A A A T T T T T T T T
1 chr1_35027337 0 35027337 C C C C C C C C C C C G C C C C C C C C
1 chr1_35028990 0 35028990 T T T T T T T T T T T T T T T T C T T T
1 chr1_35029700 0 35029700 T T T T T T T T C C C C T T T T T T T T
1 chr1_35030196 0 35030196 C C T T C C C C C C C C C C C C C C C C
1 chr1_35033774 0 35033774 G G G G G G C C G G G G G G G G G G G G
1 chr1_35034291 0 35034291 G G G G G G G G G G G G G G A A G G G G
1 chr1_35035941 0 35035941 G G G G G G G G G G A G G G G G G G G G
1 chr1_35036033 0 35036033 G G A G G G G G G G G G G G G G G G G G
1 chr1_35042735 0 35042735 G G A A G G G G G G G G G G G G G G G G
1 chr1_35043066 0 35043066 A A A A A A A A A T A A A A A A A A A A
1 chr1_35045250 0 35045250 G G G G G G G G A A A A G G G G G G G G
1 chr1_35049601 0 35049601 T T T T C C T T T T T T T T T T T T T T
1 chr1_35055484 0 35055484 C C C C C C C C C C C C C C A C C C C C
1 chr1_35055938 0 35055938 C C C C C C C T C C C C C C C C C C C C
1 chr1_35057861 0 35057861 G G G G G G G G G G G G A A A A G G G G
1 chr1_35060196 0 35060196 G G A A G G G G G G G G G G G G G G G G
1 chr1_35063952 0 35063952 C C C C C C C C T T T T C C C C C C C C
1 chr1_35073115 0 35073115 C C C C C C C C A A A A C C C C C C C C
1 chr1_35078495 0 35078495 T T T T T T T T T T T T C T T T T T T T
1 chr1_35079913 0 35079913 C C C C C C C C C C C C C T C C C C C C
1 chr1_35080571 0 35080571 G G G T G G G G G G G G G G G G G G G G
1 chr1_35081634 0 35081634 A A A A A A A A A A A A A C A A A A A A
1 chr1_35086116 0 35086116 T T T T T T T T C T T T T T T T T T T T
1 chr1_35096822 0 35096822 T T T T T T T T T T A T T T T T T T T T
1 chr1_35100923 0 35100923 A A A A A A A A G G G G A A A A A A A A
1 chr1_35102084 0 35102084 T T C C C C C C C C C C C C C C C C C C
1 chr1_35102504 0 35102504 C C C C C C C C C C C C C T C C C C C C
1 chr1_35110970 0 35110970 C C T T T T T T T T T T T T T T T T T T
1 chr1_35112054 0 35112054 G G G G G G G G C C C C G G G G G G G G
1 chr1_35113902 0 35113902 C C C C C C C C C C C C C C C C A A C C
1 chr1_35115704 0 35115704 T T A T T T T T T T T T T T T T T T T T
1 chr1_35120261 0 35120261 C C C C C C C C C C C C C C C C C T C C
1 chr1_35129360 0 35129360 G G G G G G G G A A A A G G G G G G G G
1 chr1_35130598 0 35130598 C C C C T T C C C C C C C C C C C C C C
1 chr1_35130657 0 35130657 C C T T T T C C T T T T T T T T T T C C
1 chr1_35139571 0 35139571 T T T T G G T T T T T T T T T T T T T T
1 chr1_35139627 0 35139627 T T T T T T T T G T T T T T T T T T T T
1 chr1_35144930 0 35144930 G G G G G G G G C C C C G G G G G G G G
1 chr1_35151396 0 35151396 G G G G G G G G C C C C G G G G G G G G
1 chr1_35154169 0 35154169 C C T T C C C C C C C C C C C C C C C C
1 chr1_35158759 0 35158759 T T T T T T T T C C C C T T T T T T T T
1 chr1_35159213 0 35159213 A A A A A A A A G G G G A A A A A A A A
1 chr1_35159999 0 35159999 T T T T T T T T T T T T T T T T C T T T
1 chr1_35160846 0 35160846 G G A A A A G G G G G G G G G G G G G G
1 chr1_35161569 0 35161569 C C C C C C C C C C C C C C C T C C C C
1 chr1_35164633 0 35164633 C C C C C C C C C C C C C C C C C T C C
1 chr1_35169877 0 35169877 A A A A A A A A A A A A A A A A A G A A
1 chr1_35169979 0 35169979 G G C C C C G G G G G G G G G G G G G G
1 chr1_35171732 0 35171732 G G G G G G G G G G G G G G G G A A G G
1 chr1_35175379 0 35175379 G G A A A A G G G G G G G G G G G G G G
1 chr1_35177120 0 35177120 G G G G G G G G G G A G G G G G G G G G
1 chr1_35180543 0 35180543 C C C C C C C C C C C C C C T T C C C C
1 chr1_35190363 0 35190363 G G G G G G G G G G G G G G G G G T G G
1 chr1_35191615 0 35191615 G G G G G G G G C C C C G G G G G G G G
1 chr1_35203436 0 35203436 A A A A A A A A A A A A G G A A A A A A
1 chr1_35206506 0 35206506 A A G G G G A A A A A A A A A A A A A A
1 chr1_35207680 0 35207680 C C C C C T C C C C C C C C C C C C C C
1 chr1_35217888 0 35217888 G G G G G G G G C C C C G G G G G G G G
1 chr1_35218959 0 35218959 C C C C C C C C C C C C C C T T C C C C
1 chr1_35219830 0 35219830 C C C C C C C C T T T T C C C C C C C C
1 chr1_35230796 0 35230796 T T T T T T T T T T T T C T T T T T T T
1 chr1_35232432 0 35232432 G G G G A G G G G G G G G G G G G G G G
1 chr1_35233418 0 35233418 T T G G G G T T G G G G G G G G G G T T
1 chr1_35234579 0 35234579 G G G G G G G G G G G G G G G G A A G G
1 chr1_35235080 0 35235080 C T C C C C C T C C C C C C T T C C C C
1 chr1_35241412 0 35241412 G G G G G G G G G G G G G T G G G G G G
1 chr1_35251997 0 35251997 G G G G G G G G G G G G G G G G G T G G
1 chr1_35255333 0 35255333 A A A A A A A A A G A A A A A A A A A A
1 chr1_35257109 0 35257109 A C A A A A A A A A A A A A A A A A A A
1 chr1_35258591 0 35258591 C C C C C C C C T T T T C C C C C C C C
1 chr1_35259822 0 35259822 A A A A A A A A G G G G A A A A A A A A
1 chr1_35260209 0 35260209 A A A A A A A A C C C C A A A A A A A A
1 chr1_35264548 0 35264548 C C C C C C C C C C C C C T C C C C C C
1 chr1_35278579 0 35278579 T T T T T T T T T T T T T T A T T T T T
1 chr1_35282201 0 35282201 G G G G G G G G G G G G G G C G G G G G
1 chr1_35284657 0 35284657 A A A A A A A A G G G G A A A A A A A A
1 chr1_35288481 0 35288481 C C C C T T C C C C C C C C C C C C C C
1 chr1_35291666 0 35291666 A A A A A A A A A A A A A G A A A A A A
1 chr1_35295940 0 35295940 G G T T G G G G G G G G G G G G G G G G
1 chr1_35303700 0 35303700 C C C C C C C C T T T T C C C C C C C C
1 chr1_35304384 0 35304384 T T T T T T T T C T T T T T T T T T T T
1 chr1_35304640 0 35304640 C C C C C C C C C C C C C T C C C C C C
1 chr1_35307508 0 35307508 G G G G G G A G G G G G G G G G G G G G
1 chr1_35311687 0 35311687 C C C C C C C T C C C C C C C C C C C C
1 chr1_35315082 0 35315082 G G A G G G G G G G G G G G G G G G G G
1 chr1_35315400 0 35315400 A A A A A A A A G G G G A A A A A A A A
1 chr1_35323525 0 35323525 T T T T T T T T T T T T T T T T C C T T
1 chr1_35325338 0 35325338 A A T T A A A A A A A A A A A A A A A A
1 chr1_35328442 0 35328442 T T T T C T T T T T T T T T T T T T T T
1 chr1_35330608 0 35330608 C C T T C C C C C C C C C C C C C C C C
1 chr1_35332500 0 35332500 A A A A A A A A A A A A G G A A A A A A
1 chr1_35332970 0 35332970 G T T T T T G T T T T T T T T T T T G G
1 chr1_35334022 0 35334022 C C T T C C C C C C C C C C C C C C C C
1 chr1_35334274 0 35334274 C C C C C C C C A A A A C C C C C C C C
1 chr1_35336439 0 35336439 G G G G G G G G G G G G G G T T G G G G
1 chr1_35341786 0 35341786 C C C C C C C C C C C C C T C C C C C C
1 chr1_35342425 0 35342425 A A A A A A A A A A A A A G A A A A A A
1 chr1_35344892 0 35344892 C C C C C C C C C T C C C C C C C C C C
1 chr1_35352568 0 35352568 C C C C C C C C T T T T C C C C C C C C
1 chr1_35354053 0 35354053 A A A A A A A A G G G G A A A A A A A A
1 chr1_35364552 0 35364552 C C C C C C C C C C C T C C C C C C C C
1 chr1_35365863 0 35365863 C C C C C C C C C C C T C C C C C C C C
1 chr1_35366313 0 35366313 T T T T T T T T T T C T T T T T T T T T
1 chr1_35371001 0 35371001 C C A A C C C C C C C C C C C C C C C C
1 chr1_35372034 0 35372034 G G G G G G G G C C C C G G G G G G G G
1 chr1_35378619 0 35378619 C C C C C C C C C C C C C C C T C C C C
1 chr1_35378827 0 35378827 G G G G G G G G G G G G C G G G G G G G
1 chr1_35385290 0 35385290 C C C C C C C C C C C C C C T T C C C C
1 chr1_35391444 0 35391444 G G G G G G G T G G G G G G G G G G G G
1 chr1_35412762 0 35412762 C C C C C C C C C C C T C C C C C C C C
1 chr1_35423978 0 35423978 T T T T T T T T A T T T T T T T T T T T
1 chr1_35426724 0 35426724 G G G G G G G G G G G G G T G G G G G G
1 chr1_35426830 0 35426830 G G T T T T G G G G G G G G G G G G G G
1 chr1_35434292 0 35434292 C C C C C C C C T T T T C C T T C C C C
1 chr1_35435017 0 35435017 A G G G G G G G G G G G G G G G G G G G
1 chr1_35443960 0 35443960 G G G G G G G G G G G G G G C C G G G G
1 chr1_35457285 0 35457285 C C T T C C C C C C C C C C C C C C C C
1 chr1_35460767 0 35460767 C C G G C C C C C C C C C C C C C C C C
1 chr1_35462049 0 35462049 C C C C C C C C C C C C C T C C C C C C
1 chr1_35468934 0 35468934 T T T T T T T T T T T T T T T T C T T T
1 chr1_35469776 0 35469776 G G G G G G G G A A A A G G G G G G G G
1 chr1_35482030 0 35482030 A A A A A A A A A A A A A A A A G G A A
1 chr1_35482725 0 35482725 T T T T T T T T T T T T T T C T T T T T
1 chr1_35492375 0 35492375 G G G G A A G G G G G G G G G G G G G G
1 chr1_35502709 0 35502709 T T T T A A T T T T T T T T T T T T T T
1 chr1_35504852 0 35504852 C C C C C C C T C C C C C C C C C C C C
1 chr1_35508401 0 35508401 C C C C C C C C G G G G C C C C C C C C
1 chr1_35509823 0 35509823 A A G G A A A A A A A A A A A A A A A A
1 chr1_35510814 0 35510814 A A A A A A A A C C C C A A A A A A A A
1 chr1_35513568 0 35513568 G G A A A A G G A A A A G G G G G G G G
1 chr1_35519138 0 35519138 A A A A A A A A A A A A C C A A A A A A
1 chr1_35523560 0 35523560 G G G G G G G G A A A A G G G G G G A A
1 chr1_35525666 0 35525666 T T T T T T T T T T T T C C T T T T T T
1 chr1_35527490 0 35527490 G G G G G G G G G G G G G G A G G G G G
1 chr1_35531331 0 35531331 C C G G C C C C C C C C C C C C C C C C
1 chr1_35533455 0 35533455 G G A A G G G G G G G G G G G G G G G G
1 chr1_35534110 0 35534110 A A G G A A A A A A A A A A A A A A A A
1 chr1_35539034 0 35539034 C C C C C C C C C C C C C C T T C T C C
1 chr1_35545059 0 35545059 G G G G G G G G G G G G G G A A G G G G
1 chr1_35551347 0 35551347 C C C C C C C C T T T T C C C C C C C C
1 chr1_35551406 0 35551406 C C C C C C C C G G G G C C C C C C C C
1 chr1_35554196 0 35554196 C C C C C C C C G G G G C C C C C C C C
1 chr1_35563600 0 35563600 C C C T C C C C C C C C C C C C C C C C
1 chr1_35566125 0 35566125 G G G G G G G G G G G G G G G T G G G G
1 chr1_35581871 0 35581871 A G A A A A A A A A A A A A A A A A A A
1 chr1_35598822 0 35598822 T T T T T T T T C T C T T T T T T T T T
1 chr1_35605416 0 35605416 G G G G A G G G G G G G G G G G G G G G
1 chr1_35605838 0 35605838 T T T T C T T T T T T T T T T T T T T T
1 chr1_35606740 0 35606740 A A A A A G A A A A A A A A A A A A A A
1 chr1_35606965 0 35606965 G G G G A G G G G G G G A G G G G G G G
1 chr1_35617905 0 35617905 T T T T C T T T T T T T T T T T T T T T
1 chr1_35619478 0 35619478 C C C C C G C C C C C C C C C C C C C C
1 chr1_35619931 0 35619931 C C C C C C C C C T C T C C C C C C C C
1 chr1_35622994 0 35622994 C C C C C G C C C C C C C C C C C C C C
1 chr1_35623561 0 35623561 C C C C C G C C C C C C C C C C C C C C
1 chr1_35624957 0 35624957 C C C C T T C C C C C C C C C C C C C C
1 chr1_35626965 0 35626965 C C C C C C C C C T C T C C C C C C C C
1 chr1_35629497 0 35629497 A A G G G G A A G G G G G G G G G G A A
1 chr1_35635491 0 35635491 C C C C C C C C G G G G C C C C C C C C
1 chr1_35643453 0 35643453 A A A A A A A A G G G G A A A A A A A A
1 chr1_35643547 0 35643547 G G G G G G G G A G A G G G G G G G G G
1 chr1_35646731 0 35646731 G G G G G G G G G G A G G G G G G G G G
1 chr1_35649606 0 35649606 T T C C T T T T T T T T T T T T T T T T
1 chr1_35658022 0 35658022 A A A A A T A A A A A A A A A A A A A A
1 chr1_35665377 0 35665377 T T T T T T C T T T T T T T T T T T T T
1 chr1_35670076 0 35670076 C C C C C C C C T T T T C C C C C C C C
1 chr1_35682802 0 35682802 A A A A A A A A G G G G G G G G G G G G
1 chr1_35683879 0 35683879 G G G G G G G G A A A A G G G G G G G G
1 chr1_35689209 0 35689209 G G G G G G G G G G G G C G G G G G G G
1 chr1_35690196 0 35690196 A A A A A A A A T T T T A A A A A A A A
1 chr1_35692095 0 35692095 C C C C C C C C C C C C C C T T C C C C
1 chr1_35692518 0 35692518 C C C C C C C C C G G G C C C C C C C C
1 chr1_35693998 0 35693998 G G G G G G G G G T T T G G G G G G G G
1 chr1_35694472 0 35694472 G G G G A G G G G G G G G G G G G G G G
1 chr1_35709439 0 35709439 C C C C C C C C C C C C C C C C G G C C
1 chr1_35716713 0 35716713 C C A A A A C C A A A A A A A A A A C C
1 chr1_35716985 0 35716985 T T T T T T T T C C C C T T T T T T T T
1 chr1_35718406 0 35718406 C C T T C C C C C C C C C C C C C C C C
1 chr1_35721465 0 35721465 G G G G G G G G A A A A G G G G G G G G
1 chr1_35740698 0 35740698 T T T T T T T T T T T T T T C C T T T T
1 chr1_35746130 0 35746130 A T A A A A A A A A A A A A A A A A A A
1 chr1_35761511 0 35761511 A A A A A A A A A G A A A A A A A A A A
1 chr1_35767959 0 35767959 A A A A A A A A G G G G A A A A A A A A
1 chr1_35769240 0 35769240 G G G G G G G G G G G G G G G G G T G G
1 chr1_35778330 0 35778330 T T T T T T T T T T T T T T G T T T T T
1 chr1_35778759 0 35778759 A A A A A A A A A A A A A A A A T T A A
1 chr1_35779699 0 35779699 G G G G G G G G A A A A G G G G G G G G
1 chr1_35782213 0 35782213 T T T T T T T T T T T T C T T T T T T T
1 chr1_35797529 0 35797529 A A A A A A A A G G G G A A A A A A A A
1 chr1_35801967 0 35801967 C C C C C C C C T T T T C C C C C C C C
1 chr1_35808950 0 35808950 G G A G G G G G G G G G G G G G G G G G
1 chr1_35809776 0 35809776 C C C C C C C C T T T T C C C C C C C C
1 chr1_35825686 0 35825686 C C C C C C C C T T T T C C C C C C C C
1 chr1_35833676 0 35833676 T T T T T T T T T T T T T T T T C T T T
1 chr1_35840437 0 35840437 A A A A A A A A A A A G A A A A A A A A
1 chr1_35843283 0 35843283 A A A A A G A A A A A A A A A A A A A A
1 chr1_35845706 0 35845706 C C C C C C C C C C C C C C T T C C C C
1 chr1_35858995 0 35858995 G T T T T T T T T T T T T T T T T T G G
1 chr1_35862096 0 35862096 A A A A A G A A A A A A A A A A A A A A
1 chr1_35867060 0 35867060 G G A A A A G G A A A A A A A A A A G G
1 chr1_35868830 0 35868830 G G G G G G G G G G G G G G G G A A G G
1 chr1_35876272 0 35876272 G G G G A A G G G G G G G G G G G G G G
1 chr1_35877052 0 35877052 C C C C C C C C T T T T C C C C C C C C
1 chr1_35878906 0 35878906 C C T T T T C C C C C C C C C C C C C C
1 chr1_35881540 0 35881540 C C C C C T C C C C C C C C C C C C C C
1 chr1_35883433 0 35883433 C C C C C C C C C C C C C C C C C T C C
1 chr1_35883888 0 35883888 G G G G G G G G G G G G G G G G A G G G
1 chr1_35896247 0 35896247 G G G G G G G G C G C G G G G G G G G G
1 chr1_35898475 0 35898475 A A A A A A A A G G G G A A A A A A A A
1 chr1_35899920 0 35899920 G G G G G G G G G G G G G G G G A A G G
1 chr1_35900120 0 35900120 C C A C A C C C C C C C C C C C C C C C
1 chr1_35900827 0 35900827 G G G G G G G G C C C C G G G G G G G G
1 chr1_35902743 0 35902743 T T A A A T T T A A A A T T T T T T T T
1 chr1_35911114 0 35911114 T T T T T T T T G G G G T T T T T T T T
1 chr1_35918187 0 35918187 C C C C C C C T C C C C C C C C C C C C
1 chr1_35936932 0 35936932 G G G G G G G G A A A A G G G G G G A A
1 chr1_35945182 0 35945182 C C C C C C C C T T T T C C C C C C C C
1 chr1_35956014 0 35956014 A A A A A A A A A A A A A G A A A A A A
1 chr1_35992808 0 35992808 C T T T T T T T T T T T T T T T T T T T
1 chr1_35998609 0 35998609 G G G G G G G G G G A G G G G G G G G G
1 chr1_36006487 0 36006487 A A A A A A A A A A A A A T A A A A A A
1 chr1_36013176 0 36013176 C C C C C C C C C C C C C C C C T T C C
1 chr1_36019083 0 36019083 T T T T T T T T C C C C T T T T T T T T
1 chr1_36025643 0 36025643 T T T T T T T T T T C T T T T T T T T T
1 chr1_36027189 0 36027189 T T C C T T T T T T T T T T T T T T T T
1 chr1_36033462 0 36033462 C C C C C C C C C C C C T T C C C C C C
1 chr1_36038489 0 36038489 G G G G G G G G A A A A G G G G G G G G
1 chr1_36041540 0 36041540 C T C C C C C C C C C C C C C C T T C C
1 chr1_36055803 0 36055803 T T T T T T T T C C C C T T T T T T T T
1 chr1_36058777 0 36058777 T T T T T T T T T T T T C C T T T T T T
1 chr1_36070746 0 36070746 G G G G A G G G G G G G G G G G G G G G
1 chr1_36082850 0 36082850 C T C C C C T T C C C C C C C C C C T T
1 chr1_36084835 0 36084835 C C C C C C C C C C C C C C C C C T C C
1 chr1_36085286 0 36085286 A A A A A A A A C C C C A A A A A A A A
1 chr1_36090827 0 36090827 C C C C C C C C C C C C C C A A C C C C
1 chr1_36104597 0 36104597 C C C C T T C C C C C C C C C C C C C C
1 chr1_36105703 0 36105703 T T T T T T T T T T T T C T T T T T T T
1 chr1_36108758 0 36108758 C C C C C C C C C C C C C G C C C C C C
1 chr1_36110977 0 36110977 C T T T T T T T T T T T T T T T T T T T
1 chr1_36118635 0 36118635 T T T T T T T T T T T T T T T T C T T T
1 chr1_36129124 0 36129124 G G G G G G G G A A A A G G G G G G G G
1 chr1_36132332 0 36132332 G G G G G G G G G G G G A A G G G G G G
1 chr1_36136660 0 36136660 G G G G G G G G A A A G G G G G G G G G
1 chr1_36137224 0 36137224 A A A A A A A A G G G G A A A A A A A A
1 chr1_36138529 0 36138529 C C C C A C C C C C C C C C C C C C C C
1 chr1_36148688 0 36148688 T T T T C T T T T T T T T T T T T T T T
1 chr1_36165376 0 36165376 A A A A A A A A A A A A A A G G A A A A
1 chr1_36173794 0 36173794 T T T T T T T T A A A A T T T T T T T T
1 chr1_36176308 0 36176308 A C A A A A A A A A A A A A A A A A A A
1 chr1_36177632 0 36177632 A A G G G G A A A A A A A A A A A A A A
1 chr1_36177856 0 36177856 C C C C C C C C C C C G C C C C C C C C
1 chr1_36181965 0 36181965 C C C C C T C C C C C C C C C C C C C C
1 chr1_36183379 0 36183379 T T T T T T T T T T T T T T G G T T T T
1 chr1_36184775 0 36184775 C T C C C C C C C C C C C C C C C C C C
1 chr1_36186717 0 36186717 T T T T T T T T G G G G T T T T T T T T
1 chr1_36192699 0 36192699 G G G G G G G G G G G G A G G G G G G G
1 chr1_36207557 0 36207557 G G G G G G G G G G G G G G G G A G G G
1 chr1_36209339 0 36209339 C C C C C C C C C C C T C C C C C C C C
1 chr1_36215716 0 36215716 T T T T T T T T T T T T T T T T C C T T
1 chr1_36221778 0 36221778 T T T T T T T T T T T T T T C C T T T T
1 chr1_36222761 0 36222761 G G G G A G G G G G G G G G G G G G G G
1 chr1_36238897 0 36238897 C C C C C C C C C C C C C G C C C C C C
1 chr1_36243660 0 36243660 C C C C T T C C C C C C C C C C C C C C
1 chr1_36253467 0 36253467 T T T T T T T T T T T T C C T T T T T T
1 chr1_36262477 0 36262477 C C C C C G C C C C C C C C C C C C C C
1 chr1_36272120 0 36272120 C C C C C T C C C C C C C C C C C C C C
1 chr1_36281113 0 36281113 C C C C C C C C G G G G C C C C C C C C
1 chr1_36281752 0 36281752 A A C C A A A A A A A A A A A A A A A A
1 chr1_36286957 0 36286957 C C C C C C C C T T T T C C C C C C C C
1 chr1_36288487 0 36288487 A A A A A A T T A A A A A A A A A A A A
1 chr1_36297910 0 36297910 C C C C C C C C T T T T C C C C C C C C
1 chr1_36305953 0 36305953 C C C C C T C C C C C C C C C C C C C C
1 chr1_36310844 0 36310844 C C C C C C C C T T T T C C C C C C C C
1 chr1_36315400 0 36315400 T T T T T T T T T T C T T T T T T T T T
1 chr1_36316030 0 36316030 T T G G T T T T T T T T T T T T T T T T
1 chr1_36324365 0 36324365 T T T T T T T T T T T T C C T T T T T T
1 chr1_36327470 0 36327470 T T T T T T T T T T T T T T T T A T T T
1 chr1_36330565 0 36330565 C C C C G G C C C C C C C C C C C C C C
1 chr1_36337436 0 36337436 T T T T T T T T T T T T T T T T C C T T
1 chr1_36338259 0 36338259 G G G G G G G G C C C C G G G G G G G G
1 chr1_36338453 0 36338453 C C C C C C C C C C C C T T C C C C C C
1 chr1_36342012 0 36342012 C C C C C C C C T T T T C C C C C C C C
1 chr1_36345260 0 36345260 C C C C C C C C C C C C T T C C C C C C
1 chr1_36361246 0 36361246 G G G G G G G G A A A A G G G G G G G G
1 chr1_36362854 0 36362854 A A A A A A A A G G G G A A A A A A A A
1 chr1_36370037 0 36370037 C C C T C C C C C C C C C C C C C C C C
1 chr1_36370609 0 36370609 A A A G A A A A A A A A A A A A A A A A
1 chr1_36373638 0 36373638 A A A G G G A A A A A A G G G G G G A A
1 chr1_36374112 0 36374112 T T T T T T T T T T T T G G T T T T T T
1 chr1_36375427 0 36375427 G G G G G G G G G G A A G G G G G G G G
1 chr1_36380182 0 36380182 A A A A A A A A A A A A A A A G A A A A
1 chr1_36397569 0 36397569 A A A A A A A A T T A A A A A A A A A A
1 chr1_36400858 0 36400858 C C C C C C C C C C C C C G C C C C C C
1 chr1_36401564 0 36401564 A A A A A A A A A A A A A G A A A A A A
1 chr1_36402488 0 36402488 C C C C C C C C C C C C C C C T C C C C
1 chr1_36403612 0 36403612 G G G G G G G G T T T T G G G G G G G G
1 chr1_36404481 0 36404481 A A G G A A A A A A A A A A A A A A A A
1 chr1_36406127 0 36406127 C C C C C C C C C C C C C T C C C C C C
1 chr1_36409587 0 36409587 G G G G C C G G C C C C C C C C C C G G
1 chr1_36413293 0 36413293 A A G G A A A A A A A A A A A A A A A A
1 chr1_36421938 0 36421938 C C A C A A C C C C C C C C C C C C C C
1 chr1_36422505 0 36422505 A A A A A G A A A A A A A A A A A A A A
1 chr1_36426043 0 36426043 G G G G G G G G G G C G G G G G G G G G
1 chr1_36427922 0 36427922 G G G G G G G G A A A A G G G G G G G G
1 chr1_36432282 0 36432282 G G G G G G G G G G G G G G A G G G G G
1 chr1_36439168 0 36439168 A A A A A G A A A A A A A A A A A A A A
1 chr1_36441154 0 36441154 C C C C C C C C T T T T C C C C C C C C
1 chr1_36441915 0 36441915 T T T T T T T T T T T T A A T T T T T T
1 chr1_36453325 0 36453325 A A A T A A A A A A A A A A A A A A A A
1 chr1_36458818 0 36458818 T T T T T T T T G G G G T T T T T T T T
1 chr1_36459620 0 36459620 G G G G G G G G A A A A G G G G G G G G
1 chr1_36461859 0 36461859 G G G G G G G G G G A G G G G G G G G G
1 chr1_36478517 0 36478517 C C C T C C C C C C C C C C C C C C C C
1 chr1_36478856 0 36478856 A A A A A A A A A A A A A A C C A A A A
1 chr1_36480169 0 36480169 G G A G G G G G G G G G G G G G G G G G
1 chr1_36482632 0 36482632 C C C T C C C C C C C C C C C C C C C C
1 chr1_36495089 0 36495089 T T T T T T T T T T T T G T T T T T T T
1 chr1_36495230 0 36495230 A A A A A A A A A A A A A A A G A A A A
1 chr1_36498830 0 36498830 T T T T T T T T C C C C T T T T T T T T
1 chr1_36506531 0 36506531 T T C C C T T T T T T T T T T T T T T T
1 chr1_36514989 0 36514989 G G G G A G G G G G G G G G G G G G G G
1 chr1_36533855 0 36533855 T T T T T T T T C C C C T T T T T T T T
1 chr1_36536288 0 36536288 C C G G G G C C G G G G G G G G G G C C
1 chr1_36538187 0 36538187 C C C C C C C C C C C C C T C C C C C C
1 chr1_36548479 0 36548479 G G C C C C G G G G G G G G G G G G G G
1 chr1_36550666 0 36550666 C C C C C C C C C T C T C C C C C C C C
1 chr1_36561887 0 36561887 C C C C C C C C C C C C C C C C A A C C
1 chr1_36573039 0 36573039 T T T T T T T T T T T T A A T T T T T T
1 chr1_36575977 0 36575977 G G G G G G G G G G G G G G A G G G G G
1 chr1_36584499 0 36584499 A A A A A A A A A A A A A A G G A A A A
1 chr1_36585381 0 36585381 A A A A A A A A G G G G A A A A A A A A
1 chr1_36590856 0 36590856 A A A A A A A A A A A A A A A G A A A A
1 chr1_36618466 0 36618466 C C C C C C C C T T T T C C C C C C C C
1 chr1_36631148 0 36631148 C C C C C C C C T T T T C C C C C C C C
1 chr1_36635447 0 36635447 G G G G G G G G G G G G G G A A G G G G
1 chr1_36645716 0 36645716 A A A A A A A A A A A C A A A A A A A A
1 chr1_36660456 0 36660456 C C C C C C C C G G G G C C C C C C C C
1 chr1_36664322 0 36664322 G G G G A G G G G G G G G G G G G G G G
1 chr1_36667139 0 36667139 T T T T T T T T T T T T C T T T T T T T
1 chr1_36669076 0 36669076 C C C C C C C C C T C C C C C C C C C C
1 chr1_36669104 0 36669104 G G G G G G G G C G G G G G G G G G G G
1 chr1_36669309 0 36669309 A A A A A A A A A A A A A A A C A A A A
1 chr1_36679920 0 36679920 T T T T T T T T T T T T T T T T C C T T
1 chr1_36694359 0 36694359 G G G G G G G G C C C C G G G G G G G G
1 chr1_36704297 0 36704297 G G G G G G G G G G G G G G A A G G G G
1 chr1_36706735 0 36706735 A A A A A A A A A A A A A G A A A A A A
1 chr1_36714978 0 36714978 A G A A A A G G A A A A A A A A A A G G
1 chr1_36716721 0 36716721 A A A A A A A A A A A A G G A A A A A A
1 chr1_36738015 0 36738015 G G G G G G G G G G G G A G G G G G G G
1 chr1_36738088 0 36738088 C C C C T T C C C C C C C C C C C C C C
1 chr1_36738593 0 36738593 T T T T T T T T T T C T T T T T T T T T
1 chr1_36740633 0 36740633 C C C C C C C C C C C C C G C C C C C C
1 chr1_36750835 0 36750835 T T T T T T T T T T T T T T A T T T T T
1 chr1_36754687 0 36754687 A A A A A A A A A A A A G G G G G G A A
1 chr1_36757144 0 36757144 C C C C C C C C C C C G C C C C C C C C
1 chr1_36760231 0 36760231 C C C C C C C C C C A C C C C C C C C C
1 chr1_36793343 0 36793343 A A A A A A A A A A A A A G A A A A A A
1 chr1_36793865 0 36793865 C C C C C C C C C C C C C T C C C C C C
1 chr1_36799876 0 36799876 T T T T T T G G T T T T T T T T T T T T
1 chr1_36800400 0 36800400 A A A A A A A A A A A A A A C C A A A A
1 chr1_36807320 0 36807320 C C C C C C C C C C C C C C C C C T C C
1 chr1_36811315 0 36811315 A A A A A A A A A A A A A C A A A A A A
1 chr1_36819654 0 36819654 G G G G G G G G C G G G G G G G G G G G
1 chr1_36821706 0 36821706 G G A A A A G G A A A A A A A A A A G G
1 chr1_36825313 0 36825313 A A A A A A A A G G G G A A A A A A A A
1 chr1_36827857 0 36827857 G G G G G G G G A A A A G G G G G G G G
1 chr1_36832870 0 36832870 C C C T C C C C C C C C C C C C C C C C
1 chr1_36838614 0 36838614 C C C C C C C C C C C C C C T T C C C C
1 chr1_36839873 0 36839873 T T T T T T T T C C C C T T T T T T T T
1 chr1_36842770 0 36842770 G G G G G G G G G G G G G G C G G G G G
1 chr1_36843415 0 36843415 C C C T C C C C C C C C C C C C C C C C
1 chr1_36855845 0 36855845 C C C T C C C C T T T T C C C C C C C C
1 chr1_36863210 0 36863210 T T T T T T T T T T T T T T T T C C T T
1 chr1_36866552 0 36866552 C C C C C C C C C C C C C T C C C C C C
1 chr1_36871837 0 36871837 C C T T C C C C C C C C C C C C C C C C
1 chr1_36881647 0 36881647 A A A A A A A A A A A A A C A A A A A A
1 chr1_36883581 0 36883581 G G G G G G G G A A A A G G G G G G G G
1 chr1_36883605 0 36883605 G G A G G G G G G G G G G G G G G G G G
1 chr1_36904636 0 36904636 C C A C C C C C C C C C C C C C C C C C
1 chr1_36915075 0 36915075 G G G G G G G G C C C C G G G G G G G G
1 chr1_36921909 0 36921909 C C C C C C C C T T T T C C C C C C C C
1 chr1_36926020 0 36926020 C C C C C C C C C C C C C C C C T T C C
1 chr1_36931442 0 36931442 A A A A A A A A A C A A A A A A A A A A
1 chr1_36944967 0 36944967 T T T T T T T T T T T T C C T T T T T T
1 chr1_36945948 0 36945948 T T T T T T T T C C C C T T T T T T T T
1 chr1_36947544 0 36947544 C C C C C C C C C C C T C C C C C C C C
1 chr1_36952460 0 36952460 T T T T T T T T G G G G T T G T T T T T
1 chr1_36956410 0 36956410 C T T T T T T T T T T T T T T T T T T T
1 chr1_36964346 0 36964346 G G G G G G G G T T T T G G G G G G G G
1 chr1_36970680 0 36970680 G G G G G G G G A A A A G G G G G G G G
1 chr1_36972104 0 36972104 A A A A A A A A A A A G A A A A A A A A
1 chr1_36980477 0 36980477 C C C C C C C C C C C C C C C C A C C C
1 chr1_36986101 0 36986101 T T T T C T T T T T T T C C C C C C T T
1 chr1_36986417 0 36986417 G G G G G G G G G G G G T T T T T T G G
1 chr1_36996313 0 36996313 C C C C C C C C C C C C C C C C C T C C
1 chr1_36997120 0 36997120 C C C T C T C C C C C C C C C C C C C C
1 chr1_36998552 0 36998552 T T T T T T T T C C C C T T T T T T T T
1 chr1_37000451 0 37000451 A A A A A A A A A A A A T T A A A A A A
1 chr1_37005353 0 37005353 C C C C C C C C C C C C C T C C C C C C
1 chr1_37007137 0 37007137 A A A A A A A A A A A T A A A A A A A A
1 chr1_37012352 0 37012352 A A A A A A A A A A A A A A A A G G A A
1 chr1_37015138 0 37015138 C C T T T T C C C C C C C C C C C C C C
1 chr1_37025907 0 37025907 C C C C C C C C C C C C C T C C C C C C
1 chr1_37027430 0 37027430 G G G G G G G G G G G G G G C G G G G G
1 chr1_37028150 0 37028150 C C C C C C C C C C C T C C T T C C C C
1 chr1_37031424 0 37031424 C C C C C C C C C C C C C C C C C G C C
1 chr1_37031995 0 37031995 G G G G G G G G A A G G G G G G G G G G
1 chr1_37039080 0 37039080 T T G G G G T T G G G G G G G G G G T T
1 chr1_37051813 0 37051813 G G G G G G G G G G G G A A A A G G G G
1 chr1_37054411 0 37054411 T T C T T T T T T T T T T T T T T T T T
1 chr1_37057627 0 37057627 G G G G G G G G G G G G A A A A G G G G
1 chr1_37060294 0 37060294 T T T T T T T T C T C T T T T T T T T T
1 chr1_37063426 0 37063426 C C C C A C C C C C C C C C C C C C C C
1 chr1_37063677 0 37063677 C C C C C C C C C G C G C C C C C C C C
1 chr1_37066804 0 37066804 T T T T T T T T C C C C T T T T T T T T
1 chr1_37069567 0 37069567 G G G G G G G G G G G G G G A G G G G G
1 chr1_37072510 0 37072510 T T T T T T T T G G G G T T T T T T T T
1 chr1_37074473 0 37074473 G G G G C C G G G G G G G G G G G G G G
1 chr1_37092246 0 37092246 T T T T T T T T C T T T T T T T T T T T
1 chr1_37092484 0 37092484 G G G G G G G G G G G G G G G G A A G G
1 chr1_37095823 0 37095823 A A A A A A A A C C C C A A A A A A A A
1 chr1_37110917 0 37110917 G G G G G G G G A A A A G G G G G G G G
1 chr1_37111014 0 37111014 A G G G G G G G G G G G G G G G G G G G
1 chr1_37113598 0 37113598 C C C C C C C C C C C C C C C T C C C C
1 chr1_37116818 0 37116818 C C C C C C C C C G G G C C C C C C C C
1 chr1_37116859 0 37116859 C C C C C T C C C C C C C C C C C C C C
1 chr1_37117725 0 37117725 G G G G G G C C G G G G G G G G G G G G
1 chr1_37119826 0 37119826 G G G G G G G G A A A A G G G G G G G G
1 chr1_37123029 0 37123029 C C C C C C C C C C C C C T C C C C C C
1 chr1_37126620 0 37126620 A A A A A A A A C C C C A A A A A A A A
1 chr1_37127601 0 37127601 A A A A A G A A A A A A A A A A A A A A
1 chr1_37133518 0 37133518 A A A A A A A A A T A A A A A A A A A A
1 chr1_37135799 0 37135799 T T T T T T T T T T T T G G T T T T T T
1 chr1_37143645 0 37143645 A A T T A T A A A A A A T T T T A A A A
1 chr1_37146609 0 37146609 G G G G G G G G G G G G G G G G A G G G
1 chr1_37149669 0 37149669 G G T T T T G G G G G G G G G G G G G G
1 chr1_37151341 0 37151341 C C C C C C C C C C C C C C C C C T C C
1 chr1_37152415 0 37152415 T T T T T T T T A T T T T T T T T T T T
1 chr1_37154370 0 37154370 C C C C C C C C C C C C C C A C C C C C
1 chr1_37156640 0 37156640 T T T T T T T T C C C C T T T T T T T T
1 chr1_37158249 0 37158249 T T T T G T T T T T T T T T T T T T T T
1 chr1_37158718 0 37158718 T T T T C T T T T T T T T T T T T T T T
1 chr1_37161323 0 37161323 A A A A A A A A A A A A A A A A A G A A
1 chr1_37163682 0 37163682 T T T T T T T T C C C C T T T T T T T T
1 chr1_37165306 0 37165306 A A A A A T A A A A A A A A A A A A A A
1 chr1_37165346 0 37165346 C C C C C C C C T T T T C C C C T T C C
1 chr1_37166798 0 37166798 A A G G A A A A A A A A A A A A A A A A
1 chr1_37169112 0 37169112 T T T T T T T T T T T T T T G T T T T T
1 chr1_37173758 0 37173758 T T T T T T T T T T T T T T A A T T T T
1 chr1_37175013 0 37175013 G G G G G G G G G G G G G G G T G G G G
1 chr1_37185381 0 37185381 C C C C C C C C C C C C C T C C C C C C
1 chr1_37200086 0 37200086 A A G G A G A A A A A A A A A A A A A A
1 chr1_37200858 0 37200858 T T C C C C T T C C C C C C C C C C T T
1 chr1_37202649 0 37202649 C C C C C T C C C C C C C C C C C C C C
1 chr1_37206449 0 37206449 C C C C C C C C T T T T C C C C C C C C
1 chr1_37221669 0 37221669 T T T T T T T T T T T T T T G T T T T T
1 chr1_37222629 0 37222629 A A A A A A A A G G G G A A A A A A A A
1 chr1_37231792 0 37231792 T T T T T T T T A A A A T T T T T T T T
1 chr1_37240747 0 37240747 T T C T C T T T T T T T T T T T T T T T
1 chr1_37248231 0 37248231 C C C C C C C C C C C C C C C C C T C C
1 chr1_37248592 0 37248592 A A A A A A A A A A A A A G A A A A A A
1 chr1_37252016 0 37252016 G G G G G G G G G G G G A G G G G G G G
1 chr1_37256103 0 37256103 T T T T T T T T T T T T T T T T C C T T
1 chr1_37258175 0 37258175 A A A A A A A A A A A A G G A A A G A A
1 chr1_37260176 0 37260176 G G G G G G A A G G G G A G G G G G G G
1 chr1_37267493 0 37267493 C C C C C C C C C C C C C C C T C C C C
1 chr1_37269378 0 37269378 C C C C C C C C G G G G C C C C C C C C
1 chr1_37276153 0 37276153 A A A A A A A A A A T T A A A A A A A A
1 chr1_37277840 0 37277840 G G G G G G G G G G G G A A A A A A G G
1 chr1_37287585 0 37287585 G G G G T T G G G G G G G G G G G G G G
1 chr1_37292722 0 37292722 C C T T C C C C C C C C T T T T T T C C
1 chr1_37294172 0 37294172 T T T T T T T T T T T T T T T T C C T T
1 chr1_37304998 0 37304998 T T C C T T T T T T T T T T T T T T T T
1 chr1_37311558 0 37311558 A A G G A A A A A A A A A A A A A A A A
1 chr1_37313038 0 37313038 G G G G G G G G G G A A G G G G G G G G
1 chr1_37329791 0 37329791 G G G G A G G G G G G G G G G G G G G G
1 chr1_37342818 0 37342818 C C C C C C C C C C C C C C C C A C C C
1 chr1_37347156 0 37347156 C C C C C T C C C C C C C C C C C C C C
1 chr1_37348022 0 37348022 A A A A A A A A C C C C A A A A A A A A
1 chr1_37353533 0 37353533 T T T T C C T T T T T T T T T T T T T T
1 chr1_37357689 0 37357689 A A A A A A A A A A A A A A A A A G A A
1 chr1_37361189 0 37361189 T T C C T T T T T T T T T T T T T T T T
1 chr1_37363446 0 37363446 C C T T C C C C C C C C C C C C C C C C
1 chr1_37366489 0 37366489 A A A A A A A A T T T T A A A A A A A A
1 chr1_37367785 0 37367785 T T T T T T T T G G T T T T T T T T T T
1 chr1_37378163 0 37378163 G G G G G G G G C C C C G G G G G G G G
1 chr1_37382876 0 37382876 T T T T T T T T T T C C T T T T T T T T
1 chr1_37383235 0 37383235 C C C C C C C C C C C C C C A A C C C C
1 chr1_37386624 0 37386624 C C C C C C C C C C C C C C C C C T C C
1 chr1_37388685 0 37388685 G G G G G G G G A A A A G G G G G G G G
1 chr1_37389300 0 37389300 C C C C C C C C T T T T C C C C C C C C
1 chr1_37391522 0 37391522 G G G G G G G G A A A A G G G G G G G G
1 chr1_37398332 0 37398332 A A A A A A A A A A A A G G A A A A A A
1 chr1_37400932 0 37400932 C C C C C C C C T T T T C C C C C C C C
1 chr1_37413539 0 37413539 C C C C C C C C C C C C C C C C C G C C
1 chr1_37424638 0 37424638 C C C C C C C C C C C C C T C C C C C C
1 chr1_37424681 0 37424681 C C C C C C C C C C C C C C G G C C C C
1 chr1_37426456 0 37426456 C C C C C C C C C C C C C C T T C C C C
1 chr1_37432762 0 37432762 A A T T T T A A T T T T T T T T T T A A
1 chr1_37435026 0 37435026 G G G G G G G G A A A A G G G G G G G G
1 chr1_37437630 0 37437630 A A A A A A A A G G G G A A A A A A A A
1 chr1_37441312 0 37441312 C C C C C C C C T T T T C C C C C C C C
1 chr1_37446095 0 37446095 G G G G G G G G G G A A G G G G G G G G
1 chr1_37447365 0 37447365 G G G G G G G G G G G G G G G G A G G G
1 chr1_37448139 0 37448139 C C T T T T C C T T T T T T T T T T C C
1 chr1_37450183 0 37450183 G G G G G G G G G G G G A G G G G G G G
1 chr1_37456796 0 37456796 T T T T T T T T T T T T T T T T A T T T
1 chr1_37462159 0 37462159 T T T T T T T T T T T T T T T T A T T T
1 chr1_37462593 0 37462593 T T T T A T T T T T T T T T T T T T T T
1 chr1_37464996 0 37464996 C C C C C C C C C C C C C C T T C C C C
1 chr1_37469670 0 37469670 G G C C C C G G G G G G G G G G G G G G
1 chr1_37470847 0 37470847 G G G G G G A A G G G G G G G G G G G G
1 chr1_37475525 0 37475525 A A A A A A A T A A A A A A A A A A A A
1 chr1_37477941 0 37477941 C C T T T T C C T T T T T T T T T T C C
1 chr1_37481436 0 37481436 C C C C C G C C C C C C C C C C C C C C
1 chr1_37492106 0 37492106 G G A A G G G G G G G G G G G G G G G G
1 chr1_37504418 0 37504418 C C G G C G C C G G G G G G G G G G C C
1 chr1_37513522 0 37513522 G G G G G G G G A A A A G G G G G G G G
1 chr1_37515789 0 37515789 C C C C C C C C C C T T C C C C C C C C
1 chr1_37517812 0 37517812 G G G G G G G G G G G G G G A A G G G G
1 chr1_37520085 0 37520085 C C C C C C C C C C C C C C C C T T C C
1 chr1_37529167 0 37529167 A A A G A G A A A A A A A A A A A A A A
1 chr1_37531421 0 37531421 T T T T T T A A T T T T T T T T T T T T
1 chr1_37531541 0 37531541 C G C C C C C C C C C C C C C C C C G G
1 chr1_37536634 0 37536634 C C C C C C T T C C C C C C C C C C C C
1 chr1_37536778 0 37536778 G G G G G G G G G G A A G G G G G G G G
1 chr1_37540377 0 37540377 A A C C C C C C C C C C C C C C C C A A
1 chr1_37540929 0 37540929 G G G G G G G G G G G G G G A G G G G G
1 chr1_37542574 0 37542574 C C C C C C C C T T T T C C C C C C C C
1 chr1_37544227 0 37544227 T T T T G T T T T T T T T T T T T T T T
1 chr1_37545568 0 37545568 A G G G G G A A G G G G G G G G G G G G
1 chr1_37547962 0 37547962 T T T T T T T T T T C C T T T T T T T T
1 chr1_37553334 0 37553334 A A A A A A A A A A A A A C C C A A A A
1 chr1_37558082 0 37558082 A A A A A A A A G G G G A A A A A A A A
1 chr1_37566097 0 37566097 G G G G G G G G C C C C G G G G G G G G
1 chr1_37570988 0 37570988 T T T T T T T T A A A A A A A A A A T T
1 chr1_37571442 0 37571442 G G G G G G G G G G G G G G G G A A G G
1 chr1_37575973 0 37575973 A A A A T T A A A A A A A A A A A A A A
1 chr1_37576547 0 37576547 G G G G G G G G C C C C G G G G G G G G
1 chr1_37577690 0 37577690 A A A A A A A A G G G G A A A A A A A A
1 chr1_37580548 0 37580548 C C C C C C C C T T T T C C C C C C C C
1 chr1_37581433 0 37581433 G G G G G G G G G G G G A A G G G G G G
1 chr1_37581958 0 37581958 C C C C C C T T C C C C C C C C C C C C
1 chr1_37582395 0 37582395 C C C C C C C C C C T T C C C C C C C C
1 chr1_37587153 0 37587153 A A A A A A A A A A A A A A A G A A A A
1 chr1_37591468 0 37591468 A A A A A A A A A G A A A A A A A G A A
1 chr1_37603191 0 37603191 C C C C C G C C C C C C C C C C C C C C
1 chr1_37604184 0 37604184 G G G G G G G G G G G G G G T T G G G G
1 chr1_37605870 0 37605870 G G G G G G G G A G A A G G G G G G G G
1 chr1_37612242 0 37612242 A A A A A A A A A A A A A A A G A A A A
1 chr1_37616974 0 37616974 T T T T T T G G T T T T T T T T T T T T
1 chr1_37617155 0 37617155 T T T T T T T T C C C C T T T T T T T T
1 chr1_37622749 0 37622749 C T C C C T T T C C C C C C C C C C C C
1 chr1_37630189 0 37630189 G G G G G G G G T T T T T T T T T T G G
1 chr1_37633747 0 37633747 C C C C C C C C C C C C C T C C C C C C
1 chr1_37638317 0 37638317 C C C C C C C C A A A A C C C C C C C C
1 chr1_37640831 0 37640831 G G G G G G G G A A A A G G G G G G G G
1 chr1_37641281 0 37641281 C C C C C C C C G G G G G G G G G G C C
1 chr1_37648755 0 37648755 A A A A A A A A A A A A A A A C A A A A
1 chr1_37652212 0 37652212 T T T T T T T T G G G G T T T T T T T T
1 chr1_37672953 0 37672953 T T T T T T T T G T T T T T T T T T T T
1 chr1_37679475 0 37679475 T T T T T T T T A A A A T T T T T T T T
1 chr1_37681027 0 37681027 C G C C C C C C C C C C C C C C C C C C
1 chr1_37686529 0 37686529 G G G G G G G G G T T T G G G G G G G G
1 chr1_37686644 0 37686644 T T T T T T T T A T T T T T T T T T T T
1 chr1_37687944 0 37687944 A A A A A A A A T T T T A A A A A A A A
1 chr1_37692093 0 37692093 A A A A A A A A G G G G A A A A A A A A
1 chr1_37699467 0 37699467 C C C C C C C C C C C C T T C C C C C C
1 chr1_37705694 0 37705694 A A A A A A A A G G G G A A A A A A A A
1 chr1_37726222 0 37726222 A A A A A A A A A A A A A A A A A G A A
1 chr1_37730971 0 37730971 C C C C C C C C C C C C C C C C A C C C
1 chr1_37733255 0 37733255 G G G G G G G G A A A A G G G G G G G G
1 chr1_37733519 0 37733519 C C C C C C C C C C C C C C T T C C C C
1 chr1_37736615 0 37736615 C C C T C T C C C C C C C C C C C C C C
1 chr1_37745262 0 37745262 C C C C C C C T C C C C C C C C C C C C
1 chr1_37745635 0 37745635 C C A A A A A C A A A A A A A A A A C C
1 chr1_37749184 0 37749184 C C C C C C C C T T T T C C C C C C C C
1 chr1_37756375 0 37756375 G G G G G G G G A A A A G G G G G G G G
1 chr1_37762327 0 37762327 G G G G G G G G A A A A G G G G G G G G
1 chr1_37766696 0 37766696 C C C C C C C C G G G G C C C C C C C C
1 chr1_37768767 0 37768767 T T T T T T T T C T T T T T T T T T T T
1 chr1_37770041 0 37770041 A A A A A A A A A T A A A A A A A A A A
1 chr1_37775084 0 37775084 A A A A A A A A A A A A A A A A A C A A
1 chr1_37775933 0 37775933 G G A G G G G G G G G G G G G G G G G G
1 chr1_37778672 0 37778672 A G G G G G G G A A A A G G G G G G A A
1 chr1_37785856 0 37785856 A G A A A A A A A A A A A A A A A A A A
1 chr1_37791995 0 37791995 C C C C C C C C T T T T C C C C C C T T
1 chr1_37793161 0 37793161 T T T T T T T T C C C C T T T T T T T T
1 chr1_37799975 0 37799975 G G A G G G G G G G G G G G G G G G G G
1 chr1_37800145 0 37800145 C T C C C C T T C C C C C C C C C C C C
1 chr1_37802563 0 37802563 A A A A A A A A A A A A A G A A A A A A
1 chr1_37806975 0 37806975 C C C C C C C C G G G G C C C C C C C C
1 chr1_37808591 0 37808591 A A A A A A A A A A A A A G A A A A A A
1 chr1_37809862 0 37809862 G G G G A G G G G G G G G G G G G G G G
1 chr1_37810128 0 37810128 G G G G G G G G G G G G G G G G T T G G
1 chr1_37811596 0 37811596 T T T T C T T T T T T T T T T T T T T T
1 chr1_37815941 0 37815941 T T T T T T T T C C C C T T T T T T T T
1 chr1_37818461 0 37818461 C C C C A C C C C C C C C C C C C C C C
1 chr1_37836202 0 37836202 C C C C C C C C G G G G C C C C C C C C
1 chr1_37844187 0 37844187 T T T T T T T T T T T T T T T T C C T T
1 chr1_37850023 0 37850023 C C C C C C C T C C C C C C C C C C C C
1 chr1_37851425 0 37851425 C C C C C C C C C C C C C T C C C C C C
1 chr1_37860962 0 37860962 T T T T T T T T T T T T T T C C T T T T
1 chr1_37861839 0 37861839 A A G G G G G G G G G G G G G G G G A A
1 chr1_37862784 0 37862784 T T T T T T T T C C C C T T T T T T T T
1 chr1_37871289 0 37871289 G G G G G G G G G G G G T T G G G G G G
1 chr1_37872562 0 37872562 G G G G G G G G G G G G T T G G G G G G
1 chr1_37874241 0 37874241 A A A A A A A A A A A A A A C C A A A A
1 chr1_37879956 0 37879956 C C C C C C C C C C C C C T C C C C C C
1 chr1_37881607 0 37881607 C C C C C C C C T T T T C C C C C C C C
1 chr1_37887112 0 37887112 C C C C C C C C A A A A C C C C C C C C
1 chr1_37889990 0 37889990 G G G G G G G G A A A A G G G G G G G G
1 chr1_37893943 0 37893943 T T T T T T T T T T T T T T T T G T T T
1 chr1_37895328 0 37895328 G G G G G G G G G G G G G G G G A G G G
1 chr1_37896921 0 37896921 C C C C C C C C T T T T C C C C C C C C
1 chr1_37900081 0 37900081 A A A A A A A A A C C C A A A A A A A A
1 chr1_37901755 0 37901755 C C T T C C C C C C C C C C C C C C C C
1 chr1_37904947 0 37904947 C C C C C C C C T T T T C C C C C C C C
1 chr1_37905584 0 37905584 A A A A A A A A G G G G A A A A A A A A
1 chr1_37915752 0 37915752 C C C C C C C C T T T T C C C C C C C C
1 chr1_37915884 0 37915884 C C C C T T C C C C C C C C C C T T C C
1 chr1_37919845 0 37919845 G G G G G G G G G G C C G G G G G G G G
1 chr1_37921471 0 37921471 T T G T T T T T T T T T T T T T T T T T
1 chr1_37922495 0 37922495 G G G G G G G G G G G G G G A A G G G G
1 chr1_37925015 0 37925015 A A A A A A A A A A A A A C A A A A A A
1 chr1_37926898 0 37926898 G G A A G G G G G G A A G G G G G G G G
1 chr1_37928355 0 37928355 G G G G A A G G G G G G G G G G G G G G
1 chr1_37929506 0 37929506 G G G G G G G G G G G G C G G G G G G G
1 chr1_37930889 0 37930889 C C C C C C C C C C C C C C C C C G C C
1 chr1_37931010 0 37931010 G G G G G G G G G G A A G G G G G G G G
1 chr1_37933167 0 37933167 C C C C C C C C C C C C A A C C C C C C
1 chr1_37933606 0 37933606 G G G G T T G G G G G G G G G G G G G G
1 chr1_37934719 0 37934719 T T T T T T T T T T T T C C T T T T T T
1 chr1_37941278 0 37941278 T T T T T T T T T T T T C T T T T T T T
1 chr1_37941725 0 37941725 G G G G G G G G G G G G G G G G A G G G
1 chr1_37946461 0 37946461 C C C C C C C T C C C C C C C C C C C C
1 chr1_37952955 0 37952955 A A A A A A A A C C C C A A A A A A A A
1 chr1_37963231 0 37963231 C C C C C C C C C C C C A C C C C C C C
1 chr1_37968701 0 37968701 C C C C C C C C T T T T C C C C C C C C
1 chr1_37973441 0 37973441 C C C C C C C C C C C C C T C C C C C C
1 chr1_37978571 0 37978571 C C C C C C C C G G G G C C C C C C C C
1 chr1_37983778 0 37983778 A A A A A A A A A A A A A G A A A A A A
1 chr1_37984413 0 37984413 G G G G G G G G G G A G G G G G G G G G
1 chr1_37988612 0 37988612 A A A A A A A A A A A G A A A A A A A A
1 chr1_37990123 0 37990123 C C C C C C C C C C C T C C C C C C C C
1 chr1_38003615 0 38003615 C C C C C C C C C C C C A C C C C C C C
1 chr1_38023984 0 38023984 A A A G A A A A A A A A A A A A A A A A
1 chr1_38027413 0 38027413 G G G G G G G G G G G G G T G G G G G G
1 chr1_38035493 0 38035493 G G G G G G G T G G G G G G G G G G G G
1 chr1_38035633 0 38035633 T T T T T T T T T T T T T T T T A T T T
1 chr1_38042396 0 38042396 G G G G G G G G G G G G G G A A G G G G
1 chr1_38043144 0 38043144 G G A A A A G G G G G G G G G G G G G G
1 chr1_38050990 0 38050990 A A A A A A A A G G G G A A A A A A A A
1 chr1_38062337 0 38062337 A A A A A A A A C C C C A A A A A A A A
1 chr1_38068276 0 38068276 A A A A A A A A A A A A A A A A A G A A
1 chr1_38073964 0 38073964 T T T T T T T T C C C C T T T T T T T T
1 chr1_38082899 0 38082899 A A A A A A A A A A A A G G A A A A A A
1 chr1_38086165 0 38086165 A A A A A A A A G G G G A A A A G G A A
1 chr1_38087805 0 38087805 A A G G A A A A A A A A A A A A A A A A
1 chr1_38097813 0 38097813 G G G G G G G G G G G G A G G G G G G G
1 chr1_38103551 0 38103551 C C C C C C C C C C C C A C C C C C C C
1 chr1_38105905 0 38105905 T T T T T T T T T T T T T T T T A T T T
1 chr1_38114323 0 38114323 G G G G G G G G A G G G G G G G G G G G
1 chr1_38117225 0 38117225 T T T T T T T T G G G G T T T T T T T T
1 chr1_38120090 0 38120090 G G G G G G G G G G G G G G G G A A G G
1 chr1_38120251 0 38120251 A A A A A A T T A A A A A A A A A A A A
1 chr1_38125857 0 38125857 A A A A A A A A A A A G A A A A A A A A
1 chr1_38127735 0 38127735 G G G G G G G G A A A A G G G G G G G G
1 chr1_38129760 0 38129760 T T T T T T T T A A A A T T T T T T T T
1 chr1_38135055 0 38135055 C C C C C C C C C C C C C C C C G G C C
1 chr1_38139143 0 38139143 C C C C C C C C C C C C C C C C T T C C
1 chr1_38142075 0 38142075 A A A A A A A A A A A A A G A A A A A A
1 chr1_38143580 0 38143580 A A A A A A A A G G G G A A A A A A A A
1 chr1_38146289 0 38146289 T T T T T T T T T T T T T T T T G G T T
1 chr1_38146778 0 38146778 A A A A A A A A A G A G A A A A A A A A
1 chr1_38147776 0 38147776 G G G G G G G G G G G G A G G G G G G G
1 chr1_38151901 0 38151901 A A G G G G A A G G G G G G G G G G A A
1 chr1_38164056 0 38164056 T T T T T T T T T T T T T T T T C C T T
1 chr1_38167268 0 38167268 G G G G G G G G G G G G A G G G G G G G
1 chr1_38170738 0 38170738 C T C C C C C C C C C C C C C C C C C C
1 chr1_38172238 0 38172238 G G G G G G G G G G G G A G G G G G G G
1 chr1_38182919 0 38182919 G G G G G G G G A G A G G G G G G G G G
1 chr1_38185895 0 38185895 T T T T T T T T C T C C T T T T T T T T
1 chr1_38187333 0 38187333 C C C C C C C C C C C C C G C C C C C C
1 chr1_38193101 0 38193101 G G G G G G G G A A A A G G G G G G G G
1 chr1_38197184 0 38197184 A A A A A A A A A A A A G G A A A A A A
1 chr1_38200347 0 38200347 A A A A A A A A A A A G A A A A A A A A
1 chr1_38201658 0 38201658 T T G G G G T T G G G G G G G G G G T T
1 chr1_38206998 0 38206998 C C C C C C C C T T T T C C C C C C C C
1 chr1_38207884 0 38207884 C C C C C C C C A C A C C C C C C C C C
1 chr1_38225523 0 38225523 T T T T T T T T C C C C T T T T T T T T
1 chr1_38231705 0 38231705 A A A A A A A A G G G G A A A A A A A A
1 chr1_38239142 0 38239142 T T T T T T T T T T T T T T C T T T T T
1 chr1_38244360 0 38244360 A A A A A A A A G G G G A A A A A A A A
1 chr1_38251675 0 38251675 C C C C C C C C C C C C C T C C C C C C
1 chr1_38253355 0 38253355 C C C C C C C C C C C T C C C C C C C C
1 chr1_38256424 0 38256424 G G G G G G G G G G A G G G G G G G G G
1 chr1_38258584 0 38258584 T T T T T T C C T T T T T T T T T T T T
1 chr1_38262096 0 38262096 T T C C T T T T T T T T T T T T T T T T
1 chr1_38262841 0 38262841 T T T T T T T T T T T T G G T T T T T T
1 chr1_38264110 0 38264110 C C C C C C T T C C C C C C C C C C C C
1 chr1_38270705 0 38270705 G G G G G G G G A A A A G G G G G G G G
1 chr1_38276252 0 38276252 G G G G G G C G G G G G G G G G G G G G
1 chr1_38276281 0 38276281 C C T T T T C C T T T T T T T T T T C C
1 chr1_38279963 0 38279963 T T A T T T T T T T T T T T T T T T T T
1 chr1_38284806 0 38284806 A A A A A A A A A A A A A A A A G G A A
1 chr1_38284981 0 38284981 A A A A A A A A G G G G A A A A A A A A
1 chr1_38286350 0 38286350 C C C C T T C C C C C C C C C C C C C C
1 chr1_38291897 0 38291897 A A G G A A A A A A A A A A A A A A A A
1 chr1_38294175 0 38294175 C C C C C C C C T T T T C C C C C C C C
1 chr1_38296095 0 38296095 C C C C C C C C C C C C C C C T C C C C
1 chr1_38301584 0 38301584 A T T T T T T T T T T T T T T T T T T T
1 chr1_38305223 0 38305223 A A A A A A C C A A A A A A A A A A A A
1 chr1_38332061 0 38332061 C T T T T T T T T T T T T T T T T T T T
1 chr1_38336636 0 38336636 C C C C C C C C T T T T C C C C C C C C
1 chr1_38338687 0 38338687 A A A A A A A A A A A A T T T T T T A A
1 chr1_38342287 0 38342287 A A A A A A A A A A A A A A A G A A A A
1 chr1_38349341 0 38349341 C C C C C C C C G G G G C C C C C C C C
1 chr1_38352266 0 38352266 A A A A A A A A A A A A A A A A A G A A
1 chr1_38365067 0 38365067 G G G G G G G G G G G G A A G G G G G G
1 chr1_38370746 0 38370746 G G G G G G G G C C C C G G G G G G G G
1 chr1_38377976 0 38377976 A A A A A A A A A A A A A A G G A A A A
1 chr1_38384419 0 38384419 T T T T G G T T T T T T T T T T T T T T
1 chr1_38386972 0 38386972 T T G G T T T T T T T T T T T T T T T T
1 chr1_38391530 0 38391530 G G G G G G G G G G G G G G A A G G G G
1 chr1_38394688 0 38394688 A A C C C C A A A A A A C C C C A A A A
1 chr1_38394736 0 38394736 C C A A A A C C C C C C A A A A A A C C
1 chr1_38404269 0 38404269 T T T T T T T T G G G G T T T T T T T T
1 chr1_38404868 0 38404868 A A A A A A A A A A A C A A A A A A A A
1 chr1_38405637 0 38405637 A A A A A A A G A A A A A A A A A A A A
1 chr1_38406506 0 38406506 A A A A A A A A A A A G A A A A A A A A
1 chr1_38409124 0 38409124 G G G G G G G G A A A A G G G G G G G G
1 chr1_38412029 0 38412029 C C C C C C C C C C C C C C C C T T C C
1 chr1_38413187 0 38413187 G G G G G G G G G G G G G G A G G G G G
1 chr1_38414075 0 38414075 T T T T T T T T C C C C T T T T T T T T
1 chr1_38415236 0 38415236 C C C C C C C C C C C C C C C C T T C C
1 chr1_38415290 0 38415290 C C C C C C C C C T C C C C C C C C C C
1 chr1_38417903 0 38417903 G G G G A A G G G G G G A A G G G G G G
1 chr1_38419971 0 38419971 A A A A A A A A G G G G A A A A A A A A
1 chr1_38423228 0 38423228 G G G G G G G G C C C C G G G G G G G G
1 chr1_38426436 0 38426436 A A A A A A A A A G G G A A A A A A A A
1 chr1_38430406 0 38430406 G G G G G G G G G G A G G G G G G G G G
1 chr1_38436500 0 38436500 T T T T T T T T G G G T T T T T T T T T
1 chr1_38449527 0 38449527 C C C C C C A A C C C C C C C C C C C C
1 chr1_38456779 0 38456779 G G G G G G G G G G G G A G G G G G G G
1 chr1_38458778 0 38458778 G G G G G G A A G G G G G G G G G G G G
1 chr1_38461087 0 38461087 A A G G G G A A G G G G G G G G G G A A
1 chr1_38463659 0 38463659 G G A A G G G G G G G G G G G G G G G G
1 chr1_38464112 0 38464112 G G G G G G G G G G G G G G A G G G G G
1 chr1_38468683 0 38468683 C C C C C C C C T T T T C C C C C C C C
1 chr1_38470488 0 38470488 G G G G G G G G A G G G G G G G G G G G
1 chr1_38475108 0 38475108 A A G G G G G G G G G G G G G G G G A A
1 chr1_38483949 0 38483949 A A A A A A A A A A A A A A A A G G A A
1 chr1_38485545 0 38485545 C C C C C C C C C T C C C C C C C C C C
1 chr1_38490844 0 38490844 A G G G G G A A G G G G G G G G A G A A
1 chr1_38493125 0 38493125 T T T T T T T T C C C C T T T T T T T T
1 chr1_38503577 0 38503577 C C C C C C C C C G C C C C C C C C C C
1 chr1_38507330 0 38507330 T T A A A A T T A A A A A A A A A A T T
1 chr1_38508246 0 38508246 A A A A A A A C A A A A A A A A A A A A
1 chr1_38511429 0 38511429 G G G G G T G G G G G G G G G G G G G G
1 chr1_38523187 0 38523187 G G G G G G G G A A A A G G G G G G G G
1 chr1_38531361 0 38531361 C C C C C C C C T T T T C C C C C C C C
1 chr1_38533260 0 38533260 A A A A A A A A A A A A A G A A A A A A
1 chr1_38535506 0 38535506 A A A A A A A A A G A A A A A A A A A A
1 chr1_38540790 0 38540790 C C C C C C C T C C C C C C C C C C C C
1 chr1_38544608 0 38544608 T T T T T T T T T T T T T T C C T T T T
1 chr1_38564254 0 38564254 T T T T T T T T T T C T T T T T T T T T
1 chr1_38574987 0 38574987 T T T T T T T T T T T T T T C T T T T T
1 chr1_38584598 0 38584598 T T T T T T T T C C C C T T T T T T T T
1 chr1_38585295 0 38585295 C C C C C C C C C C C C C C C T C C C C
1 chr1_38585343 0 38585343 G G G G G G G G C C C C G G G G G G G G
1 chr1_38598469 0 38598469 A A A A A A A A A A A A A T A A A A A A
1 chr1_38613009 0 38613009 G G G G G G G G A A A A G G G G G G G G
1 chr1_38619136 0 38619136 T T T T T T T T T T T T T T T T C T T T
1 chr1_38622588 0 38622588 A A C C A C A A A A A A A A A A A A A A
1 chr1_38636684 0 38636684 C C C C C C C C T T T T C C C C C C C C
1 chr1_38646663 0 38646663 A A A A A A A A A A A T A A A A A A A A
1 chr1_38653821 0 38653821 T T T T C T T T T T T T T T T T T T T T
1 chr1_38654256 0 38654256 G G G G G G G G A A A A G G G G G G G G
1 chr1_38665117 0 38665117 T T T T T T T T T T C T T T T T T T T T
1 chr1_38665712 0 38665712 T T T T T T T T C C C C T T T T T T T T
1 chr1_38671478 0 38671478 G G A A G G G G G G G G G G G G G G G G
1 chr1_38690430 0 38690430 A A C C A C A A A A A A A A A A A A A A
1 chr1_38692375 0 38692375 T T C C C C C C C C C C C C C C C C C C
1 chr1_38695414 0 38695414 G G G G A G G G G G G G G G G G G G G G
1 chr1_38697623 0 38697623 C C C C C C C C C C C C C T C C C C C C
1 chr1_38699416 0 38699416 A A G G A A A A A A A A A A A A A A A A
1 chr1_38702289 0 38702289 A A A A A A A A A A A A A A A A G G A A
1 chr1_38707895 0 38707895 G G G G G T G G G G G G G G G G G G G G
1 chr1_38710215 0 38710215 G G G G G G G G G G G G A A G G G G G G
1 chr1_38711744 0 38711744 A A A A A A A A A A A A A A A T A A A A
1 chr1_38717433 0 38717433 G G A A A A A A A A A A A A A A A A A A
1 chr1_38718384 0 38718384 C C C C C C C C C C C C C C T T C C C C
1 chr1_38722784 0 38722784 A A A A A A A A A A A C A A A A A A A A
1 chr1_38723938 0 38723938 C C C C C C C C C C C C C C C T C C C C
1 chr1_38729108 0 38729108 T T T T T T T T T T C T T T T T T T T T
1 chr1_38732415 0 38732415 C C C C C C C C C C C C G G C C C C C C
1 chr1_38733837 0 38733837 A A G G G G A A A A A A A A A A A A A A
1 chr1_38736991 0 38736991 C G C C C C C G C C C C C C C C C C C C
1 chr1_38741807 0 38741807 A A A A A A A A G G G G A A A A A A A A
1 chr1_38744000 0 38744000 C C T T T T C C C C C C C C C C C C C C
1 chr1_38751610 0 38751610 G G G G G G G G G G G G G G A G G G G G
1 chr1_38753636 0 38753636 T T T T T T T T T T G G T T T T T T T T
1 chr1_38756332 0 38756332 C G C C C C C C C C C C C C C C C C C C
1 chr1_38764553 0 38764553 T T T T C T T T T T T T T T T T T T T T
1 chr1_38770713 0 38770713 C C C C C C C C C C C C G G C C C C C C
1 chr1_38772938 0 38772938 C C T T C C C C C C C C C C C C C C C C
1 chr1_38779710 0 38779710 T T T T T T T T T T T T T T C C T T T T
1 chr1_38780279 0 38780279 C C C C C C C C C C C C C C T T C C C C
1 chr1_38787430 0 38787430 A A G G G G A G G G G G G G G G G G G G
1 chr1_38788367 0 38788367 T T T T T T T T C C C C T T T T T T T T
1 chr1_38792878 0 38792878 A A G G A A A A A A A A A A A A A A A A
1 chr1_38804188 0 38804188 G G G G G G A G G G G G G G G G G G G G
1 chr1_38806320 0 38806320 C C C C C C C C G G G G C C C C C C C C
1 chr1_38815364 0 38815364 C C C C C C C C C C C C C T C C C C C C
1 chr1_38818324 0 38818324 G G G G G G G G A A A A G G G G G G G G
1 chr1_38825495 0 38825495 A A A A A G A A A A A A A A A A A A A A
1 chr1_38828701 0 38828701 G T T T T T T T T T T T T T T T T T G G
1 chr1_38830275 0 38830275 C C C C C C C C T T T T C C C C C C C C
1 chr1_38830580 0 38830580 T T C C C T T T T T T T T T T T T T T T
1 chr1_38831427 0 38831427 C C C C C C C C T T T T C C C C C C C C
1 chr1_38834797 0 38834797 T T T T T T T T T T T T T T T T C C T T
1 chr1_38839145 0 38839145 C T C C C C C C C C C C C C C C C C T T
1 chr1_38841306 0 38841306 C T T T T T T T T T T T T T T T T T T T
1 chr1_38841570 0 38841570 G G G G G G G G G G G G A G G G G G G G
1 chr1_38842487 0 38842487 G G A A A G G G A A G G G G G G G G G G
1 chr1_38843822 0 38843822 C C C C C C C C T T C C C C C C C C C C
1 chr1_38843982 0 38843982 C C C C C C C C A A A A C C C C C C C C
1 chr1_38847197 0 38847197 T T T T T T T T C C T T T T T T T T T T
1 chr1_38847610 0 38847610 G G G G G G G G G G G G A G G G G G G G
1 chr1_38850824 0 38850824 A A G G G G A A G G G G G G G G G G A A
1 chr1_38867287 0 38867287 G G A G A G G G G G G G G G G G G G G G
1 chr1_38869364 0 38869364 G G G G G G G G T T T T G G G G G G G G
1 chr1_38872967 0 38872967 C C C C C G C C C C C C C C C C C C C C
1 chr1_38883877 0 38883877 G G G G G G G G T T T T G G G G G G G G
1 chr1_38948986 0 38948986 A A A A A A A A A A A A A A A A T T A A
1 chr1_38952462 0 38952462 A A A A A G A A A A A A A A A A A A A A
1 chr1_38954816 0 38954816 C T C C C C C C C C C C C C C C C C C C
1 chr1_38959606 0 38959606 A A A A A A A A A A A A A A A A G G A A
1 chr1_38979274 0 38979274 A A A A A A A A A A A A A A A A G G A A
1 chr1_38979330 0 38979330 G G A A A G G G G G G G G G G G G G G G
1 chr1_38981962 0 38981962 C C C C C C C C C T C C C C C C C C C C
1 chr1_38982678 0 38982678 C C C C A C C C C C C C C C C C C C C C
1 chr1_38982787 0 38982787 A A A A A A A A A C C C A A A A A A A A
1 chr1_38985961 0 38985961 A A A A A G A A A A A A A A A A A A A A
1 chr1_38989596 0 38989596 T T T T T T T T C C C C T T T T T T T T
1 chr1_38990632 0 38990632 C C T T C T C C C C C C C C C C C C C C
1 chr1_38992885 0 38992885 T T T T C T T T T T T T T T T T T T T T
1 chr1_38993621 0 38993621 T T T T T T T T C T C C T T T T T T T T
1 chr1_38996497 0 38996497 C C C C C C C C C C C C C C G G C C C C
1 chr1_39010235 0 39010235 C C C C C C C C C C C C C T C C C C C C
1 chr1_39015019 0 39015019 G G G G G G G G G G G G A G G G G G G G
1 chr1_39018077 0 39018077 C C C C C C C C C C C C T T C C C C C C
1 chr1_39023071 0 39023071 C C C C C C C C C C C C C G C C C C C C
1 chr1_39024669 0 39024669 T T T T T T T T C C C C T T T T T T T T
1 chr1_39042455 0 39042455 T T T T T T T T C T T T T T T T T T T T
1 chr1_39048911 0 39048911 G G G G G G G G G G G T G G G G G G G G
1 chr1_39051181 0 39051181 A A A G A G A A G G G G G G G G G G A A
1 chr1_39055218 0 39055218 G G G G G G G G G G G G A G G G G G G G
1 chr1_39065349 0 39065349 C C C C C C C C T T T T C C C C C C C C
1 chr1_39078226 0 39078226 G G G G G G G G C C C C G G G G G G G G
1 chr1_39079483 0 39079483 C C C C C C C C C C C T C C C C C C C C
1 chr1_39087626 0 39087626 A A G G G G A A G G G G G G G G G G G G
1 chr1_39091527 0 39091527 C C A A A A C C C C C C C C C C C C C C
1 chr1_39091770 0 39091770 G G G G G G G G G G G G C G G G G G G G
1 chr1_39108540 0 39108540 C C C T C C C C C C C C C C C C C C C C
1 chr1_39118656 0 39118656 C C C C C C C C C C C T C C C C C C C C
1 chr1_39122700 0 39122700 C C C C T T C C C C C C C C C C C C C C
1 chr1_39125220 0 39125220 C C C T C C C C C C C C C C C C C C C C
1 chr1_39126954 0 39126954 A A A A A A A A G G G G A A A A A A A A
1 chr1_39137184 0 39137184 C C C C C C C C C C C C C G C C C C C C
1 chr1_39138641 0 39138641 A A A A A A A A A A A A A C A A A A A A
1 chr1_39144778 0 39144778 G G G G G G G G G G G G G G G G A G G G
1 chr1_39151475 0 39151475 T T T T T T T T C C C T T T T T T T T T
1 chr1_39155206 0 39155206 A A A A A A G G A A A A A A A A A A A A
1 chr1_39156011 0 39156011 C C C C C C C C C C C C C C G G C C C C
1 chr1_39157088 0 39157088 T T T T T T T T G G G G T T T T T T T T
1 chr1_39172172 0 39172172 G G G G G G G G A A A A G G G G G G G G
1 chr1_39175778 0 39175778 G G G G G G G G G G G G A G G G G G G G
1 chr1_39184445 0 39184445 T T T T T T T T C C C C T T T T T T T T
1 chr1_39187516 0 39187516 G G G G G G G G G G A G G G G G G G G G
1 chr1_39191441 0 39191441 T T T T T T T T A A A A T T T T T T T T
1 chr1_39216789 0 39216789 A A A A A A A A G G G G A A A A A A A A
1 chr1_39219239 0 39219239 T T C C C C T T T T T T T T T T T T T T
1 chr1_39220067 0 39220067 A A A G G G A A A A A A A A A A A A A A
1 chr1_39231309 0 39231309 A A A A A A A A G G G G A A A A A A A A
1 chr1_39231511 0 39231511 G G A G G G G G G G G G G G G G G G G G
1 chr1_39232729 0 39232729 T T T T T T T T C T T T T T T T T T T T
1 chr1_39233536 0 39233536 A A C C C C A A C C C C C C C C C C A A
1 chr1_39239844 0 39239844 T T T T T T T T C C C C T T T T T T T T
1 chr1_39240140 0 39240140 T T C T C C T T T T T T T T T T T T T T
1 chr1_39243319 0 39243319 T T T T T T T T C C C C T T T T T T T T
1 chr1_39247811 0 39247811 G G G G G G G G G G G G G G A G G G G G
1 chr1_39249130 0 39249130 T T T T T T T T T T T T T T T T C T T T
1 chr1_39252134 0 39252134 A G G G G G A A G G G G G G G G G G G G
1 chr1_39254561 0 39254561 C C C C C C C C A A A A C C C C C C C C
1 chr1_39260274 0 39260274 C T C C C C T T C C C C C C C C C C C C
1 chr1_39264160 0 39264160 C C C C C C C C C C C C C G C C C C C C
1 chr1_39270251 0 39270251 T T T T T T T T T T T T T T T T C C T T
1 chr1_39279478 0 39279478 G G G G G G A A G G G G G G G G G G G G
1 chr1_39281084 0 39281084 C C C C C C C C T T T T C C C C C C C C
1 chr1_39282377 0 39282377 C C C C C C C C A A A A C C C C C C C C
1 chr1_39287633 0 39287633 G G A G G G G G G G G G G G G G G G G G
1 chr1_39288275 0 39288275 T T T T T T T T C C C C T T T T T T T T
1 chr1_39288787 0 39288787 G G G G G G G G G G G G A A A A A A G G
1 chr1_39295237 0 39295237 C C C C C C C C C C A C C C C C C C C C
1 chr1_39295451 0 39295451 G G G G G G G G C C C C G G G G G G G G
1 chr1_39307118 0 39307118 G G G G A G G G G G G G G G G G G G G G
1 chr1_39321004 0 39321004 G G C G C C G G G G G G G G G G G G G G
1 chr1_39329698 0 39329698 A A A A A A A A A A A A A C A A A A A A
1 chr1_39335473 0 39335473 C C C C C C C C C C C C A A A A A A C C
1 chr1_39343522 0 39343522 A A A A A A A A A A A A A A G G A A A A
1 chr1_39354878 0 39354878 C C A C C C C C C C C C C C C C C C C C
1 chr1_39355540 0 39355540 T T T T T T T T G G G G T T T T T T T T
1 chr1_39364405 0 39364405 C C G G C G C C C C C C C C C C C C C C
1 chr1_39375164 0 39375164 T T C C C C T T C C C C T T T T T T T T
1 chr1_39376290 0 39376290 C T C C C C C C C C C C C C C C C C C C
1 chr1_39378552 0 39378552 A A A A A A A A C C C C A A A A A A A A
1 chr1_39384344 0 39384344 C C C C C C C C T T T T C C C C C C C C
1 chr1_39384398 0 39384398 G G T T G G G G G G G G G G G G G G G G
1 chr1_39385030 0 39385030 A A A A A A A A A A A A G G A A A A A A
1 chr1_39385575 0 39385575 T T T T T T T T A A A A T T T T T T T T
1 chr1_39398607 0 39398607 C C C C C C C C G G G G C C C C C C C C
1 chr1_39403563 0 39403563 C C C C C C C C C C T T C C C C C C C C
1 chr1_39403879 0 39403879 C C C C C C C C C T T T C C C C C C C C
1 chr1_39411366 0 39411366 G G C C G G G G G G G G G G G G G G G G
1 chr1_39414094 0 39414094 T T T T T T T T C C C C T T T T T T T T
1 chr1_39414904 0 39414904 A A A A A A A A A A A A A A A C A A A A
1 chr1_39418969 0 39418969 C C C C C C C C C G C C C C C C C C C C
1 chr1_39432838 0 39432838 A C C C C C C C C C C C C C C C C C C C
1 chr1_39437650 0 39437650 T T T T T T T T T T C T T T T T T T T T
1 chr1_39447869 0 39447869 G G G G G G G G G G G G G G G G G T G G
1 chr1_39448694 0 39448694 A A A A A A A A A A A A A A G G A A A A
1 chr1_39451399 0 39451399 C C T T T T C C T T T T T T T T T T C C
1 chr1_39462336 0 39462336 T T T T T T T T T T T T T T G T T T T T
1 chr1_39465631 0 39465631 T T T T T T C C T T T T T T T T T T T T
1 chr1_39477018 0 39477018 C C C C C C C C T T T T C C C C C C C C
1 chr1_39477412 0 39477412 A A A A A A A A T T A A A A A A A A A A
1 chr1_39486970 0 39486970 C T C C C C C C T T T T C C C C C C T T
1 chr1_39492258 0 39492258 C C C C C T C C T T T T T T T T T T C C
1 chr1_39499354 0 39499354 A A A A A A A A A A A A A A A A A G A A
1 chr1_39504488 0 39504488 C C C C C C C C C C C C C C C T C C C C
1 chr1_39506244 0 39506244 T T C C C C T T C C C C C C C C C T T T
1 chr1_39511736 0 39511736 A A A A A A A G A A A A A A A A A A A A
1 chr1_39515901 0 39515901 C G C C C C C C C C C C C C C C C C C C
1 chr1_39516810 0 39516810 A A A A A A A A C C A C A A A A A A A A
1 chr1_39517124 0 39517124 C C C C C C C C C C A C C C C C C C C C
1 chr1_39517547 0 39517547 G G G G G G A G G G G G G G G G G G G G
1 chr1_39517563 0 39517563 T T T T T T T T T T T T T T G T T T T T
1 chr1_39518862 0 39518862 C C C C C C C C T T T T C C C C C C C C
1 chr1_39520857 0 39520857 G G A A A G G G A G G G G G G G G G G G
1 chr1_39543812 0 39543812 G G G G G G G G A A A A G G G G G G G G
1 chr1_39544341 0 39544341 G G G G G G G T G G G G G G G G G G G G
1 chr1_39546270 0 39546270 G G G G G G G G G G G G G G G T G G G G
1 chr1_39560168 0 39560168 G G G G G G G G G G G G G G G G A A G G
1 chr1_39560234 0 39560234 G G G G G G G G A G G G G G G G G G G G
1 chr1_39561213 0 39561213 T T T T T T T T T T T T C T T T T T T T
1 chr1_39561881 0 39561881 A A A A A A A A A A A A A A A A G G A A
1 chr1_39561921 0 39561921 T T T T T T T T A A A A T T T T T T T T
1 chr1_39570097 0 39570097 T T T T T T T T G G G G T T T T T T T T
1 chr1_39570507 0 39570507 T T T T A T T T T T T T T T T T T T T T
1 chr1_39571071 0 39571071 T T T T T T T T T T T T A T T T T T T T
1 chr1_39571497 0 39571497 G G T T T T G G G G G G G G G G G G G G
1 chr1_39589510 0 39589510 A A A A A A A A A G A A A A A A A A A A
1 chr1_39592118 0 39592118 T T T T T T T T T T T T T T T T G G T T
1 chr1_39592814 0 39592814 T T T T T T T T T T T T C T T T T T T T
1 chr1_39596076 0 39596076 G G G G G G G G C C C C G G G G G G G G
1 chr1_39596476 0 39596476 T T T T T T T T T T T T T T G G T T T T
1 chr1_39601875 0 39601875 A A A A A A A A A A A A A A A A T T A A
1 chr1_39609255 0 39609255 C C C C C C C T C C C C C C T T C C C C
1 chr1_39615295 0 39615295 T T T T T T T T A A A A T T T T T T T T
1 chr1_39623268 0 39623268 A A A A A A A A A A A A A A A G A A A A
1 chr1_39631264 0 39631264 T T T T T T T T T T T T T T G G T T T T
1 chr1_39635820 0 39635820 T T C C C C T T C C C C C C C C C C T T
1 chr1_39637934 0 39637934 C C G G C C C C C C C C C C C C C C C C
1 chr1_39640225 0 39640225 T T T T T T T T G G G G T T T T T T T T
1 chr1_39640241 0 39640241 C C A A C C C C C C C C C C C C C C C C
1 chr1_39647517 0 39647517 A A A A A A A A A G A A A A A A A A A A
1 chr1_39652347 0 39652347 T T T T T T T T T T T T C C T T T T T T
1 chr1_39652689 0 39652689 C C C C C C C C C C C C T T T T T T C C
1 chr1_39652820 0 39652820 C C C C C C C C C C C C C C A C C C C C
1 chr1_39658866 0 39658866 T T T T T T T T T T T T T T T T G G T T
1 chr1_39671689 0 39671689 G G G G G G G G G G G G C G G G G G G G
1 chr1_39683331 0 39683331 C C C C C C C C C C C C C C C G C C C C
1 chr1_39683553 0 39683553 A A A A A A A A A A A A A T A A A A A A
1 chr1_39687852 0 39687852 C C C C C C C C T T T T C C C C C C C C
1 chr1_39690303 0 39690303 C C C C C C C C G G G G C C C C C C C C
1 chr1_39702350 0 39702350 C C T T T T C C T T T T T T T T T T C C
1 chr1_39707042 0 39707042 G G G G G G C G G G G G G G G G G G G G
1 chr1_39711033 0 39711033 A A A A A A A A G G G G A A A A A A A A
1 chr1_39724909 0 39724909 A A A G A G A A A A A A A A A A A A A A
1 chr1_39725635 0 39725635 C C C C C C C C A A A A C C C C C C C C
1 chr1_39732738 0 39732738 C C C C C C C C C C C C C T C C C C C C
1 chr1_39732809 0 39732809 A A A G A A A A A A A A A A A A A A A A
1 chr1_39738985 0 39738985 A G A A A A A A A A A A A A A A A A A A
1 chr1_39739887 0 39739887 C C C C C C C C C C C C C C C C C T C C
1 chr1_39739947 0 39739947 A A A G A A A A A A A A A A A A A A A A
1 chr1_39741006 0 39741006 G G G G G G G G G G G G A G G G G G G G
1 chr1_39756037 0 39756037 A A A C A C A A A A A A A A A A A A A A
1 chr1_39757730 0 39757730 G G G G G G G G A A G G G G G G G G G G
1 chr1_39757839 0 39757839 C C C C C C C G C C C C C C C C C C C C
1 chr1_39764112 0 39764112 A A A T T T A A A A A A A A A A A A A A
1 chr1_39765449 0 39765449 C C C C C C C C C C C C C C C T C C C C
1 chr1_39765587 0 39765587 C C C C C C C C T T T T C C C C C C C C
1 chr1_39772844 0 39772844 C C T T C T C C C C C C C C C C C C C C
1 chr1_39773017 0 39773017 C C T T C T C C C C C C C C C C C C C C
1 chr1_39773508 0 39773508 A A A A A A A A A A A C A A A A A A A A
1 chr1_39773513 0 39773513 A C A A A C A A A A A C A C A C A C A A
1 chr1_39776078 0 39776078 C C A A A A C C A A A A A A A A A A C C
1 chr1_39776342 0 39776342 G G G G G G G G G G G G A G G G G G G G
1 chr1_39781639 0 39781639 C C C C C C C C C C C C C T C C C C C C
1 chr1_39783250 0 39783250 G G G G G G G G G G G G G G G G A G G G
1 chr1_39808939 0 39808939 G G G G G G G G G G G G G G A A G G G G
1 chr1_39809350 0 39809350 C C C C C C C C G G C G C C C C C C C C
1 chr1_39809561 0 39809561 G G G G G G A G G G G G G G G G G G G G
1 chr1_39816682 0 39816682 G G G G G G G G G G G G G G T T G G G G
1 chr1_39823999 0 39823999 G G G G G G G G G G A G G G G G G G G G
1 chr1_39830755 0 39830755 C C C C C C C C C C C C C C C C C T C C
1 chr1_39841583 0 39841583 G G G G G G G G G G G G A G G G G G G G
1 chr1_39844143 0 39844143 T T T T T T T T C C C C T T T T T T T T
1 chr1_39851761 0 39851761 G G G G G G G G A G A G G G G G G G G G
1 chr1_39860045 0 39860045 A A A A A T A A A A A A A A A T A A A A
1 chr1_39867584 0 39867584 A A A A A A A A G G G G A A A A A A A A
1 chr1_39875926 0 39875926 T T T T T T T T T T T T G G T T T T T T
1 chr1_39885426 0 39885426 C C C C C C C C C C C C C G C C C C C C
1 chr1_39886981 0 39886981 G G G G G G G G G G G G A G G G G G G G
1 chr1_39895884 0 39895884 A A A A A A A A A A A A A A G G A A A A
1 chr1_39900595 0 39900595 T T T T T T T T T T T T A T T T T T T T
1 chr1_39901347 0 39901347 C C C C C T C C C C C C C C C C C C C C
1 chr1_39913220 0 39913220 G G G G G G G G A A A A G G G G A A G G
1 chr1_39920924 0 39920924 A A A A A A G G A A A A A A A A A A G G
1 chr1_39923646 0 39923646 C C C C C C C C C C C C C C C C C T C C
1 chr1_39928553 0 39928553 C C C C C C C C C C C C C T C C C C C C
1 chr1_39935371 0 39935371 C C C C C C C C C C C C C C C C C T C C
1 chr1_39945846 0 39945846 T T T T A T T T T T T T T T T T T T T T
1 chr1_39961432 0 39961432 G G G G G G G G A A A A G G G G G G G G
1 chr1_39976738 0 39976738 C C C C C C C C T T T T C C C C C C C C
1 chr1_39980501 0 39980501 T T T T C T T T T T T T T T T T T T T T
1 chr1_39982355 0 39982355 C C C C C C C C C C A C C C C C C C C C
1 chr1_39983266 0 39983266 G G G G G G C G G G G G G G G G G G G G
1 chr1_39986476 0 39986476 T T G G G G T T G G G G G G G G G G T T
1 chr1_39993087 0 39993087 G G G G G G G G A A A A G G G G G G G G
1 chr1_39998568 0 39998568 T T T T T T T T T T T T C T T T T T T T
1 chr1_40015314 0 40015314 G G G G G G G G G G G G G G A G G G G G
1 chr1_40028233 0 40028233 G G G G G G G G A G A A G G G G G G G G
1 chr1_40031075 0 40031075 A A A A A A A A C C C C A A A A A A A A
1 chr1_40040085 0 40040085 T T C C C C T T C C C C C C C C C C T T
1 chr1_40052041 0 40052041 C C C C C C C C G G G G C C C C C C C C
1 chr1_40056080 0 40056080 C C C C C C C C C T C C C C C C C C C C
1 chr1_40058509 0 40058509 T T T T T T T T T T T T G G T T T T T T
1 chr1_40058637 0 40058637 A A A A A A A A A T A A A A A A A A A A
1 chr1_40088280 0 40088280 C C C C C C C C G G G G C C C C C C C C
1 chr1_40097961 0 40097961 G G G G G G A G G G G G G G G G G G G G
1 chr1_40102021 0 40102021 C C C C C C C C A A A A C C C C C C C C
1 chr1_40104655 0 40104655 A A T T T T A A T T T T T T T T T T A A
1 chr1_40112441 0 40112441 A G A A A A A A A A A A A A A A A A A A
1 chr1_40114462 0 40114462 G G G G G G G G A A A A G G G G G G G G
1 chr1_40115566 0 40115566 A A A A A A A A A A A A A A A A C C A A
1 chr1_40121326 0 40121326 T T G G G G T T T T T T T T T T T T T T
1 chr1_40122104 0 40122104 G G G G G G G G A A A A G G G G G G G G
1 chr1_40125301 0 40125301 T T T T T T C T T T T T T T T T T T T T
1 chr1_40126919 0 40126919 A A A A A A A A T T T T A A A A A A A A
1 chr1_40135086 0 40135086 C C C C C C C C C C C C C T C C C C C C
1 chr1_40136482 0 40136482 A C C C C C C C C C C C C C C C C C A A
1 chr1_40139878 0 40139878 T T T T T T T T A T T T T T T T T T T T
1 chr1_40141007 0 40141007 T T T T T T T T T T T T T T T T C C T T
1 chr1_40144259 0 40144259 T T T T T T T T C C C T T T T T T T T T
1 chr1_40150831 0 40150831 C C G G G G C C G G G G G G C C G G C C
1 chr1_40159046 0 40159046 C C C C C C C C C C C T C C C C C C C C
1 chr1_40159135 0 40159135 C C C C C C C C C C C C C T C C C C C C
1 chr1_40161479 0 40161479 G G G G G G G G G G G G G G A A G G G G
1 chr1_40166361 0 40166361 A A A A A A A A G G G G A A A A A A A A
1 chr1_40169020 0 40169020 A A G G G G A A A A A A A A A A A A A A
1 chr1_40177407 0 40177407 G G G G G G A A G G G G G G G G G G G G
1 chr1_40183148 0 40183148 C C C C C C C C T T T T C C C C C C C C
1 chr1_40190982 0 40190982 G G A A A A G G A A A A A A A A A A G G
1 chr1_40192293 0 40192293 T T T T T T T T T T T T T T G G T T T T
1 chr1_40200853 0 40200853 G G G G G G G G G G G G G G A G G G G G
1 chr1_40219116 0 40219116 G G G G G G G G G G G G G T G G G G G G
1 chr1_40224151 0 40224151 C C C C C C C C T T T T C C C C C C C C
1 chr1_40229268 0 40229268 C C C C C C C C C C C C C C C C T T C C
1 chr1_40229350 0 40229350 C C C C C C C C C C C C C C C G C C C C
1 chr1_40244602 0 40244602 T T T T T T T T C C C C T T T T T T T T
1 chr1_40248147 0 40248147 C C C C C C C C A C C C C C C C C C C C
1 chr1_40250553 0 40250553 T T G G G G T T G G G G G G G G G G T T
1 chr1_40256494 0 40256494 G G G G G G G G G G G G A G G G G G G G
1 chr1_40257019 0 40257019 A A G G G G A A A A A A A A A A A A A A
1 chr1_40258656 0 40258656 A T T T T T T T T T T T T T T T T T T T
1 chr1_40265506 0 40265506 G G G G G G G G G G G G G G A A G G G G
1 chr1_40270440 0 40270440 A A A A A A A A A A A A A A A A G G A A
1 chr1_40274504 0 40274504 C C C C C C C C C C C C C T T T T T C C
1 chr1_40284361 0 40284361 A A C C A A A A A A A A A A A A A A A A
1 chr1_40301106 0 40301106 T T T T T T T T C C C C T T T T T T T T
1 chr1_40302221 0 40302221 G G G G G G G G G G G G A G G G G G G G
1 chr1_40312174 0 40312174 G G G G G G G G G G G G G G G G A A G G
1 chr1_40323204 0 40323204 T T T T T T T T C C C C T T T T T T T T
1 chr1_40327681 0 40327681 T T T T T T T T T T C T T T T T T T T T
1 chr1_40335894 0 40335894 A A A A A A A A A A A A A A A A G G A A
1 chr1_40336650 0 40336650 C T T T T T C T T T T T T T T T T T T T
1 chr1_40337082 0 40337082 C C G G G G C C G G G G G G G G G G C C
1 chr1_40337459 0 40337459 C C C C C C C C C C C C C T C C C C C C
1 chr1_40342197 0 40342197 G G G G G G C G G G G G G G G G G G G G
1 chr1_40357722 0 40357722 C C C T C C C C C C C C C C C C C C C C
1 chr1_40359650 0 40359650 A A A A A A A A A A G G A A A A A A A A
1 chr1_40360075 0 40360075 G G G G G G G G G G G G G G A A G G G G
1 chr1_40361750 0 40361750 A A A A A A A A G G A A A A A A A A A A
1 chr1_40376869 0 40376869 G G G G G G G G G G G G C C G G G G G G
1 chr1_40396324 0 40396324 C C C T C C C C C C C C C C C C C C C C
1 chr1_40411439 0 40411439 C C C C C C C C C C C C C C C T C C C C
1 chr1_40416150 0 40416150 A A A A A A A A A A A A G G A A A A A A
1 chr1_40421207 0 40421207 G G A A G G G G G G G G G G G G G G G G
1 chr1_40425945 0 40425945 G G G G G G G G G G G G G G G G A G G G
1 chr1_40429039 0 40429039 T T T T T T T T T T T T C C T T T T T T
1 chr1_40446784 0 40446784 A A A A A A A A A A A A G G A A A A A A
1 chr1_40447351 0 40447351 T T T T T T T T T T T T T T C C T T T T
1 chr1_40449718 0 40449718 G G G G A G G G G G G G G G G G G G G G
1 chr1_40456976 0 40456976 G G A A A A G G A A A A A A A A A A G G
1 chr1_40462804 0 40462804 C C C C C C C C A C C C C C C C C C C C
1 chr1_40463953 0 40463953 G G G G G G G G G G G G A A G G G G G G
1 chr1_40471781 0 40471781 C C C C C C C C C C C C C C T T C C C C
1 chr1_40479680 0 40479680 G G G G G G G G A A A A G G G G G G G G
1 chr1_40480060 0 40480060 G G G G G G G G G G G G G G G G C G G G
1 chr1_40488466 0 40488466 G G A A G G G G G G G G G G G G G G G G
1 chr1_40544991 0 40544991 T T T T T T T T T T T T T T T T C C T T
1 chr1_40546476 0 40546476 A G A A A A A A A A A A A A A A A A A A
1 chr1_40555856 0 40555856 G G G G G G G G G G G G G G G G A A G G
1 chr1_40560489 0 40560489 T T T T T T T T T T T T T T T T G G T T
1 chr1_40576152 0 40576152 A A A A A A A A A A A A G G A A A A A A
1 chr1_40596556 0 40596556 T T T T T T T T T T T T C C T T T T T T
1 chr1_40628602 0 40628602 A A A A A A A A G G G G A A A A A A A A
1 chr1_40640629 0 40640629 G G G G G G G G G G G G G G A A G G G G
1 chr1_40667353 0 40667353 G G G G G G G G T T T T G G G G G G G G
1 chr1_40675541 0 40675541 G G G G G G G G G G G G G G A A G G G G
1 chr1_40678690 0 40678690 A A A A A A A A A A A A A A A G A A A A
1 chr1_40685714 0 40685714 G G G G G T G G G G G G G G G G G G G G
1 chr1_40695066 0 40695066 C C C C C C C C G G G G C C C C C C C C
1 chr1_40697948 0 40697948 G G C C C C G G G G G G C C C C C C G G
1 chr1_40699283 0 40699283 C C C C C C C C C C C C C C G G C C C C
1 chr1_40699381 0 40699381 A A A A A A A A A A A C A A A A A A A A
1 chr1_40713502 0 40713502 T T T T T T T T T T T T T T T T G G T T
1 chr1_40720282 0 40720282 G G G G G G G G G G G G G G C C C C G G
1 chr1_40721131 0 40721131 A A A A A A A A A A A A C C A A A A A A
1 chr1_40729008 0 40729008 A A A A A A A A A A A A C C A A A A A A
1 chr1_40737985 0 40737985 T T T T T T T T T T T T G G G G G G T T
1 chr1_40746571 0 40746571 G G G G G G G G G G G G T T G G G G G G
1 chr1_40747324 0 40747324 G G G G G G G G G G A A G G G G G G G G
1 chr1_40753706 0 40753706 T T T T T T T T G G G G T T T T T T T T
1 chr1_40754374 0 40754374 T T T T T T T T T T T T C C T T T T T T
1 chr1_40756236 0 40756236 C C T T C T C C C C C C C C C C C C C C
1 chr1_40761441 0 40761441 C C C C C C C C T T T T C C C C C C C C
1 chr1_40767695 0 40767695 T T T T T T T T C C C C C C T T C C T T
1 chr1_40773344 0 40773344 A A A A A G A A A A A A A A A A A A A A
1 chr1_40774217 0 40774217 C C C C A C C C C C C C C C C C C C C C
1 chr1_40775957 0 40775957 G G G G G G G G A A A A G G G G G G G G
1 chr1_40793866 0 40793866 C C C C C C C C C C C C T T C C C C C C
1 chr1_40796624 0 40796624 C C C C C C C C C C C C C C C C C T C C
1 chr1_40797701 0 40797701 A A A A A A A A G G G G A A A A A A A A
1 chr1_40799318 0 40799318 C C C C C C C C T T T T C C C C C C C C
1 chr1_40801839 0 40801839 A A A A A A A A C C C C A A A A A A A A
1 chr1_40802993 0 40802993 A A G G G G A A A A A A G G G G G G A A
1 chr1_40807727 0 40807727 A A A A A A A A G G G G A A A A A A A A
1 chr1_40816572 0 40816572 T T T T T T T T T T T T T T A T T T T T
1 chr1_40816629 0 40816629 C T T T T T T T T T T T T T T T T T T T
1 chr1_40826207 0 40826207 A A A A A A A A A A A A C C A A A A A A
1 chr1_40840975 0 40840975 C C C C C C C C C C C C C C C C C T C C
1 chr1_40850508 0 40850508 T T T T T T C T T T T T T T T T T T T T
1 chr1_40853538 0 40853538 G G A A G G G G G G G G G G G G G G G G
1 chr1_40857386 0 40857386 G G G G A G G G G G G G G G G G G G G G
1 chr1_40857965 0 40857965 C C C C C C C C C C C C C C G G C C C C
1 chr1_40863466 0 40863466 T T T T T T T T T T T T T T T T C C T T
1 chr1_40869101 0 40869101 G G A A G G G G G G G G G G G G G G G G
1 chr1_40881927 0 40881927 A A A A A A A A A A A A A A G G A A A A
1 chr1_40890646 0 40890646 C C C C C C C C C C A C C C C C C C C C
1 chr1_40912317 0 40912317 T T T T T T T T T T T T T T T T C C T T
1 chr1_40935136 0 40935136 G G G G G G G G A A A A G G G G G G G G
1 chr1_40942668 0 40942668 C C C C C G C C C C C C C C C C C C C C
1 chr1_40942669 0 40942669 C C C C C C C C C C C C T T C T C C C C
1 chr1_40944910 0 40944910 G T T T T T T T T T T T T T T T T T T T
1 chr1_40963177 0 40963177 G G G G G G A A G G G G G G G G G G G G
1 chr1_40964346 0 40964346 A A A A A A A A G G G G A A A A A A A A
1 chr1_40970445 0 40970445 A A A A A A A A A G G G A A A A A A A A
1 chr1_40982548 0 40982548 A A A A A A A A A C A C A A A A A A A A
1 chr1_40985553 0 40985553 A A A A A A A A A G A A A A A A A A A A
1 chr1_40989375 0 40989375 T T T T T T T T T T T T T T A A T T T T
1 chr1_40993294 0 40993294 T T T T T T T T C T C T T T T T T T T T
1 chr1_40999972 0 40999972 T T T T T T A A T T T T T T T T T T T T
1 chr1_41003267 0 41003267 C C C C C C C C C C C C C C A A C C C C
1 chr1_41004546 0 41004546 G G G G G G G G G G G G A A G G G G G G
1 chr1_41004710 0 41004710 T T T T C T T T T T T T T T T T T T T T
1 chr1_41007014 0 41007014 G G G G G G G G G G G G G G G G T T G G
1 chr1_41010887 0 41010887 C C C C C C G G C C C C C C C C C C C C
1 chr1_41015452 0 41015452 G G G G G G G G G G G G C C G G G G G G
1 chr1_41016792 0 41016792 G G G G G G G G G G G G A A G G G G G G
1 chr1_41016884 0 41016884 T T T T T T T T C C C C T T T T T T T T
1 chr1_41018998 0 41018998 T T T T T T T T T T T T G G T T T T T T
1 chr1_41019848 0 41019848 G G C C C C G G C C C C C C C C C C G G
1 chr1_41020339 0 41020339 A A A A A A A A G G G G A A A A A A A A
1 chr1_41022994 0 41022994 T T T T T T T T A A A A T T T T T T T T
1 chr1_41026062 0 41026062 A A A A A A A A A T A A A A A A A A A A
1 chr1_41026138 0 41026138 C C C C C C C C C C C C C C T T C C C C
1 chr1_41030933 0 41030933 T T T T T T T T T T T T C T T T T T T T
1 chr1_41034537 0 41034537 A A A A A A A A A A A A A G A A A A A A
1 chr1_41045835 0 41045835 A A A A A A A A A A A A A A A A G G A A
1 chr1_41046019 0 41046019 C C C C C C C C A A A A C C C C C C C C
1 chr1_41046471 0 41046471 C C C C C C A C C C C C C C C C C C C C
1 chr1_41049197 0 41049197 G G G G G G G G G G G G G G A G G G G G
1 chr1_41051624 0 41051624 C T T T T T T T T T T T T T T T T T T T
1 chr1_41059600 0 41059600 G G G G G G G G T T T T G G G G G G G G
1 chr1_41065551 0 41065551 C C C C C C C C C C C C C C C C C T C C
1 chr1_41071627 0 41071627 A A A A A A G G A A A A A A A A A A A A
1 chr1_41071838 0 41071838 G G G G G G G G A G G G G G G G G G G G
1 chr1_41084078 0 41084078 C C C C C C C C A A A A C C C C C C C C
1 chr1_41084668 0 41084668 A A A A A A A A A A A A A G A A A A A A
1 chr1_41089174 0 41089174 G G C C G G G G G G G G G G G G G G G G
1 chr1_41091354 0 41091354 C C C C C C T T C C C C C C C C C C C C
1 chr1_41102003 0 41102003 C C C C C C C C T T T T C C C C C C C C
1 chr1_41102412 0 41102412 A A G G G G A A G G G G G G G G G G A A
1 chr1_41104462 0 41104462 G G G G A A G G G G G G G G G G G G G G
1 chr1_41105290 0 41105290 C C C C C C C C C C C C C C T T C C C C
1 chr1_41111797 0 41111797 C C T T T T T T T T T T T T T T T T C C
1 chr1_41119763 0 41119763 C C C C C C C C T T T T C C C C C C C C
1 chr1_41120015 0 41120015 T T C C T T T T T T T T T T T T T T T T
1 chr1_41129116 0 41129116 T T T T T T T T T T T T T T C C T T T T
1 chr1_41129780 0 41129780 C C C C C C C C C C C C C C C C T T C C
1 chr1_41133453 0 41133453 A A A A A A A A G G G G A A A A A A A A
1 chr1_41134237 0 41134237 A A A A A A A A G G G G A A A A A A A A
1 chr1_41140858 0 41140858 T T T T T T T T T T T T T T G T T T T T
1 chr1_41142651 0 41142651 C C C C C C C C C C C C C C C C A C C C
1 chr1_41151000 0 41151000 G G A A G G G G G G G G G G G G G G G G
1 chr1_41153041 0 41153041 G G A G A A G G G G G G G G G G G G G G
1 chr1_41154122 0 41154122 C C C C C C C C T T T T C C C C C C C C
1 chr1_41171783 0 41171783 A G A A A A A A A A A A A A A A A A G G
1 chr1_41178483 0 41178483 T T T T T T T T C C C C T T T T T T T T
1 chr1_41179462 0 41179462 G G G G G G G G G G G G T T G G T T G G
1 chr1_41188002 0 41188002 C C C C C C G G C C C C C C C C C C C C
1 chr1_41201601 0 41201601 A A A A A A A A A A A A A A A G A A A A
1 chr1_41206209 0 41206209 C C C C C C C C T T T T C C C C C C C C
1 chr1_41214384 0 41214384 C C C T C C C C C C C C C C C C C C C C
1 chr1_41224364 0 41224364 C C C C C C C C C C C T C C C C C C C C
1 chr1_41224372 0 41224372 A A A A A A A A A A A G A A A A A A A A
1 chr1_41230095 0 41230095 T T T T T T T T T T T T T T T T C C T T
1 chr1_41237540 0 41237540 C C C C C T C C C C C C C C C C C C C C
1 chr1_41242140 0 41242140 G G G G A G G G G G G G G G G G G G G G
1 chr1_41242555 0 41242555 G G G G G G G G G G G G G T G G G G G G
1 chr1_41245024 0 41245024 G G G G G G G G G G G G G G G G A A G G
1 chr1_41246528 0 41246528 T T T T T T T T C C C C T T T T T T T T
1 chr1_41261672 0 41261672 G G G G A G G G G G G G G G G G G G G G
1 chr1_41263921 0 41263921 A A A A A A A A A A A A A A A G A A A A
1 chr1_41267231 0 41267231 G G G G C C G G G G G G G G G G G G G G
1 chr1_41269063 0 41269063 G G G G G G G G A A A A G G G G G G G G
1 chr1_41274688 0 41274688 C C C C C C C C C C C C G G C C C C C C
1 chr1_41277284 0 41277284 A A A A A A A A T T T T A A A A A A A A
1 chr1_41283304 0 41283304 C C C C C C C C C C C C G G C C C C C C
1 chr1_41293860 0 41293860 T T T T T T T T T T T T T T G G T T T T
1 chr1_41297393 0 41297393 T T T T T T T T T T T T T T C C T T T T
1 chr1_41300869 0 41300869 G G G G G G G G G G G G G G G G A A G G
1 chr1_41302523 0 41302523 G G G G G T G G G G G G G G G G G G G G
1 chr1_41304138 0 41304138 C T C C C C C C C C C C C C C C C C C C
1 chr1_41305005 0 41305005 A G G G G G A A G G G G G G G G G G A A
1 chr1_41306743 0 41306743 C C C C C C C C C C C T C C C C C C C C
1 chr1_41315569 0 41315569 G G G G G G G G A A A A G G G G G G G G
1 chr1_41326639 0 41326639 G G G G G G G G A A A A G G G G G G G G
1 chr1_41328211 0 41328211 G G G G G G G G G G A G G G G G G G G G
1 chr1_41335869 0 41335869 C C C C C C C C C C C C C C T T C C C C
1 chr1_41343193 0 41343193 G G G G G G G G A A A A G G G G G G G G
1 chr1_41344064 0 41344064 G G A A A A G G A A A A A A A A A A G G
1 chr1_41346539 0 41346539 T T T T T T T T T T T T T T C T T T T T
1 chr1_41348614 0 41348614 T T T T T T T T T T T T T T T T C T T T
1 chr1_41348848 0 41348848 C C C C C C C C C C C C C C A A C C C C
1 chr1_41356727 0 41356727 C C C C C C C C C G C C C C C C C C C C
1 chr1_41358166 0 41358166 C C C C C C C C T T T T C C C C C C C C
1 chr1_41359012 0 41359012 T T T T T T T T A A A A T T T T T T T T
1 chr1_41365044 0 41365044 T T T T T T T T T T T T T T T T C C T T
1 chr1_41365428 0 41365428 T T T T G T T T T T T T T T T T T T T T
1 chr1_41366983 0 41366983 G G G G G G G G G G G G G G G G A A G G
1 chr1_41372488 0 41372488 A A A A A A A A A A A A A G A A A A A A
1 chr1_41373526 0 41373526 A A A A A A A A G G G G A A A A A A A A
1 chr1_41375629 0 41375629 C C C C C C C C C T C C C C C C C C C C
1 chr1_41382371 0 41382371 C C C C C C C C T T T T C C C C C C C C
1 chr1_41382886 0 41382886 A A A A A A A A G G G G A A A A A A A A
1 chr1_41387044 0 41387044 A A A A A A A A G G G G A A A A A A A A
1 chr1_41388421 0 41388421 T T T T T T T T T T T T C T T T T T T T
1 chr1_41399591 0 41399591 C C C C C C C C T T T T C C C C C C C C
1 chr1_41411480 0 41411480 C C C G C C C C C C C C C C C C C C C C
1 chr1_41417034 0 41417034 C C G G G G C C C C C C C C C C C C C C
1 chr1_41418347 0 41418347 C C C C C C C C C C C C C C C C C G C C
1 chr1_41426370 0 41426370 A A A A A A G G A A A A A A A A A A A A
1 chr1_41434710 0 41434710 T T T T T T T T T T T T T T T T C T T T
1 chr1_41434711 0 41434711 T T T T T T T T T T T T T T C T T T T T
1 chr1_41443220 0 41443220 C C C C C C C C C C C C C C T T C C C C
1 chr1_41451606 0 41451606 G G A A A A G G A A A A G G G G G G G G
1 chr1_41461646 0 41461646 A A A A A A A A A A A A A G A A A A A A
1 chr1_41479172 0 41479172 C C C C C G C C C C C C C C C C C C C C
1 chr1_41485475 0 41485475 T T T T T T T T C C C C T T T T T T T T
1 chr1_41487722 0 41487722 C C C C C G C C C C C C C C C C G G C C
1 chr1_41489814 0 41489814 A A A A A A A A A A A A G G A A A A A A
1 chr1_41495368 0 41495368 A A A G A A A A A A A A A A A A A A A A
1 chr1_41498090 0 41498090 G G G G G G G G G G A A G G G G G G G G
1 chr1_41503633 0 41503633 C C T T C T C C C C C C C C C C C C C C
1 chr1_41504260 0 41504260 A A A A A G A A A A A A A A A A A A A A
1 chr1_41515308 0 41515308 C C T T T T C C T T T T T T T T T T C C
1 chr1_41529450 0 41529450 A A A A A A A A A A A A G G G G G G A A
1 chr1_41543644 0 41543644 C C C C C T C C C C C C C C C C C C C C
1 chr1_41544226 0 41544226 C C C T C T C C C C C C C C C C C C C C
1 chr1_41544364 0 41544364 G G G G G G G G C C C C G G G G G G G G
1 chr1_41545528 0 41545528 G G A A A A A A A A A A A A A A A A G G
1 chr1_41552535 0 41552535 T T C C C C T T T T T T T T T T T T T T
1 chr1_41559327 0 41559327 C C C C A C C C C C C C C C C C C C C C
1 chr1_41565564 0 41565564 C C C C A C C C C C C C C C C C C C C C
1 chr1_41568169 0 41568169 C C C T C C C C C C C C C C C C C C C C
1 chr1_41568598 0 41568598 A A A A A G A A A A A A A A A A A A A A
1 chr1_41569510 0 41569510 A A A G A A A A A A A A A A A A A A A A
1 chr1_41582080 0 41582080 A A A A A A A A G G A A A A A A A A A A
1 chr1_41585626 0 41585626 C C C C C C C C T T T T C C C C C C C C
1 chr1_41588021 0 41588021 C C A A A A C C A A A A A A A A A A C C
1 chr1_41601990 0 41601990 A A A A A A A A A A A A A A A G A A A A
1 chr1_41604939 0 41604939 C C C C C C C C C C C C C C C C C G C C
1 chr1_41613751 0 41613751 G G G G G G G G C C G G G G G G G G G G
1 chr1_41616053 0 41616053 C C C C C C C C C C C C C C C G C C C C
1 chr1_41617553 0 41617553 A A A A A A A A C C C C A A A A A A A A
1 chr1_41626885 0 41626885 G G G G G G G G A A A A G G G G G G G G
1 chr1_41636136 0 41636136 G G G G G G G G G G G G A G G G G G G G
1 chr1_41644869 0 41644869 T T T T C C T T T T T T T T T T T T T T
1 chr1_41647415 0 41647415 T T C C C C T T T T T T C C C C C C T T
1 chr1_41656654 0 41656654 C C C C C C C C T T T T C C C C C C C C
1 chr1_41656981 0 41656981 G G G G G G G G G G G G G G G T G G G G
1 chr1_41673775 0 41673775 C C C C C C C C T T T T C C C C C C C C
1 chr1_41676787 0 41676787 C C C C C C C C C C C C C C C T C C C C
1 chr1_41683713 0 41683713 C C C C C T C C C C C C C C C C C C C C
1 chr1_41690023 0 41690023 C C C C C C C C C C C C C C C C C G C C
1 chr1_41697704 0 41697704 C C C C C C C C C C C C C C C C A C C C
1 chr1_41698128 0 41698128 A A A A A A A A A A A A A T A A A A A A
1 chr1_41716546 0 41716546 G G G G G G G G G G G G A A G G A A G G
1 chr1_41723956 0 41723956 T T C C C C T T T T T T T T T T T T T T
1 chr1_41725238 0 41725238 G G G G G G C C G G G G G G G G G G G G
1 chr1_41734225 0 41734225 C C C C C C C C G G G G C C C C C C C C
1 chr1_41738190 0 41738190 A A T T T T A A A A A A A A A A A A A A
1 chr1_41748036 0 41748036 G G G G G G G G G G G G G G A A G G G G
1 chr1_41755875 0 41755875 A A A A A A A A G G G G A A A A A A A A
1 chr1_41761063 0 41761063 G G A A G G G G G G G G G G G G G G G G
1 chr1_41762463 0 41762463 G G G G G G G G G G G G A G G G G G G G
1 chr1_41767176 0 41767176 G G G G G G G G G G G G A A G G G G G G
1 chr1_41769001 0 41769001 G G G G G G G G G G G G G G G G C G G G
1 chr1_41770965 0 41770965 T T T T T T T T C T T T T T T T T T T T
1 chr1_41774602 0 41774602 A A A A A A A A G G A A A A A A A A A A
1 chr1_41775013 0 41775013 G G G G A A G G G G G G G G G G G G G G
1 chr1_41781458 0 41781458 C C C C T T C C C C C C C C C C C C C C
1 chr1_41783995 0 41783995 C C C C C C C C C T C C C C C C C C C C
1 chr1_41787653 0 41787653 A A A A A A A A G G G G A A A A A A A A
1 chr1_41791222 0 41791222 T T T T T T T T C C C C T T T T T T T T
1 chr1_41791365 0 41791365 C C C C T T C C C T C C C C C C C C C C
1 chr1_41795632 0 41795632 A A A A A A A A G G G G A A A A A A A A
1 chr1_41802957 0 41802957 A A A A A A A A A A A A A A A A C C A A
1 chr1_41810896 0 41810896 A A A A A A A A C C C C A A A A A A A A
1 chr1_41817281 0 41817281 G G G G G G G G T T T T G G G G G G G G
1 chr1_41826285 0 41826285 G G A G G G G G G G G G A G G G G G G G
1 chr1_41828590 0 41828590 G G G G G G G G G G G G G G G G A G G G
1 chr1_41831591 0 41831591 A A A A A A A A G G G G A A A A A A A A
1 chr1_41837115 0 41837115 C C C C C C C C T T T T C C C C C C C C
1 chr1_41851660 0 41851660 T T T T T T C T T T T T T T T T T T T T
1 chr1_41857680 0 41857680 A A A A A A A A A A A A A A A C A A A A
1 chr1_41862586 0 41862586 A A C C C C C C C C C C C C C C C C C C
1 chr1_41874018 0 41874018 T T C C C C C C T T T T T T T T T T T T
1 chr1_41881361 0 41881361 T T T T T T T T G G G G T T T T T T T T
1 chr1_41887010 0 41887010 G G G G A A G G G G G G G G G G G G G G
1 chr1_41891446 0 41891446 A A A A A A A A T T T T A A A A A A A A
1 chr1_41893358 0 41893358 G G A A A A G G A A A A A A A A A A G G
1 chr1_41895336 0 41895336 G G A G G G G G G G G G G G G G G G G G
1 chr1_41899722 0 41899722 T T T T T T T T T T C T T T T T T T T T
1 chr1_41902601 0 41902601 G G T T T T G G T T T T T T T T T T G G
1 chr1_41909100 0 41909100 T T T T T T T T T T T T C T T T T T T T
1 chr1_41919886 0 41919886 G G G G G G G G G G G G A G G G G G G G
1 chr1_41921764 0 41921764 A A A A A A A A A A A A A A A G A A A A
1 chr1_41923344 0 41923344 C C C C C C C C A A A A C C C C C C C C
1 chr1_41924316 0 41924316 C C G G G G C C G G G G G G G G G G C C
1 chr1_41936509 0 41936509 C C C C C C C C C C C C C T C C C C C C
1 chr1_41939964 0 41939964 G G C G G G G G G G G G G G G G G G G G
1 chr1_41950759 0 41950759 C C C C C C C C C C C C C C C C C G C C
1 chr1_41951430 0 41951430 A A A A A A A A A A A A A G A A A A A A
1 chr1_41955043 0 41955043 G G G G G G G G A A A A G G G G G G G G
1 chr1_41961910 0 41961910 G G A G A G G G G G G G G G G G G G G G
1 chr1_41970577 0 41970577 A A G G A A A A A A A A G G G G G G A A
1 chr1_41970612 0 41970612 T T T T C C T T T T T T T T T T T T T T
1 chr1_41988965 0 41988965 G G G G G G G G G G G G G G T T G G G G
1 chr1_41993429 0 41993429 A A A A A A A A A G G G A A A A A A A A
1 chr1_42004134 0 42004134 A A A A A A A A A A A A G G A A A A A A
1 chr1_42006227 0 42006227 A A A A A T A A A A A A A A A A A A A A
1 chr1_42007314 0 42007314 T T T T T T T T T T C T T T T T T T T T
1 chr1_42020712 0 42020712 C C C C C T C C C C C C C C C C C C C C
1 chr1_42023807 0 42023807 T T T T T T T T C C C C T T T T T T T T
1 chr1_42027015 0 42027015 C C C C C C C C A A A A C C C C C C C C
1 chr1_42031013 0 42031013 T T T T T T T T C C C C T T T T T T T T
1 chr1_42032762 0 42032762 T T T T T T T T C C C C T T T T T T T T
1 chr1_42049396 0 42049396 T T T T T T T T T T T T C C T T T T T T
1 chr1_42052597 0 42052597 G G G G G G G G G G G T G G G G G G G G
1 chr1_42058755 0 42058755 A G G G G G G G G G G G G G G G G G G G
1 chr1_42069224 0 42069224 T T C C C T T T T T T T T T T T T T T T
1 chr1_42075134 0 42075134 C C C C C C C C G G G G C C C C C C C C
1 chr1_42075470 0 42075470 A A A A A G A A A A A A A A A A A A A A
1 chr1_42096803 0 42096803 T T T T T T T T G G G T T T T T T T T T
1 chr1_42112771 0 42112771 T T T T T T T T T T T T C T T T T T T T
1 chr1_42118501 0 42118501 C C C C T T C C C C C C C C C C C C C C
1 chr1_42120389 0 42120389 G G G G G G G G A G A G G G G G G G G G
1 chr1_42141082 0 42141082 C C A A C C C C C C C C C C C C C C C C
1 chr1_42145375 0 42145375 G G G G G G G G G G G G A G G G G G G G
1 chr1_42145434 0 42145434 G G G G G G G G G G G G A G G G G G G G
1 chr1_42147564 0 42147564 A A A A A A A A A T A A A A A A A A A A
1 chr1_42148771 0 42148771 T T T T T T T T C C C C T T T T T T T T
1 chr1_42152251 0 42152251 C C C C T T C C C C C C C C C C C C C C
1 chr1_42159432 0 42159432 T T T T T T T T G T G G T T T T T T T T
1 chr1_42162072 0 42162072 A A A A A A A A G G G G A A A A A A A A
1 chr1_42169386 0 42169386 A A A A A A A C A A A A A A A A A A A A
1 chr1_42174914 0 42174914 C C C C C C C C T T T T C C C C C C C C
1 chr1_42186218 0 42186218 G G A A A A G G A A A A A A A A A A A A
1 chr1_42192126 0 42192126 T T T T T T T T T T T T A T T T T T T T
1 chr1_42203524 0 42203524 C C T T T T C C T T T T T T T T T T C C
1 chr1_42214348 0 42214348 A A A A G G A A A A A A A A A A A A A A
1 chr1_42223954 0 42223954 A A A A A A A A A A A A A T A A A A A A
1 chr1_42228893 0 42228893 G G G G G G G G A A A A G G G G G G G G
1 chr1_42230683 0 42230683 G G A A A A G G A A A A A A A A A A G G
1 chr1_42235881 0 42235881 G G G G A A G G G G G G G G G G G G G G
1 chr1_42243223 0 42243223 T T T T T T T T T T C T T T T T T T T T
1 chr1_42243407 0 42243407 C C C C C C C C T T T T C C C C C C C C
1 chr1_42244184 0 42244184 G G G G G G G G C C C C G G G G G G G G
1 chr1_42246950 0 42246950 G G G G G G G G G G G G G G G G T T G G
1 chr1_42253035 0 42253035 A A A A A A A T A A A A A A A A A A A A
1 chr1_42257041 0 42257041 A A G G G G G G G G G G G G G G G G A A
1 chr1_42258341 0 42258341 T T T T T T T T T T T T T T T T A A T T
1 chr1_42263857 0 42263857 C C A A C C C C C C C C C C C C C C C C
1 chr1_42268745 0 42268745 C C C C C C C C T T T T C C C C C C C C
1 chr1_42268952 0 42268952 C C C C C G C C C C C C C C C C C C C C
1 chr1_42272294 0 42272294 G G G G G G G G C G G G G G G G G G G G
1 chr1_42275208 0 42275208 G G G G A A G G G G G G G G G G G G G G
1 chr1_42285715 0 42285715 C C C C C C C C C C C C C T C C C C C C
1 chr1_42285918 0 42285918 T T T T T T T T G T T T T T T T T T T T
1 chr1_42287530 0 42287530 A A A A A A A A G G G G A A A A A A A A
1 chr1_42291099 0 42291099 A A A A A A A A A A A A G G G G G G A A
1 chr1_42298016 0 42298016 C C C C C T C C C C C C C C C C C C C C
1 chr1_42303449 0 42303449 G G G G A G G G G G G G G G G G G G G G
1 chr1_42305684 0 42305684 G G G T G G G G G G G G G G G G G G G G
1 chr1_42324715 0 42324715 G G G G G T G G G G G G G G G G G G G G
1 chr1_42341669 0 42341669 C C C C C C C C A A A A C C C C C C C C
1 chr1_42343384 0 42343384 T T T T T T T T A A A A T T T T T T T T
1 chr1_42357078 0 42357078 A A A G A A A A A A A A A A A A A A A A
1 chr1_42361140 0 42361140 T T T T A T T T T T T T T T T T T T T T
1 chr1_42377193 0 42377193 G G G G G G A G G G G G G G G G G G G G
1 chr1_42381200 0 42381200 G G T T T T T T T T T T T T T T T T G G
1 chr1_42383964 0 42383964 C C C C C C C C C C C C C T C C C C C C
1 chr1_42386926 0 42386926 A A A A A A A A C C C C A A A A A A A A
1 chr1_42395541 0 42395541 T T T T T T T T C C C C T T T T T T T T
1 chr1_42403043 0 42403043 A A A A A A A A A A A A A A A A G G A A
1 chr1_42404216 0 42404216 A A G G A A A A A A A A A A A A A A A A
1 chr1_42405339 0 42405339 T T T T T T T T G G G G T T T T T T T T
1 chr1_42406506 0 42406506 T T T T T T T T A T T T T T T T T T T T
1 chr1_42408001 0 42408001 G G G G C G G G G G G G G G G G G G G G
1 chr1_42410554 0 42410554 C C C C C C C C C C C C C T C C C C C C
1 chr1_42418709 0 42418709 A G A A A A A A A A A A A A A A A A A A
1 chr1_42426291 0 42426291 A A A A A A A A A G A G A A A A A A A A
1 chr1_42442260 0 42442260 T T T T T T T T T T T T T T C T T T T T
1 chr1_42448624 0 42448624 G G G G G G G G G G G G G G A A G G G G
1 chr1_42451328 0 42451328 C C C C C C C C C C C C C C G G C C C C
1 chr1_42455396 0 42455396 C C C C C C C C C T C T C C C C C C C C
1 chr1_42458747 0 42458747 G G G G G G G G C G C G G G G G G G G G
1 chr1_42458791 0 42458791 T T A A A A T T T T T T A A A A A A T T
1 chr1_42463497 0 42463497 A A A A G G A A A A A A A A A A A A A A
1 chr1_42466639 0 42466639 G G G G G G G G A A A A G G G G G G G G
1 chr1_42466908 0 42466908 A G A A A A A A A A A A A A A A A A A A
1 chr1_42471276 0 42471276 T T T T T T T T T T T T A T T T T T T T
1 chr1_42473353 0 42473353 C C C C C C C T C C C C C C C C C C C C
1 chr1_42477563 0 42477563 A A A A A A A A A A A A G G G G G G A A
1 chr1_42484275 0 42484275 C C C C C C C C C C C C C T C C C C C C
1 chr1_42485067 0 42485067 C C C C C C C C C C C C C C C T C C C C
1 chr1_42485683 0 42485683 T T T T T T T T C T T T T T T T T T T T
1 chr1_42488139 0 42488139 A A A A A A A A A A A A G G A A A A A A
1 chr1_42493172 0 42493172 C C C C C C C C T T T T C C C C C C C C
1 chr1_42493471 0 42493471 A A A A A C A A A A A A A A A A A A A A
1 chr1_42498858 0 42498858 T T T T T T T T A A A A T T T T T T T T
1 chr1_42504690 0 42504690 A A G G A A A A A A A A A A A A A A A A
1 chr1_42515150 0 42515150 T T T T T T T T T T T T T T T T G T T T
1 chr1_42521313 0 42521313 A A A A A A A A A A A A A A A G A A A A
1 chr1_42521499 0 42521499 G G G G G G G G G G A G G G G G G G G G
1 chr1_42529435 0 42529435 A A G G G G G G G G G G G G G G G G A A
1 chr1_42530616 0 42530616 C C C C C C C C C C C C C C C T C C C C
1 chr1_42543517 0 42543517 C C C C C C C C C C C C C T C C C C C C
1 chr1_42543821 0 42543821 A A A A A A A A A A A G A A A A A A A A
1 chr1_42545367 0 42545367 A G G G G G G G G G G G G G G G G G G G
1 chr1_42545752 0 42545752 A A A A A G A A A A A A A A A A A A A A
1 chr1_42552456 0 42552456 G G G G G G G G A A A A G G G G G G G G
1 chr1_42554848 0 42554848 C C C C C C C C C C C C C C C C T T C C
1 chr1_42568581 0 42568581 C C C C C C C C C C C T C C C C C C C C
1 chr1_42572608 0 42572608 A A A A A A A A A A A A G G A A A A A A
1 chr1_42591880 0 42591880 A A A G A A A A A A A A A A A A A A A A
1 chr1_42595744 0 42595744 G G G G A G G G G G G G G G G G G G G G
1 chr1_42595746 0 42595746 G G G G G G G G G G G G G G A G A A G G
1 chr1_42600499 0 42600499 T T C T T T T T T T T T T T T T T T T T
1 chr1_42609585 0 42609585 C G G G G G G G G G G G G G G G G G G G
1 chr1_42624217 0 42624217 G G G G G G G G A A A G G G G G G G G G
1 chr1_42625041 0 42625041 G G G G G G G G G G G G C G G G C C G G
1 chr1_42628448 0 42628448 T T T T T T T T T T T T T T G T T T T T
1 chr1_42628784 0 42628784 T T T T T T T T G G G G T T T T T T T T
1 chr1_42629662 0 42629662 A A G G G G A A G G G G G G G G G G A A
1 chr1_42630455 0 42630455 A A A A A G A A A A A A A A A A A A A A
1 chr1_42630668 0 42630668 T T T T T T T T C C C C T T T T T T T T
1 chr1_42632325 0 42632325 G G G G G G G G G G A G G G G G G G G G
1 chr1_42646507 0 42646507 A A G G A G A A A A A A A A A A A A A A
1 chr1_42647249 0 42647249 A G A A A A A A A A A A A A A A A A A A
1 chr1_42653045 0 42653045 G G G G G G G G G G A G G G G G G G G G
1 chr1_42655197 0 42655197 A A A A A A A A A A A A A A A A A G A A
1 chr1_42656505 0 42656505 G G G G G G G G A A A A G G G G G G G G
1 chr1_42658714 0 42658714 G G A A G G G G G G G G G G G G G G G G
1 chr1_42659065 0 42659065 T T T T T T T T T T T T G G G G G G T T
1 chr1_42665258 0 42665258 A A A A A A A A G G G G A A A A A A A A
1 chr1_42668513 0 42668513 T T T T T T C T T T T T T T T T T T T T
1 chr1_42672022 0 42672022 G G G G G G G G G G G G A G G G G G G G
1 chr1_42681393 0 42681393 A A A A A A A A A A A A A A T T A A A A
1 chr1_42681799 0 42681799 G T G G G G G G G G G G G G G G G G G G
1 chr1_42685845 0 42685845 G G G G G G G G G G G G G G G G A G G G
1 chr1_42686906 0 42686906 G G A A A G G G G G G G G G G G G G G G
1 chr1_42706395 0 42706395 T T T T C T T T T T T T T T T T T T T T
1 chr1_42724329 0 42724329 C C C C C C C T C C C C C C C C C C C C
1 chr1_42725802 0 42725802 T T T T T T T T C C C C T T T T T T T T
1 chr1_42730451 0 42730451 A A A A A A A A A A A A A G A A A A A A
1 chr1_42738912 0 42738912 C C C C C C C C C C C C C T C C C C C C
1 chr1_42740145 0 42740145 C C C C C C C C C C C C C C C C C G C C
1 chr1_42740561 0 42740561 G G G G G G G G A A A A G G G G G G G G
1 chr1_42743590 0 42743590 A A A A A A A A A A A A A C A A A A A A
1 chr1_42749829 0 42749829 G G G G G G G G G G G G A G G G G G G G
1 chr1_42761500 0 42761500 C C C C C C C C C C C C C C C T C C C C
1 chr1_42763681 0 42763681 A A G G A A A A A A A A A A A A A A A A
1 chr1_42767902 0 42767902 A A G G G G A A G G G G G G G G G G A A
1 chr1_42771741 0 42771741 G G G G G G G G A A A A A A A A A A G G
1 chr1_42772974 0 42772974 T T T T T T T T T T T T T T C C T T T T
1 chr1_42774847 0 42774847 G G A G A G G G G G G G G G G G G G G G
1 chr1_42781594 0 42781594 G G G G G G G G G G G G A G G G G G G G
1 chr1_42785909 0 42785909 T T T T T T T T T T A T T T T T T T T T
1 chr1_42791198 0 42791198 T T T T T T T T G T T T T T T T T T T T
1 chr1_42792649 0 42792649 G G G G G G G G A G G G G G G G G G G G
1 chr1_42808190 0 42808190 A A A A A A A A C C C C A A A A A A A A
1 chr1_42812601 0 42812601 C C C C C C C C C C C C C C C C C T C C
1 chr1_42820743 0 42820743 T T T T C T T T T T T T T T T T T T T T
1 chr1_42820817 0 42820817 A A G G G G A A G G G G G G G G G G A A
1 chr1_42825697 0 42825697 G G G G G G A G G G G G G G G G G G G G
1 chr1_42827750 0 42827750 C C C C C C C C C C C C C C C C C T C C
1 chr1_42842524 0 42842524 C C C C C C C C C C C C C C C C T T C C
1 chr1_42844844 0 42844844 T T C C C T T T T T T T T T T T T T T T
1 chr1_42847413 0 42847413 A A A A A A A A A A A A A A A A C C A A
1 chr1_42876147 0 42876147 A A A A A A A A A A A A A A A A G G A A
1 chr1_42878033 0 42878033 A A G G A A A A A A A A A A A A A A A A
1 chr1_42880449 0 42880449 A A G G G G A A G G G G G G G G G G A A
1 chr1_42890306 0 42890306 C C C C C C C C C C C T C C C C C C C C
1 chr1_42891595 0 42891595 G G G G G G G G G G A G G G G G G G G G
1 chr1_42892832 0 42892832 T T T T T T T T C T T T T T T T T T T T
1 chr1_42894104 0 42894104 A A A A A A A A T T T T A A A A A A A A
1 chr1_42903130 0 42903130 G G A G A G G G G G G G G G G G G G G G
1 chr1_42904083 0 42904083 G G G G A G G G G G G G G G G G G G G G
1 chr1_42909673 0 42909673 C C T T T T C C T T T T T T T T T T C C
1 chr1_42909745 0 42909745 T T T T T T T T C C C C T T T T T T T T
1 chr1_42912366 0 42912366 C C C T T T C C C C C C C C C C C C C C
1 chr1_42912442 0 42912442 C C C G C C C C C C C C C C C C C C C C
1 chr1_42912473 0 42912473 G G C G C C G G C C C C G G G G G G G G
1 chr1_42914077 0 42914077 C C C C C T C C C C C C C C C C C C C C
1 chr1_42916344 0 42916344 G G G G G G G G A G G G G G G G G G G G
1 chr1_42921971 0 42921971 G G G G G G G G G G G G A G G G G G G G
1 chr1_42922641 0 42922641 C C C C C C C C C C C C C C T T C C C C
1 chr1_42928255 0 42928255 A A A A A A A A T T T T A A A A A A A A
1 chr1_42937211 0 42937211 C C C C C C C C A A A A C C C C C C C C
1 chr1_42940157 0 42940157 C C C C C T C C C C C C C C C C C C C C
1 chr1_42944079 0 42944079 T T T T T T T T C C C C T T T T T T T T
1 chr1_42949060 0 42949060 G G G G G G G G G G G G A G G G G G G G
1 chr1_42949098 0 42949098 C C C C C C C C C T T T C C C C C C C C
1 chr1_42961638 0 42961638 A A A A A A A A A A A A A A A A A G A A
1 chr1_42967160 0 42967160 C C C C C C C C C C C C C C C C G G C C
1 chr1_42978344 0 42978344 C C T T T T T T T T T T T T T T T T T T
1 chr1_42985057 0 42985057 G G G G G G G G A A A A G G G G G G G G
1 chr1_42986669 0 42986669 C C C C C C C C C C C C C C C C C T C C
1 chr1_42994828 0 42994828 T T T T T T T T T T T T T T T T C C T T
1 chr1_42995270 0 42995270 G G G G G G G G A G G G G G G G G G G G
1 chr1_42996316 0 42996316 G G G G G G G G G G G G A A A A A A G G
1 chr1_43002180 0 43002180 C C C C C C C C C C C C C C T T C C C C
1 chr1_43008749 0 43008749 C C C C C C C C C C C C C C C T C C C C
1 chr1_43018299 0 43018299 C C T T C C C C C C C C C C C C C C C C
1 chr1_43020699 0 43020699 G G G G G G G G G G A A G G G G G G G G
1 chr1_43022824 0 43022824 A A G G A A A A G G G G G G G G G G A A
1 chr1_43026383 0 43026383 C C C C C C C C T T T T C C C C C C C C
1 chr1_43030361 0 43030361 A A A A A A A A A G A A A A A A A A A A
1 chr1_43075677 0 43075677 T T C C C T T T T T T T T T T T T T T T
1 chr1_43108627 0 43108627 C C C C C C C C C C C C C C C C C T C C
1 chr1_43114978 0 43114978 T T C T T T T T T T T T T T T T T T T T
1 chr1_43119916 0 43119916 A A G G G G A A A A A A A A A A A A A A
1 chr1_43125562 0 43125562 C T T T T T T T T T T T T T T T T T T T
1 chr1_43131677 0 43131677 A A G G A A A A A A A A A A A A A A A A
1 chr1_43135662 0 43135662 C C C C C T C C C C C C C C C C C C C C
1 chr1_43136630 0 43136630 T T C C T T T T T T T T T T T T T T T T
1 chr1_43142611 0 43142611 G G A A G G G G G G G G G G G G G G G G
1 chr1_43151058 0 43151058 G T G G G G G G G G G G G G G G G G G G
1 chr1_43154764 0 43154764 G G G G G G G G A A A A G G G G G G G G
1 chr1_43162174 0 43162174 G T G G G G G G G G G G G G G G G G T T
1 chr1_43162527 0 43162527 T T G T T T T T T T T T T T T T T T T T
1 chr1_43169358 0 43169358 T T T T T T C C T T T T T T T T T T C C
1 chr1_43178576 0 43178576 C C C C C C C C G G G G C C C C C C C C
1 chr1_43181931 0 43181931 A A A A A A G G A A A A A A A A A A A A
1 chr1_43183370 0 43183370 G G A G G G G G G G G G G G G G G G G G
1 chr1_43183455 0 43183455 G G G G G G G G A G G G G G G G G G G G
1 chr1_43184880 0 43184880 T T T T T T T T T T T T G T T T T T T T
1 chr1_43185202 0 43185202 C C C C C C C C C C C C C T C C C C C C
1 chr1_43192157 0 43192157 T T T T T T T T T T T T C C T T T T T T
1 chr1_43199655 0 43199655 T T T T T T T T G T T T T T T T T T T T
1 chr1_43210094 0 43210094 A G A A A A A A A A A A A A A A A A A A
1 chr1_43216334 0 43216334 A A G G A A A A A A A A G G G G G G A A
1 chr1_43231422 0 43231422 C C C C C C C C G G G G C C C C C C C C
1 chr1_43233259 0 43233259 C C C C C C C T C C C C C C C C C C C C
1 chr1_43237138 0 43237138 C C C C C C C C T T T T C C C C C C C C
1 chr1_43242415 0 43242415 C C C C C C C C A C A A C C C C C C C C
1 chr1_43244227 0 43244227 C C C C C C C C C C C C C C C C G G C C
1 chr1_43248311 0 43248311 A A A A A A A A A A A A G G A A A A A A
1 chr1_43248429 0 43248429 C C C T C C C C C C C C C C C C C C C C
1 chr1_43248691 0 43248691 T T T T G T T T T T T T T T T T T T T T
1 chr1_43251504 0 43251504 C C C T C C C C C C C C C C C C C C C C
1 chr1_43258035 0 43258035 A A A A A A A A G G G G A A A A A A A A
1 chr1_43259805 0 43259805 A A A A A A A C A A A A A A A A A A C C
1 chr1_43272227 0 43272227 T T T T T T T T T T T T G T T T T T T T
1 chr1_43282854 0 43282854 G G G G G G G G G G G G C C C C C C G G
1 chr1_43284670 0 43284670 C C C C C C C C C C C C C C C C C T C C
1 chr1_43287228 0 43287228 G G G G G G A G G G G G G G G G G G G G
1 chr1_43292304 0 43292304 T T T T T T T T T T T T T T T T C T T T
1 chr1_43294763 0 43294763 G G G G G G G G G G A A G G G G G G G G
1 chr1_43311544 0 43311544 G G G G G G G G G G G G C G G G G G G G
1 chr1_43314117 0 43314117 G G G G G G G G A A A A G G G G G G G G
1 chr1_43314386 0 43314386 T T T T T T T T C C C C T T T T T T T T
1 chr1_43315573 0 43315573 A A A A A A A A A A A A A C A A A A A A
1 chr1_43317272 0 43317272 A A A A A A A A T T T T A A A A A A A A
1 chr1_43321111 0 43321111 C C C T C C C C C C C C C C C C C C C C
1 chr1_43329014 0 43329014 G G G G G G G G G G G G A G G G G G G G
1 chr1_43330778 0 43330778 T T T T T T T T G G G G T T T T T T T T
1 chr1_43336105 0 43336105 T T T T T T T T G G G G T T T T T T T T
1 chr1_43341343 0 43341343 A A A G A A A A A A A A A A A A A A A A
1 chr1_43343256 0 43343256 A A A A A A A A G G G G A A A A A A A A
1 chr1_43357453 0 43357453 C C C C C C C C T T T T C C C C C C C C
1 chr1_43358266 0 43358266 A A A G A G A A A A A A A A A A A A A A
1 chr1_43358745 0 43358745 A A A A A A A A A A A A A A A A T T A A
1 chr1_43359056 0 43359056 G G G G G G G G A A A A A G G G G G G G
1 chr1_43375218 0 43375218 A G G G G G G G G G G G G G G G G G G G
1 chr1_43388760 0 43388760 T T T T T T T T C C C C T T T T T T T T
1 chr1_43393283 0 43393283 C C C C C T C C T T T T C C C C C C C C
1 chr1_43406779 0 43406779 A A G G A A A A A A A A A A A A A A A A
1 chr1_43411891 0 43411891 G G G G G G G G G G G G G G A A G G G G
1 chr1_43413562 0 43413562 T T C C T T T T T T T T T T T T T T T T
1 chr1_43419562 0 43419562 A A A A A A A A A A A A A A A A G G A A
1 chr1_43421578 0 43421578 T T T T C T T T T T T T T T T T T T T T
1 chr1_43422416 0 43422416 A A A A A A A A C C C C A A A A A A A A
1 chr1_43439736 0 43439736 T T T T T T T T T T T T C T T T T T T T
1 chr1_43440902 0 43440902 A A A A A A A A A A A A A G A A A A A A
1 chr1_43443706 0 43443706 C C C C A C C C C C C C C C C C C C C C
1 chr1_43443989 0 43443989 C C C C C C C C C C C C C C C C T T C C
1 chr1_43444123 0 43444123 A A A A A A A A A G A A A A A A A A A A
1 chr1_43452515 0 43452515 C C G G C C C C C C C C C C C C C C C C
1 chr1_43452930 0 43452930 C C C C C C C C A A A A C C C C C C C C
1 chr1_43474101 0 43474101 G G G G G G G G G G G G G G A A G G G G
1 chr1_43474155 0 43474155 T T T T T T T T A T T T T T T T T T T T
1 chr1_43475229 0 43475229 A A A A A A A A A A A A A G A A A A A A
1 chr1_43481557 0 43481557 A A A A A G A A A A A A A A A A A A A A
1 chr1_43486427 0 43486427 A A A A A A A A A T T T A A A A A A A A
1 chr1_43490056 0 43490056 A A A A A C A A A A A A A A A A A A A A
1 chr1_43506330 0 43506330 G G G G G G G G G G G G A G G G A G G G
1 chr1_43509480 0 43509480 T T T T T T C C T T T T T T T T T T T T
1 chr1_43512078 0 43512078 C C C C C C C C A C A A C C C C C C C C
1 chr1_43525692 0 43525692 A A A A A A A A A A A A A A A A G G A A
1 chr1_43527268 0 43527268 T T T T T T T T C T C C T T T T T T T T
1 chr1_43531079 0 43531079 G G A A G G G G G G G G G G G G G G G G
1 chr1_43532304 0 43532304 A A A A A A A A G G G G A A A A A A A A
1 chr1_43540038 0 43540038 T T T T T T T T T T G G T T T T T T T T
1 chr1_43543144 0 43543144 T T T T T T T T T T A A T T T T T T T T
1 chr1_43545842 0 43545842 T T C C C C T T C C C C T T T T T T T T
1 chr1_43548297 0 43548297 C C C C C C C C C T C C C C C C C C C C
1 chr1_43560974 0 43560974 A A A A A A A A A A A A A T A A A A A A
1 chr1_43561663 0 43561663 A A A A A A A A A A A A A A G G G G A A
1 chr1_43562207 0 43562207 A A A A A A A A G G G G A A A A A A A A
1 chr1_43563165 0 43563165 G G G G G G G G C G G G G G G G G G G G
1 chr1_43569295 0 43569295 T T T T T T T T C T T T T T T T T T T T
1 chr1_43580224 0 43580224 A A A A A A A A A A A A A G A A A A A A
1 chr1_43580471 0 43580471 G G G G G G G G G G G G A A G G G G G G
1 chr1_43594102 0 43594102 C C C C C C C C C T C C C C C C C C C C
1 chr1_43596713 0 43596713 G G G G C G G G G G G G G G G G G G G G
1 chr1_43597702 0 43597702 A A A A A A A A A A A A A A A A A C A A
1 chr1_43604529 0 43604529 A A G G A G A A A A A A A A A A A A A A
1 chr1_43605266 0 43605266 G G G G G G G G G G G G G G A A G G G G
1 chr1_43605673 0 43605673 T T A A A T T T T T T T T T T T T T T T
1 chr1_43608621 0 43608621 T T T T T T T T T T T T C T T T T T T T
1 chr1_43616031 0 43616031 C C C C C C C C A C C C C C C C C C C C
1 chr1_43620290 0 43620290 T T T T T T T T T T A A T T T T T T T T
1 chr1_43620486 0 43620486 G G G G G G G G G G G G A G G G G G G G
1 chr1_43625342 0 43625342 C C T T C C C C C C C C C C C C C C C C
1 chr1_43630976 0 43630976 A A A A A A A A G G G G A A A A A A A A
1 chr1_43637541 0 43637541 C C C C C T T T T T T T T T T T T T C C
1 chr1_43653086 0 43653086 G G G G G G G G G G G G G G A A G G G G
1 chr1_43658495 0 43658495 C C C C C C C C C C C C C C C C T T C C
1 chr1_43659056 0 43659056 A A A A A A A A A T A A A A A A A A A A
1 chr1_43674315 0 43674315 G G G G G G G G T T T T G G G G G G G G
1 chr1_43687551 0 43687551 A A G G G G A A A A A A A A A A A A A A
1 chr1_43688869 0 43688869 C C C C C C C C C C C C C C C C T T C C
1 chr1_43696480 0 43696480 G G G G G G G G A A A A G G G G G G G G
1 chr1_43700972 0 43700972 C C C C C C C C C C C C C G C C C C C C
1 chr1_43708073 0 43708073 G G G G G G G G A A A A G G G G G G G G
1 chr1_43712027 0 43712027 A A G G G G A G G G G G G G G G G G G G
1 chr1_43718124 0 43718124 A A A A A G A A A A A A A A A A A A A A
1 chr1_43719149 0 43719149 G G G G G G G G A A A A G G G G G G G G
1 chr1_43724536 0 43724536 C C C C C C C C C C C C C C T T C C C C
1 chr1_43735813 0 43735813 G G G G A G G G G G G G G G G G G G G G
1 chr1_43737257 0 43737257 A A A G A A A A A A A A A A A A A A A A
1 chr1_43754176 0 43754176 A A G G A G A A A A A A A A A A A A A A
1 chr1_43762388 0 43762388 A A A A A G A A A A A A A A A A A A A A
1 chr1_43797287 0 43797287 A A A A A A A A G G G G A A A A A A A A
1 chr1_43811829 0 43811829 A A A A A A A A G G G G A A A A A A A A
1 chr1_43819504 0 43819504 T T T T T T T T T T T T T T C C T T T T
1 chr1_43821107 0 43821107 A A A A A A A A G G G G A A A A A A A A
1 chr1_43835180 0 43835180 A A A A A A A A A A A A A G A A A A A A
1 chr1_43840307 0 43840307 T T T T T T T T T T T T T T T T A T T T
1 chr1_43844473 0 43844473 G G G G G G G G T T T T G G G G G G G G
1 chr1_43847267 0 43847267 G G G G G G G G A G G G G G G G G G G G
1 chr1_43850147 0 43850147 A A A A A A A A A A A A A G A A A A A A
1 chr1_43858981 0 43858981 C C C C C C C T C C C C C C C C C C C C
1 chr1_43862442 0 43862442 A A A A A A A G A A A A A A A A A A A A
1 chr1_43867873 0 43867873 C C C C C C C C C C C G C C C C C C C C
1 chr1_43868874 0 43868874 C T T T T T T T T T T T T T T T T T T T
1 chr1_43869861 0 43869861 A A A A A A A A A A A G A A A A A A A A
1 chr1_43880739 0 43880739 C C C C C C C C C C C C C C C C T T C C
1 chr1_43884663 0 43884663 C T T T T T T T T T T T T T T T T T T T
1 chr1_43896345 0 43896345 C C C C C C C C C C C C T T T T T T C C
1 chr1_43898356 0 43898356 G G G G G G G G A A A A A A A A A A G G
1 chr1_43903790 0 43903790 C C C T T T C C C C C C C C C C C C C C
1 chr1_43904042 0 43904042 G G G G G G G G A A A A A A A A A A G G
1 chr1_43914903 0 43914903 T T T T T T T T G G G G T T T T T T T T
1 chr1_43920951 0 43920951 A A G G G G A A G G G G G G G G G G A A
1 chr1_43925808 0 43925808 G G G G G G G G G G G G G G G G A G G G
1 chr1_43931748 0 43931748 T T T T T T T T T T T T T T G G T T T T
1 chr1_43935185 0 43935185 G G G G G G G G C C C C G G G G G G G G
1 chr1_43958081 0 43958081 G G G G G G G G A A A A G G G G G G G G
1 chr1_43961366 0 43961366 A A A A A A A A A T A A A A A A A A A A
1 chr1_43962088 0 43962088 C C C C C T C C C C C C C C C C C C C C
1 chr1_43963980 0 43963980 G G G G G G G G G G G G G G G G A A G G
1 chr1_43976079 0 43976079 A A A A A A A A A A A G A A A A A A A A
1 chr1_43982923 0 43982923 A A A A A A A A A A A A A A A A A C A A
1 chr1_43991619 0 43991619 A A A A A G A A A A A A A A A A A A A A
1 chr1_43999698 0 43999698 G G G G A G G G G G G G G G G G G G G G
1 chr1_44005406 0 44005406 G G G G G G G G A A A A G G G G G G G G
1 chr1_44009907 0 44009907 C C C C C C C C T T C T C C C C C C C C
1 chr1_44013630 0 44013630 C C C C C C C C T T T T C C C C C C C C
1 chr1_44023753 0 44023753 C C C C C C C C C C C C C C C C T T C C
1 chr1_44026159 0 44026159 G G G G G G G G A A A A G G G G G G G G
1 chr1_44026402 0 44026402 A C A A A A A A A A A A A A A A A A C C
1 chr1_44028821 0 44028821 T T T T T T C C T T T T T T T T T T T T
1 chr1_44034549 0 44034549 C C C C C C C C T T T T C C C C C C C C
1 chr1_44035570 0 44035570 T T T T C C T T T T T T T T T T T T T T
1 chr1_44056722 0 44056722 G G G G A G G G G G G G G G G G G G G G
1 chr1_44071210 0 44071210 A A G G A A A A A A A A A A A A A A A A
1 chr1_44075379 0 44075379 A A A A A A A A A A A A A A A A C C A A
1 chr1_44076432 0 44076432 G G G G G G G G G G G G A G G G G G G G
1 chr1_44079878 0 44079878 C T C C C C C C C C C C C C C C C C C C
1 chr1_44082640 0 44082640 A A A A A A A A A A A A A A A A A G A A
1 chr1_44091662 0 44091662 C C C C A C C C C C C C C C C C C C C C
1 chr1_44091861 0 44091861 C T C C C C C C C C C C C C C C C C C C
1 chr1_44092426 0 44092426 T T C C T T T T T T T T T T T T T T T T
1 chr1_44110816 0 44110816 C T C C C C C C C C C C C C C C C C C C
1 chr1_44114911 0 44114911 A A A A A A A A A A A A A T A A A A A A
1 chr1_44123341 0 44123341 G G G G G G G G A A A A G G G G G G G G
1 chr1_44133193 0 44133193 G G G G G G G G T T T T G G G G G G G G
1 chr1_44136433 0 44136433 T T G T T T T T T T T T T T T T T T T T
1 chr1_44145875 0 44145875 T T T T T T T T G G G G T T T T T T T T
1 chr1_44147057 0 44147057 T T T T T T T T C C C C T T T T T T T T
1 chr1_44147286 0 44147286 T T T T T T T T C C C T T T T T T T T T
1 chr1_44159246 0 44159246 C C C C C C C C C C T T C C C C C C C C
1 chr1_44172958 0 44172958 C C C C C C C C T T T T C C C C C C C C
1 chr1_44210859 0 44210859 C C G G G G C C C C C C G G G G G G C C
1 chr1_44225227 0 44225227 A G G G G G G G G G G G G G G G G G A A
1 chr1_44225838 0 44225838 G G C C G G G G G G G G G G G G G G G G
1 chr1_44225964 0 44225964 G G G G G G G G A A A G G G G G G G G G
1 chr1_44235011 0 44235011 C C C C C C C C T T T T C C C C C C C C
1 chr1_44240484 0 44240484 T T T T T T C C C C C T T T T T T T T T
1 chr1_44246487 0 44246487 A A A A A A A A A A A A A A C C C C A A
1 chr1_44248490 0 44248490 T T C C C C T T T T T T T T T T T T T T
1 chr1_44255131 0 44255131 G G G G G G G G G G G G A G G G G G G G
1 chr1_44271671 0 44271671 G G T T G T G G G G G G G G G G G G G G
1 chr1_44272658 0 44272658 C C C C C C C C C C A C C C C C C C C C
1 chr1_44273528 0 44273528 T T T T T T T T T T T T T T T T G G T T
1 chr1_44277758 0 44277758 A A C C C C A A A A A A A A A A A A A A
1 chr1_44277845 0 44277845 T T C C C C T T T T T T T T T T T T T T
1 chr1_44281050 0 44281050 C C C C C C C C C C C C C C C C C T C C
1 chr1_44281640 0 44281640 G G G G G G G G G G A G G G G G G G G G
1 chr1_44283920 0 44283920 A A A A A A A A A G A G A A A A A A A A
1 chr1_44286275 0 44286275 A A A A A A A A A A A A A A C C A A A A
1 chr1_44294069 0 44294069 C C T T T T C C C C C C C C C C C C C C
1 chr1_44295899 0 44295899 G G G G G G A A A A A A A A A A A A A A
1 chr1_44297488 0 44297488 T T T T T T T T G G G G T T T T T T T T
1 chr1_44302452 0 44302452 T T T T T T T T C C C C T T T T T T T T
1 chr1_44303307 0 44303307 C C C C C T C C C C C C C C C C C C C C
1 chr1_44313551 0 44313551 G G G G G T G G G G G G G G G G G G G G
1 chr1_44318466 0 44318466 G G G G G G G G A A A A G G G G G G G G
1 chr1_44318866 0 44318866 A A A A A A A A A A A A A A A A A G A A
1 chr1_44320993 0 44320993 G G G G G G G G G G A G G G G G G G G G
1 chr1_44329961 0 44329961 T T T T T T T T T T T T T T C C T T T T
1 chr1_44347270 0 44347270 C C C C C C C C T T T T C T T T T T C C
1 chr1_44349734 0 44349734 G G G G A G G G G G G G G G G G G G G G
1 chr1_44366769 0 44366769 T T T T T T T T T T C T T T T T T T T T
1 chr1_44376681 0 44376681 T T T T T T T T A A A A T T T T T T T T
1 chr1_44378069 0 44378069 T T T T T T T T T T C T T T T T T T T T
1 chr1_44564852 0 44564852 C C C C C C C C C C C C T T C C T T C C
1 chr1_44572247 0 44572247 T T T T T T T T C C C C T T T T T T T T
1 chr1_44597019 0 44597019 T T T T T T T T T T T T T T T T A A T T
1 chr1_44609910 0 44609910 A G G G G G G G A A A A G G G G G G G G
1 chr1_44611238 0 44611238 T T C T T T T T T T T T T T T T T T T T
1 chr1_44617919 0 44617919 C C C C C C C C C C C C C T C C T T C C
1 chr1_44622977 0 44622977 C C C T C C C C C C C C C C C C C C C C
1 chr1_44633072 0 44633072 C C C C C C C C C T C T C C C C C C C C
1 chr1_44634336 0 44634336 T T T T T T T T T T T T T T C C T T T T
1 chr1_44639724 0 44639724 C C C C C C C C C T C C C C C C C C C C
1 chr1_44641559 0 44641559 C C C C C C C T C C C C C C C C C C C C
1 chr1_44642334 0 44642334 C C C C C C C C C C C C C T C C C C C C
1 chr1_44645147 0 44645147 C C C C C C C C C C C C C G C C G G C C
1 chr1_44661635 0 44661635 C C C C C C C C C T C T C C C C C C C C
1 chr1_44666075 0 44666075 T T C T T T T T T T T T T T T T T T T T
1 chr1_44673505 0 44673505 A A G G A A A A A A A A A A A A A A A A
1 chr1_44676846 0 44676846 G G G G G G G G A G A A G G G G G G G G
1 chr1_44679458 0 44679458 G G G G G G G G G T G G G G G G G G G G
1 chr1_44682306 0 44682306 C C C C C C C C C C C C C T C C C C C C
1 chr1_44687316 0 44687316 G G G G G G G G A G G G G G G G G G G G
1 chr1_44689820 0 44689820 T T T T T T T T T T T T T T A A T T T T
1 chr1_44691950 0 44691950 C C C C C C T T C C C C C C C C C C C C
1 chr1_44694960 0 44694960 G G G G G G G G G G G G G G G G T T G G
1 chr1_44702467 0 44702467 G G G G G G G G A G A A G G G G G G G G
1 chr1_44709573 0 44709573 C C C C C C C C T T T T C C C C C C C C
1 chr1_44714859 0 44714859 G G G G G G G G A G G G G G G G G G G G
1 chr1_44716743 0 44716743 T T C C C C T T C C C C C C C C C C T T
1 chr1_44735318 0 44735318 T T T T T T T T C C C C T T T T T T T T
1 chr1_44736757 0 44736757 C C C C C C C C C C C C C C C C T T C C
1 chr1_44737849 0 44737849 T T C T T T T T T T T T T T T T T T T T
1 chr1_44741519 0 44741519 T T T T T T T T T T T T T T C T T T T T
1 chr1_44745776 0 44745776 G G G G G G G G T T T T G G G G G G G G
1 chr1_44758344 0 44758344 T T T T T T T T T T T T T T C T T T T T
1 chr1_44758973 0 44758973 G G G G G G G G A A A A G G G G G G G G
1 chr1_44759262 0 44759262 A A A A A A A A A A A G A A A A A A A A
1 chr1_44759626 0 44759626 G G G G G G G G A G G G G G G G G G G G
1 chr1_44763298 0 44763298 C C C C C C C C C C C C C C C T C C C C
1 chr1_44773139 0 44773139 G G G G A G G G G G G G G G G G G G G G
1 chr1_44777728 0 44777728 C C C C C C C C A A A A C C C C C C C C
1 chr1_44780276 0 44780276 G G G G G G G G C C C C G G G G G G G G
1 chr1_44782782 0 44782782 C C C C C C C T C C C C C C C C C C C C
1 chr1_44789926 0 44789926 C C C C C C C C A C C C C C C C C C C C
1 chr1_44793619 0 44793619 G G G G G G A A G G G G G G G G G G A A
1 chr1_44800811 0 44800811 G G G G G G G G G G G G G G G G C C G G
1 chr1_44803359 0 44803359 C C C C T T C C C C C C C C C C C C C C
1 chr1_44806769 0 44806769 A A C C C C A A C C C C C C C C C C C C
1 chr1_44807542 0 44807542 A A A A A A A A A A A A A A A A C C A A
1 chr1_44813540 0 44813540 A A A A C C A A A A A A A A A A A A A A
1 chr1_44829525 0 44829525 T T T T T T T T C C C C T T T T T T T T
1 chr1_44832021 0 44832021 C C C C C C C C A A A A C C C C C C C C
1 chr1_44833358 0 44833358 A A A A A A A A A A A A A A A A G G A A
1 chr1_44849727 0 44849727 T T T T T T T T T T T T C T T T T T T T
1 chr1_44867488 0 44867488 A A A A A A A A G G G G A A A A A A A A
1 chr1_44873964 0 44873964 T T T T T T T T C C C C T T T T T T T T
1 chr1_44900799 0 44900799 C C G G G G G G G G G G G G G G G G G G
1 chr1_44914189 0 44914189 C C C C C C A C C C C C C C C C C C C C
1 chr1_44914955 0 44914955 C C C C C C C T C C C C C C C C C C C C
1 chr1_44917897 0 44917897 C C C C C C C C C C C C C T C C T T C C
1 chr1_44921302 0 44921302 C C C C C T C C C C C C C C C C C C C C
1 chr1_44926407 0 44926407 A A A A A A A G A A A A A A A A A A A A
1 chr1_44938723 0 44938723 C C C C C C C C C C C C C C C C A A C C
1 chr1_44943812 0 44943812 C C C C C C C C C C C C C T C C C C C C
1 chr1_44949015 0 44949015 A A A A A A A A A A A A A A A C A A A A
1 chr1_44950336 0 44950336 T T T T T T T T C T T T T T T T T T T T
1 chr1_44963239 0 44963239 C C C C C T C C C C C C C C C C C C C C
1 chr1_44976315 0 44976315 T T T T T T T T T T C T T T T T T T T T
1 chr1_44977128 0 44977128 G G G G G G G G A A A A G G G G G G G G
1 chr1_44977657 0 44977657 T T T T T T T T C C C C T T T T T T T T
1 chr1_44981223 0 44981223 G G A A G G G G G G G G G G G G G G G G
1 chr1_44981233 0 44981233 A C C C C C C C C C C C C C C C C C C C
1 chr1_44986455 0 44986455 T T T T T T T T T T T T T T T T C T T T
1 chr1_44989091 0 44989091 A A A A A A A A A G A A A A A A A A A A
1 chr1_44989351 0 44989351 C C C C C C C C C C C T C C C C C C C C
1 chr1_45003310 0 45003310 C C C C C C C C C C C C C C C T C C C C
1 chr1_45004380 0 45004380 G G G G G G G G G G G G G G G G A G G G
1 chr1_45008626 0 45008626 T T T T T T T T A T T T T T T T T T T T
1 chr1_45021922 0 45021922 T T C C C C T T T T T T T T T T T T T T
1 chr1_45027219 0 45027219 C C C C C C C C C C C C C T C C C C C C
1 chr1_45032395 0 45032395 A A A A A A A A G G G G A A A A A A A A
1 chr1_45036617 0 45036617 C C C C C C C C C C C C C C G G C C C C
1 chr1_45039442 0 45039442 A A A A A A A A C C C C A A A A A A A A
1 chr1_45048981 0 45048981 T T T T T T T T T T T T T T G G T T T T
1 chr1_45050300 0 45050300 T T T T T T T T T T T T T T C C T T T T
1 chr1_45052651 0 45052651 G G G G G G G G A A A A G G G G G G G G
1 chr1_45069070 0 45069070 C C C C C C C C C T C T C C C C C C C C
1 chr1_45076243 0 45076243 A A G G G G A A A A A G A A A A A A A A
1 chr1_45089299 0 45089299 C C C C C C C C C C C T C C C T C C C C
1 chr1_45092477 0 45092477 G G G G G G G G G G G G G G C C G G G G
1 chr1_45094984 0 45094984 G G G G G G G G G G G G G G G T G G G G
1 chr1_45097134 0 45097134 A A A A A A A A A A A G A A A A A A A A
1 chr1_45110427 0 45110427 T T T T T T T T T T T T T T C T T T T T
1 chr1_45115192 0 45115192 G G A A A A A A A A A A A A A A A A A A
1 chr1_45116085 0 45116085 G G G G A G G G G G G G G G G G G G G G
1 chr1_45124729 0 45124729 G T G G G G G G G G G G G G G G G G G G
1 chr1_45132627 0 45132627 A A A A A G A A A A A A A A A A A A A A
1 chr1_45146482 0 45146482 C C C C C C C C C C C C C T C C C C C C
1 chr1_45162720 0 45162720 G G G G G G G G G T G G G G G G G G G G
1 chr1_45169569 0 45169569 G G G G A A G G G G G G G G G G G G G G
1 chr1_45182155 0 45182155 A A A A A A A A A T A T A A A A A A A A
1 chr1_45184718 0 45184718 C C C C C C C C C C C C C T C C C C C C
1 chr1_45196051 0 45196051 G G G G G G C C G G G G G G G G G G G G
1 chr1_45196519 0 45196519 A A A A A G A A A A A A A A A A A A A A
1 chr1_45199751 0 45199751 G G G G G G G G A G A G G G G G G G G G
1 chr1_45202053 0 45202053 T T C T T T T T T T T T T T T T T T T T
1 chr1_45204195 0 45204195 C C C C C C C C A A A A C C C C C C C C
1 chr1_45214442 0 45214442 C C C C C C C C T T T T C C C C C T C C
1 chr1_45216118 0 45216118 A A A A A A A A G G G G A A A A A A A A
1 chr1_45216668 0 45216668 G G G G G G G G A A A A G G G G G G G G
1 chr1_45218785 0 45218785 T T T T T T T T T T T T T T A A T T T T
1 chr1_45228674 0 45228674 G G G G G G A G G G G G G G G G G G G G
1 chr1_45233126 0 45233126 G G G G G G G G G G G G G G A G G G G G
1 chr1_45233829 0 45233829 T T T T T T T T T T T T T T C C T T T T
1 chr1_45242243 0 45242243 C T T T T T T T T T T T T T T T T T T T
1 chr1_45244112 0 45244112 G G T T T T G G G G G G G G G G G G G G
1 chr1_45252525 0 45252525 T T G G G T T T T T T T T T T T T T T T
1 chr1_45254430 0 45254430 A A A A A A A A A A A A A A C C A A A A
1 chr1_45261922 0 45261922 T T C C C T T T T T T T T T T T T T T T
1 chr1_45264665 0 45264665 C C C C C C C C C C C C C C C C C T C C
1 chr1_45270377 0 45270377 T T T T T T T T C C C C T T T T T T T T
1 chr1_45284876 0 45284876 T T T T T T T T C C C C T T T T T T T T
1 chr1_45292744 0 45292744 T T T T T T T T C C C C T T T T T T T T
1 chr1_45306940 0 45306940 A A A A A A A A T T T T A A A A A A A A
1 chr1_45310687 0 45310687 T T T T T T T T T T T T T T T T C C T T
1 chr1_45311959 0 45311959 T T T T T T C T T T T T T T T T T T T T
1 chr1_45333096 0 45333096 T T A A A A T T A A A A T T T T T T T T
1 chr1_45337183 0 45337183 A A A A A A A T A A A A A A A A A A A A
1 chr1_45341659 0 45341659 A A A A A A A A A A A G A A A A A A A A
1 chr1_45346156 0 45346156 G G G G G G G G G G G G G G G G G T G G
1 chr1_45349794 0 45349794 A A A A G G A A A A A A A A A A A A A A
1 chr1_45357072 0 45357072 G G G G G G G G G G G G C G G G G G G G
1 chr1_45359334 0 45359334 A A A A A A A A A A A A A G A A A A A A
1 chr1_45386881 0 45386881 C C C C C C C C C C C C C C C T C C C C
1 chr1_45394527 0 45394527 C C C C C C C C T T T T C T C C C C C C
1 chr1_45403172 0 45403172 A A A A A T A A A A A A A A A A A A A A
1 chr1_45405381 0 45405381 A A A A A A A A A C C C A A A A A A A A
1 chr1_45407530 0 45407530 G G G G G G G G G G G G G G C G G G G G
1 chr1_45408696 0 45408696 A A A A A G A A A A A A A A A A A A A A
1 chr1_45410288 0 45410288 A A A A A A A A A A A A A T A A A A A A
1 chr1_45415060 0 45415060 C C C C C C C C T T T T C C C C C C C C
1 chr1_45421827 0 45421827 T T T T T T T T T T T T T T T T C C T T
1 chr1_45422622 0 45422622 T T T T T T T T T T T T T T A A T T T T
1 chr1_45422972 0 45422972 G G G G G G G G A A A A G G G G G G G G
1 chr1_45427030 0 45427030 G G G G G G G G G G G G C G G G G G G G
1 chr1_45430245 0 45430245 G G A G G G G G G G G G G G G G G G G G
1 chr1_45438928 0 45438928 C C C C C T C C C C C C C C C C C C C C
1 chr1_45445089 0 45445089 T T T T T T T T G T G G T T T T T T T T
1 chr1_45448108 0 45448108 G G G G G G G G A G G G G G G G G G G G
1 chr1_45454511 0 45454511 G G G G G G G G A A A A A A A A G G G G
1 chr1_45455542 0 45455542 T T C T T T T T T T T T T T T T T T T T
1 chr1_45456701 0 45456701 A A A A A A A A A T T T A A A A A A A A
1 chr1_45457909 0 45457909 C C A C A C C C C C C C A A C C A A C C
1 chr1_45457969 0 45457969 C C C C C C C C T T T T C C C C C C C C
1 chr1_45458085 0 45458085 A A A A A A A A A G G G A A A A A A A A
1 chr1_45458312 0 45458312 C C C C C C C C C C C C T T C C T T C C
1 chr1_45458452 0 45458452 C C C C T T C C C C C C T T C C T T C C
1 chr1_45464559 0 45464559 A A A A A A A A A G A A A A A A A A A A
1 chr1_45465939 0 45465939 A G G G G G G G G G G G G G G G G G G G
1 chr1_45473144 0 45473144 G G G G G G G G C C C C G G G G G G G G
1 chr1_45474151 0 45474151 A A A A A A A A A A A A A G A A A A A A
1 chr1_45490878 0 45490878 T T T T T T T T T T T T C T T T T T T T
1 chr1_45493991 0 45493991 G G A A A A A G A A A A A A A A A A G G
1 chr1_45496137 0 45496137 C C C C C C C C C T C C C C C C C C C C
1 chr1_45519181 0 45519181 T T T T T T T T C C C C T T T T T T T T
1 chr1_45525582 0 45525582 T T T T T T T T T T T T T T T T G G T T
1 chr1_45527484 0 45527484 A A A A A A A A G G G G A A A A A A A A
1 chr1_45528520 0 45528520 T T T T G T T T T T T T T T T T T T T T
1 chr1_45537540 0 45537540 G G G G C G G G G G G G G G G G G G G G
1 chr1_45545948 0 45545948 G G G G G G G G G G G G G G T T G G G G
1 chr1_45546208 0 45546208 T T C T T T T T T T T T T T T T T T T T
1 chr1_45559788 0 45559788 T T T T T T T T T T T T C T T T T T T T
1 chr1_45561006 0 45561006 A A A A A A A A A A A A A A A G A A A A
1 chr1_45561922 0 45561922 A A A A A A A C A A A A A A A A A A A A
1 chr1_45577171 0 45577171 A A A A A A A C A A A A A A A A A A A A
1 chr1_45586280 0 45586280 G G A G G G G G G G G G G G G G G G G G
1 chr1_45590765 0 45590765 A A A G A A A A A A A A A A A A A A A A
1 chr1_45592984 0 45592984 T T T T T T T T C C C C T T T T T T T T
1 chr1_45599091 0 45599091 T T T T T T T T T T T T T T C C T T T T
1 chr1_45604593 0 45604593 C C C C C C C C C C C C C C C T C C C C
1 chr1_45615246 0 45615246 C C C C C C C C C C C C G G G G G G C C
1 chr1_45617057 0 45617057 G G G G G G G G G G G G G G C G G G G G
1 chr1_45617058 0 45617058 T T T T T T T T A A A A T T T T T T T T
1 chr1_45618103 0 45618103 T T T T T T T T T T T T A T T T T T T T
1 chr1_45638924 0 45638924 A A A A A A A A A A A A A C A A A A A A
1 chr1_45658336 0 45658336 A A A A A A A A A G A A A A A G A A A A
1 chr1_45661814 0 45661814 T T T T T T T T C C C C T T T T T T T T
1 chr1_45661971 0 45661971 A A A A A A A A A A A A A A A A A C A A
1 chr1_45672712 0 45672712 A A A A A A A A A A A A A A G G A A A A
1 chr1_45678142 0 45678142 G G C G G G G G G G G G G G G G G G G G
1 chr1_45685293 0 45685293 C C C C C C C C C C C C C C C C C T C C
1 chr1_45694706 0 45694706 T T T T T T T T T T T T C T T T T T T T
1 chr1_45695201 0 45695201 C C T T T T T T T T T T T T T T T T C C
1 chr1_45700527 0 45700527 A A A A A A A A G G G G A A A A A A A A
1 chr1_45700619 0 45700619 T T C C C C T T T T T T T T T T T T T T
1 chr1_45711612 0 45711612 A A A A A A A A T T T T A A A A A A A A
1 chr1_45712193 0 45712193 C C T T T T C C T T T T T T T T T T C C
1 chr1_45715251 0 45715251 C C C C C C C C C C C C C C T T C C C C
1 chr1_45716124 0 45716124 T T T T T T T T A A A A T T T T T T T T
1 chr1_45719852 0 45719852 A A A A C C A A A A A A A A A A A A A A
1 chr1_45723845 0 45723845 G G A A G G G G G G G G G G G G G G G G
1 chr1_45733165 0 45733165 G G G G G G G G A A A A G G G G G G G G
1 chr1_45734798 0 45734798 C C C C C C C C C C C C C C A C C C C C
1 chr1_45735454 0 45735454 T T T T T T T T T T T T A A T T T T T T
1 chr1_45752026 0 45752026 T T A A T T T T T T T T T T T T T T T T
1 chr1_45769826 0 45769826 C C C C C T C C C C C C C C C C C C C C
1 chr1_45786024 0 45786024 G G G G G G G G A A A A G G G G G G G G
1 chr1_45786164 0 45786164 G G G G A G G G G G G G G G G G G G G G
1 chr1_45799608 0 45799608 T T C C C T C T C C C C C C C C C C T T
1 chr1_45799966 0 45799966 G G G G A G G G G G G G G G G G G G G G
1 chr1_45802603 0 45802603 T T T T G T T T T T T T T T T T T T T T
1 chr1_45805486 0 45805486 C C C C C C C C C C C T C C C C C C C C
1 chr1_45816993 0 45816993 C C C C C C C C G G C C C C C C C C C C
1 chr1_45833708 0 45833708 T T T T T T T T T T G G T T T T T T T T
1 chr1_45835201 0 45835201 G G A G G G G G G G G G G G G G G G G G
1 chr1_45842013 0 45842013 G G G G G G G G A G G G G G G G G G G G
1 chr1_45844962 0 45844962 T T T T T T T T G T G G T T T T T T T T
1 chr1_45846215 0 45846215 C C C C C C C C C C C C C C A C C C C C
1 chr1_45865248 0 45865248 G G G G A G G G G G G G G G G G G G G G
1 chr1_45868100 0 45868100 A A A A A A A A A G G G A A A A A A A A
1 chr1_45868182 0 45868182 C C C C C C C C A C C C C C C C C C C C
1 chr1_45883330 0 45883330 A A A A A A A A A A A A A A A A A C A A
1 chr1_45887473 0 45887473 G G A A A A A G A A A A A A A A A A G G
1 chr1_45887535 0 45887535 C C T T C T C C C C C C C C C C C C C C
1 chr1_45892045 0 45892045 G G T T T T G G T T T T T T T T T T G G
1 chr1_45896715 0 45896715 G G G G G G G G G G G G G G G G T T G G
1 chr1_45902582 0 45902582 G G A A G G G G G G G G G G G G G G G G
1 chr1_45902792 0 45902792 C C C T C C C C C C C C C C C C C C C C
1 chr1_45907100 0 45907100 C C C C C C C C C C C C C T C C C C C C
1 chr1_45914212 0 45914212 G G A A A G G G A A A A A A A A A A G G
1 chr1_45921531 0 45921531 C C T T C T C C C C C C T T T T T T C C
1 chr1_45940282 0 45940282 G G G G G G G G G G G G G G A A G G G G
1 chr1_45949780 0 45949780 A A A A A A A A G G G G A A A A A A A A
1 chr1_45961405 0 45961405 T T T T T T T T T T T T G T T T T T T T
1 chr1_45964527 0 45964527 A A A A A A A G A A A A A A A A A A A A
1 chr1_45965191 0 45965191 A A A A A G A A A A A A A A A A A A A A
1 chr1_45965393 0 45965393 G G G G G G G G A G A A G G G G G G G G
1 chr1_45973119 0 45973119 A A A A A A A A G G G G A A A A A A A A
1 chr1_45996646 0 45996646 C C C C C C C C A A A A C C C C C C C C
1 chr1_46002611 0 46002611 C C C C C T C C C C C C C C C C C C C C
1 chr1_46016228 0 46016228 A A G G A G A A A A A A A A A A A A A A
1 chr1_46017432 0 46017432 C C C C C T C C T T T T C C C C C C C C
1 chr1_46043155 0 46043155 C C C C C C C C T T T T C C C C C C C C
1 chr1_46063291 0 46063291 A A A A A A A A A A A A A C A A A A A A
1 chr1_46068107 0 46068107 C C C C C C C T C C C C C C C C C C T T
1 chr1_46071255 0 46071255 C C C C C C C C T T T T C C C C C C C C
1 chr1_46072780 0 46072780 G G G G G G A G G G G G G G G G G G G G
1 chr1_46088385 0 46088385 T T T T T T T T C C C C T T T T T T T T
1 chr1_46089467 0 46089467 T T T T T T T T T T T T G T T T T T T T
1 chr1_46097526 0 46097526 T T T T T T T T C C C C T T T T T T T T
1 chr1_46098737 0 46098737 C C C C C T C C T T T T T T T T T T C C
1 chr1_46105161 0 46105161 A A A G A A A A A A A A A A A A A A A A
1 chr1_46111739 0 46111739 A A A A A A A A A C A A A A A A A A A A
1 chr1_46123382 0 46123382 G G G G A G G G G G G G G G G G G G G G
1 chr1_46124013 0 46124013 T T T T C T T T T T T T T T T T T T T T
1 chr1_46127019 0 46127019 G G G G G G G G G G A G G G G G G G G G
1 chr1_46127366 0 46127366 G G G G G G G G T T T T G G G G G G G G
1 chr1_46155989 0 46155989 G G C C C C C C C C C C C C C C C C C C
1 chr1_46159063 0 46159063 A A A A A A A A A A A A G G A A A A A A
1 chr1_46166860 0 46166860 C C C C C C C C C C C C C T C C C C C C
1 chr1_46172840 0 46172840 G G G T G G G G G G G G G G G G G G G G
1 chr1_46179958 0 46179958 T T T T T T T T C C C C T T T T T T T T
1 chr1_46181763 0 46181763 G G G G G G G G G G G G G G G G A A G G
1 chr1_46182070 0 46182070 C C C C C C C C T T T T C C C C C C C C
1 chr1_46185773 0 46185773 G G G G G G G G G G G G G G G G A A G G
1 chr1_46190569 0 46190569 A A A A A A A A A A A A T T A A A A A A
1 chr1_46194887 0 46194887 G G G G G G G G A A A A G G G G G G G G
1 chr1_46195260 0 46195260 C C C C C C C C C C A C C C C C C C C C
1 chr1_46210176 0 46210176 G G G G G G G G G G G G A G G G G G G G
1 chr1_46237979 0 46237979 G G G T G G G G G G G G G G G G G G G G
1 chr1_46246382 0 46246382 G G G G A A G G G G G G G G G G G G G G
1 chr1_46246907 0 46246907 A A A A A A A A G G A A A A A A A A A A
1 chr1_46252537 0 46252537 T T A A A A T T A A A A A A A A A A T T
1 chr1_46259693 0 46259693 C C C C C C C C C C C C C T C C C C C C
1 chr1_46276580 0 46276580 T T T T T T T T T T C C T T T T T T T T
1 chr1_46277041 0 46277041 A A A A A A A A G G G G A A A A A A A A
1 chr1_46277906 0 46277906 G G G G G G G G G G G G G G G G A G G G
1 chr1_46280640 0 46280640 C C C C C C C C C C C C C C T T C C C C
1 chr1_46290727 0 46290727 T T T T T T T T T T T T T T T T C C T T
1 chr1_46307276 0 46307276 A A A A A A A A A A A A A A A C A A A A
1 chr1_46369350 0 46369350 A T A A A A A A A A A A A A A A A A A A
1 chr1_46373282 0 46373282 C C C C C C C C C C C C T T T T T T C C
1 chr1_46399670 0 46399670 C C C C C C C C C C C C T T T T T T C C
1 chr1_46403482 0 46403482 A A A A A A A A A A A A A C A A A A A A
1 chr1_46410828 0 46410828 A A A A A A A A A A A A A A A A G G A A
1 chr1_46411382 0 46411382 C C C C C C C C C T C C C C C C C C C C
1 chr1_46419975 0 46419975 C C C C C C C C C C C C C C C C C T C C
1 chr1_46425668 0 46425668 T T C C C C T T C C C C C C C C C C T T
1 chr1_46438068 0 46438068 C C C C C C C C T T T T C C C C C C C C
1 chr1_46439182 0 46439182 C C C C C C C T C C C C C C C C C C C C
1 chr1_46442046 0 46442046 A A A A A A A A C C C C A A A A A A A A
1 chr1_46452235 0 46452235 A A A A A A A A A A A A A A A A G G A A
1 chr1_46454264 0 46454264 G G G G G G G G G G G G A G G G G G G G
1 chr1_46457805 0 46457805 T T T T T T T T C T T T T T T T T T T T
1 chr1_46460963 0 46460963 C C C C C C C C C C C C C C C C G G C C
1 chr1_46465599 0 46465599 G G G G G G G G G G G G C G G G G G G G
1 chr1_46467442 0 46467442 G G G G G G G G G G G G C G G G G G G G
1 chr1_46469023 0 46469023 G G G G G G G G G G G G G G A G G G G G
1 chr1_46478469 0 46478469 C C T T C C C C C C C C C C C C C C C C
1 chr1_46490666 0 46490666 C C C C C C C C C C C C C T C C C C C C
1 chr1_46497706 0 46497706 T T T T T T T T C C C C T T T T T T T T
1 chr1_46509111 0 46509111 T T T T T T G T T T T T T T T T T T T T
1 chr1_46510202 0 46510202 T T C T T T T T T T T T T T T T T T T T
1 chr1_46518222 0 46518222 C C C C C C C C C C C C C T C C C C C C
1 chr1_46523093 0 46523093 G G C C C C G G C C C C G G G G G G G G
1 chr1_46527854 0 46527854 G G G G G T G G G G G G G G G G G G G G
1 chr1_46529457 0 46529457 G G A A A G G G G G G G G G G G G G G G
1 chr1_46532048 0 46532048 T T G G G T T T G G G G T T T T T T T T
1 chr1_46533444 0 46533444 T T T T T T T T T T T T T T C C T T T T
1 chr1_46543924 0 46543924 C C G G G G C C C C C C G G C G G G C C
1 chr1_46543935 0 46543935 C C A A A A C C C C C C A A A C A A C C
1 chr1_46546076 0 46546076 C C C C C C C C C C C C C C C G C C C C
1 chr1_46559938 0 46559938 C C C C T T C C T T T T C T T T T T C C
1 chr1_46564881 0 46564881 T T T T T T C T T T T T T T T T T T T T
1 chr1_46567221 0 46567221 C C C C C C C C C C C C C T C C C C C C
1 chr1_46570348 0 46570348 C C C C C C C C C C C C C C C C T T C C
1 chr1_46576588 0 46576588 C C C C C T C C C C C C C C C C C C C C
1 chr1_46578102 0 46578102 G G G G G G G G G G G G G G G G A A G G
1 chr1_46581457 0 46581457 A A A A A A A T A A A A A A A A A A A A
1 chr1_46581997 0 46581997 G G G G G G G G G G G G A G A G G G G G
1 chr1_46584706 0 46584706 A A A A A A A A C C C C A A A A A A A A
1 chr1_46585125 0 46585125 G G G G G G G G C C C C G G G G G G G G
1 chr1_46590642 0 46590642 C C C C C C C G C C C C C C C C C C C C
1 chr1_46599528 0 46599528 G G G G G G G G G G G G G G G G A A G G
1 chr1_46610876 0 46610876 G G C G C G G G G G G G G G G G G G G G
1 chr1_46612955 0 46612955 C C C C C T C C C C C C C C C C C C C C
1 chr1_46615091 0 46615091 T T T T T T T T C C C T T T T T T T T T
1 chr1_46618987 0 46618987 T T T T T T T T C C C C T T T T T T T T
1 chr1_46620041 0 46620041 A A A A A A A A G G G G A A A A A A A A
1 chr1_46620494 0 46620494 G G C G G G G G G G G G G G G G G G G G
1 chr1_46622544 0 46622544 G G A A A A A G A A A A A A A A A A G G
1 chr1_46623253 0 46623253 A A A A A A A A A C C C A A A A A A A A
1 chr1_46623303 0 46623303 C C C C C G C C C C C C C C C C C C C C
1 chr1_46638448 0 46638448 C C C C C C C C C C C C A C C C C C C C
1 chr1_46647850 0 46647850 G G G G G G G G G G G G A G G G G G G G
1 chr1_46652586 0 46652586 A A A A A A A G A A A A A A A A A A A A
1 chr1_46654863 0 46654863 G G G G G G A G G G G G G G G G G G G G
1 chr1_46662725 0 46662725 T T T T T T T T T T T T T T A T T T T T
1 chr1_46670515 0 46670515 C C C C C C C C C C C C C T C C C C C C
1 chr1_46687416 0 46687416 T T T T T T T T T T T T G T T T T T T T
1 chr1_46691102 0 46691102 C C C C C C C C T T T T C C C C C C C C
1 chr1_46694077 0 46694077 A A A A A A A A T T T T A A A A A A A A
1 chr1_46702328 0 46702328 G G G G A G G G G G G G G G G G G G G G
1 chr1_46712075 0 46712075 C C C C C C C C C C T T C C C C C C C C
1 chr1_46712117 0 46712117 C C C C C C C C C C C C C T C C C C C C
1 chr1_46717148 0 46717148 T T T T T T T T C T C C T T T T T T T T
1 chr1_46724604 0 46724604 G G A A G G G G G G G G G G G G G G G G
1 chr1_46728007 0 46728007 C C C C C T C C C C C C C C C C C C C C
1 chr1_46739668 0 46739668 C C C C C C C C A A A A C C C C C C C C
1 chr1_46746582 0 46746582 A A A A A A A A A A A A A A A A G G A A
1 chr1_46751634 0 46751634 C C C C C G C C C C C C C C C C C C C C
1 chr1_46753137 0 46753137 C C C C C C C C A C C C C C C C C C C C
1 chr1_46755697 0 46755697 C C C C C C C C C C C C C T C C C C C C
1 chr1_46760182 0 46760182 C C T T T T C C T T T T T T T T T T C C
1 chr1_46771324 0 46771324 C C T T T T C C T T T T T T T T T T C C
1 chr1_46774151 0 46774151 G G G G G G G G G G G G A G G G G G G G
1 chr1_46782566 0 46782566 T T C C C T T T T T T T T T T T T T T T
1 chr1_46782647 0 46782647 G G G G G G G G G G G G A G G G G G G G
1 chr1_46783964 0 46783964 T T T T T T T T C C C C T T T T T T T T
1 chr1_46794700 0 46794700 G G G G G G G G A A A A G G G G G G G G
1 chr1_46794842 0 46794842 G G A A G G G G G G G G G G G G G G G G
1 chr1_46797120 0 46797120 G G A A A G G G G G G G G G G G G G G G
1 chr1_46797347 0 46797347 C C C C C C C C C C C C C C C T C C C C
1 chr1_46800604 0 46800604 T T G G G T T T T T T T T T T T T T T T
1 chr1_46804299 0 46804299 A A A A A A A A A A A A A A A A A G A A
1 chr1_46805261 0 46805261 C C C C C C C C C C C C C C A C C C C C
1 chr1_46806528 0 46806528 G G G G G G G G A A A A G G G G G G G G
1 chr1_46807192 0 46807192 T T T T T T T T T T T T T T T T A T T T
1 chr1_46815626 0 46815626 G G G G G G G G A A A A G G G G G G G G
1 chr1_46837001 0 46837001 C C C C C C C C A C C C C C C C C C C C
1 chr1_46839674 0 46839674 A A A A A A A A A A A G A A A A A A A A
1 chr1_46850920 0 46850920 T T T T T T T T T T T T T T C T T T T T
1 chr1_46852883 0 46852883 C C C C C C C C T T T T C C C C C C C C
1 chr1_46856953 0 46856953 T T T T C T T T T T T T T T T T T T T T
1 chr1_46860492 0 46860492 C C T T T T C C T T T T T T T T T T C C
1 chr1_46872992 0 46872992 A A A A A A A A G G G G A A A A A A A A
1 chr1_46873087 0 46873087 A A A A A A A A A A A A A A A A A G A A
1 chr1_46873663 0 46873663 C C C C C C C C C C C T C C C C C C C C
1 chr1_46881085 0 46881085 C C C C C C C C C C C C C C T T C C C C
1 chr1_46890110 0 46890110 A A A A A G A A A A A A A A A A A A A A
1 chr1_46891451 0 46891451 C C C C C C C C C C C T C C C C C C C C
1 chr1_46894615 0 46894615 T T T T T T T T T T T T C T T T T T T T
1 chr1_46897636 0 46897636 T T T T T T T T T T T T T T G T T T T T
1 chr1_46919152 0 46919152 G G G G G G G G G G G G A G G G G G G G
1 chr1_46923192 0 46923192 T T C C T T T T T T T T T T T T T T T T
1 chr1_46929202 0 46929202 T T T T T T T T C C T T T T T T T T T T
1 chr1_46930547 0 46930547 C C A A A A C C A A A A A A A A A A C C
1 chr1_46937207 0 46937207 G G G G G T G G G G G G G G G G G G G G
1 chr1_46941005 0 46941005 A A A A A A A A C C C C A A A A C C A A
1 chr1_46941478 0 46941478 C C C T C C C C C C C C C C C C C C C C
1 chr1_46946545 0 46946545 C C C C C C C C C G C C C C C C C C C C
1 chr1_46948241 0 46948241 A A A A A A A A A A A A G G A A A A A A
1 chr1_46955834 0 46955834 T T T T T T C T T T T T T T T T T T T T
1 chr1_46960777 0 46960777 G G G G G T G G G G G G G G G G G G G G
1 chr1_46968729 0 46968729 G G G G G G G G T T T T G G G G G G G G
1 chr1_46973623 0 46973623 A A A A A A A A G G G G A A A A A A A A
1 chr1_46973921 0 46973921 A A G G G G A A A A A A G G G G G G A A
1 chr1_46999969 0 46999969 T T T T C T T T T T T T T T T T T T T T
1 chr1_47005407 0 47005407 G G G G G G G G A G G G G G G G G G G G
1 chr1_47025179 0 47025179 A A A A A A A G A A A A A A A A A A A A
1 chr1_47031190 0 47031190 G G G G G G A G G G G G G G G G G G G G
1 chr1_47035378 0 47035378 G G G G G G G G G G G G G G G G A A G G
1 chr1_47043542 0 47043542 A A A A A A A A A A A A A G A A A A A A
1 chr1_47047647 0 47047647 A A A A A A T T A A A A A A A A A A A A
1 chr1_47052837 0 47052837 A A A A A A A A A A A A A A G G A A A A
1 chr1_47054695 0 47054695 A A A A A A A A A A A A A A C C A A A A
1 chr1_47054762 0 47054762 A A A A A A A A A A A A A G A A A A A A
1 chr1_47055153 0 47055153 G G G G G G G G G G G G G T T T T T G G
1 chr1_47060410 0 47060410 T T T T A T T T T T T T T T T T T T T T
1 chr1_47074202 0 47074202 C C C C C C C C C C C G C C C C C C C C
1 chr1_47075229 0 47075229 T T T T T T T T T T T T T T A A T T T T
1 chr1_47078624 0 47078624 A A G G G G A A G G G G G G G G G G A A
1 chr1_47089925 0 47089925 G G G G G G G G G T G G G G G G G G G G
1 chr1_47090017 0 47090017 T T T T T T T T G G G G T T T T T T T T
1 chr1_47108119 0 47108119 C C C C C T C C C C C C C C C C C C C C
1 chr1_47109242 0 47109242 G G G G G G G G G G G G A G G G G G G G
1 chr1_47124974 0 47124974 G G G G G G A A G G G G G G G G G G A A
1 chr1_47128438 0 47128438 T T T T C T T T T T T T T T T T T T T T
1 chr1_47130540 0 47130540 C C C C C C C C T T C T T T C C C C C C
1 chr1_47141058 0 47141058 A A A A A A A A G G G G A A A A A A A A
1 chr1_47145887 0 47145887 A A A A A A A A A A A A A G A A A A A A
1 chr1_47149998 0 47149998 C C C C C C C C T T C C C C C C C C C C
1 chr1_47150178 0 47150178 T T C T C C T T T T T T T T T T T T T T
1 chr1_47156279 0 47156279 C C C C C C C C C C C C C C C C C G C C
1 chr1_47159992 0 47159992 A A A G A A A A A A A A A A A A A A A A
1 chr1_47169367 0 47169367 C C C C C C C C C C C T C C C C C C C C
1 chr1_47179267 0 47179267 A A A A A A A A A C A A A A A A A A A A
1 chr1_47181258 0 47181258 C C C C C T C C C C C C C C C C C C C C
1 chr1_47190959 0 47190959 A A A A A C A A A A A A A A A A A A A A
1 chr1_47199221 0 47199221 T T C T T T T T T T T T T T T T T T T T
1 chr1_47211866 0 47211866 T T T T C T T T T T T T T T T T T T T T
1 chr1_47223395 0 47223395 C C C C C C C T C C C C C C C C C C C C
1 chr1_47232244 0 47232244 T T C C T T T T T T T T T T T T T T T T
1 chr1_47234671 0 47234671 C C C C C T C C C C C C C C T T C C C C
1 chr1_47236185 0 47236185 T T T T T T T T C T T T T T T T T T T T
1 chr1_47238942 0 47238942 G G G G G G G G G G G G G G T T G G G G
1 chr1_47246963 0 47246963 A A A A A G A A A A A A A A A A A A A A
1 chr1_47250389 0 47250389 A A A A A A A A G G G G A A A A A A A A
1 chr1_47253699 0 47253699 C C C C C C C C A A A A C C C C C C C C
1 chr1_47271214 0 47271214 G G G G G G G G G G G G A G G G G G G G
1 chr1_47272020 0 47272020 C C C C C C C T C C C C C C C C C C C C
1 chr1_47272529 0 47272529 C C C C C C C C C T T T C C C C C C C C
1 chr1_47273485 0 47273485 A A A A A A A A A A A A A A A A A G A A
1 chr1_47278211 0 47278211 T T T T T T T T C C C C T T T T T T T T
1 chr1_47281384 0 47281384 A A A A A A A A A A A A A A A A C C A A
1 chr1_47283492 0 47283492 T T T T T T T T T T T T T T T T C T T T
1 chr1_47285759 0 47285759 C C C C C C C C T T T T C C C C C C C C
1 chr1_47293669 0 47293669 G G G G G G G G A A A A G G G G G G A A
1 chr1_47298070 0 47298070 T T T T T T T T T T T T T T C T T T T T
1 chr1_47301375 0 47301375 G G G G G G G G A A A A G G G G G G G G
1 chr1_47301446 0 47301446 C C A A A A A A A A A A A A A A A A A A
1 chr1_47302551 0 47302551 C C C C C C A C C C C C C C C C C C C C
1 chr1_47303147 0 47303147 C C C C C C C C T T T T C C C C C C C C
1 chr1_47303889 0 47303889 A G G G G G G G G G G G G G G G G G G G
1 chr1_47303900 0 47303900 T T T T T T T T T T T T C T T T T T T T
1 chr1_47312738 0 47312738 T T T T T T T T C T C T T T T T T T T T
1 chr1_47317201 0 47317201 T T T T T T T T T T T T T T C C T T T T
1 chr1_47322795 0 47322795 A A T T T T T T T T T T T T T T T T T T
1 chr1_47327071 0 47327071 C C T T C C C C C C C C C C C C C C C C
1 chr1_47331442 0 47331442 G G G G G G G G G G G G G G G G C G G G
1 chr1_47339325 0 47339325 G G G G G G G G A A A A A G G G G G G G
1 chr1_47339675 0 47339675 C C C C C C C C T T T T C C C C C C C C
1 chr1_47360623 0 47360623 T T T T C T T T T T T T T T T T T T T T
1 chr1_47362305 0 47362305 A A A A G G A A G G G G A A A A A G A A
1 chr1_47364179 0 47364179 G G G G G G G G G G A A G G G G G G G G
1 chr1_47369145 0 47369145 C C C C C T C C C C C C C C C C C C C C
1 chr1_47374332 0 47374332 A A T T A T A A A A A A A A A A A A A A
1 chr1_47381389 0 47381389 G G G G A G G G G G G G G G G G G G G G
1 chr1_47386269 0 47386269 C C C C C C C C T T T T C C C C C C C C
1 chr1_47408613 0 47408613 C C C C T T C C C C C C C C T T T T C C
1 chr1_47411639 0 47411639 G G G G G G G G A A A A G G G G G G G G
1 chr1_47412458 0 47412458 C C C C C C C C T T C T C C C T C C C C
1 chr1_47420746 0 47420746 G G G G G G G G T T T T G G G G G G G G
1 chr1_47421506 0 47421506 G G G G G G G G G G G G G G G T G G G G
1 chr1_47424970 0 47424970 C C C C C C C C C C C C C G C C C C C C
1 chr1_47435530 0 47435530 T T T T T T T T T T T T C T T T T T T T
1 chr1_47442971 0 47442971 T T G G G G T T T T T T T T T T T T T T
1 chr1_47443427 0 47443427 G G G G G G G G G G A G G G G G G G G G
1 chr1_47444251 0 47444251 T T T T T T T T G G G T T T T T T T T T
1 chr1_47444676 0 47444676 C C C C C C C C C C C C C C T T C C C C
1 chr1_47450454 0 47450454 C C T T C C C C C C C C C C C C C C C C
1 chr1_47453696 0 47453696 A G G G G G A G G G G G G G G G G G G G
1 chr1_47455230 0 47455230 C C C C C C C C C T C C C T C C C C C C
1 chr1_47463403 0 47463403 T T T T T T T T A A A A T T T T T T T T
1 chr1_47464788 0 47464788 A A A A A C A A A A A A A A A A A A A A
1 chr1_47464801 0 47464801 A A G G A G A A A A A A A A A A A A A A
1 chr1_47467826 0 47467826 C C C C C T C C C C C C C C C C C C C C
1 chr1_47468139 0 47468139 T T T T T T T T T T T T T T C T T T T T
1 chr1_47474681 0 47474681 A A A A A A A A A A A A A A A A A G A A
1 chr1_47477140 0 47477140 A A A A A A A A C C C C A A A A A A A A
1 chr1_47483570 0 47483570 A A A A A A A A G G G G A A A A A A A A
1 chr1_47486479 0 47486479 A A G G A G A A A A A A A A A A A A A A
1 chr1_47487226 0 47487226 G G G G G G G G A A A A G G G G G G G G
1 chr1_47502493 0 47502493 A A G G A A A A A A A A A A A A A A A A
1 chr1_47508892 0 47508892 C G C C C C C C C C C C C C C C C C C C
1 chr1_47512754 0 47512754 G G G G G G G G G G G G C G G G G G G G
1 chr1_47515963 0 47515963 A A T T A A A A A A A A A A A A A A A A
1 chr1_47518535 0 47518535 T T T T T T T T C T T T T T T T T T T T
1 chr1_47522509 0 47522509 C C C C C C C C T T T T C C C C C C C C
1 chr1_47526587 0 47526587 C C C C C C C C C C C C C C C C T T C C
1 chr1_47536278 0 47536278 A A A A A A A A A G A A A A A A A A A A
1 chr1_47543264 0 47543264 G G G G A G G G G G G G G G G G G G G G
1 chr1_47553061 0 47553061 G G A A A G G G G G G G G G G G G G G G
1 chr1_47559412 0 47559412 C C C C C C C C C C C C C C C C C T C C
1 chr1_47559933 0 47559933 G G G G G G G G T T T T G G G G G G G G
1 chr1_47560465 0 47560465 C T C C C C C C C C C C C C C C C C C C
1 chr1_47563051 0 47563051 T T T T A T T T T T T T T T T T T T T T
1 chr1_47568922 0 47568922 C C C C C C C C T T T T C C C C C C C C
1 chr1_47572183 0 47572183 A A A A A A A A G G G G A A A A A A A A
1 chr1_47593644 0 47593644 C C C C C C C C T T T T C C C C C C C C
1 chr1_47596482 0 47596482 G G G G G G G G G G G G G G G G A G G G
1 chr1_47597637 0 47597637 T T T T T T T T C C C C T T C T T T T T
1 chr1_47609273 0 47609273 A A A A A A A A G G G G A A A A A A A A
1 chr1_47610626 0 47610626 G G G G G G G G A A A A G G G G G G G G
1 chr1_47613227 0 47613227 G G G G G G G G A A A A G G G G G G G G
1 chr1_47615150 0 47615150 C C C C C C C C G G G G C C C C C C C C
1 chr1_47615501 0 47615501 G G G G C C G G C C C C G G G G G G G G
1 chr1_47618517 0 47618517 C C C C C C C C T T T T C C C C C C C C
1 chr1_47620093 0 47620093 A A A A A T A A A A A A A A A A A A A A
1 chr1_47621858 0 47621858 T T T T T T T T G G G G T T T T T T T T
1 chr1_47628492 0 47628492 T T C C C C T T C C C C C C C C C C T T
1 chr1_47636359 0 47636359 A A A A A A A A G G G G G G G G A G A A
1 chr1_47641295 0 47641295 C C C C C C C C C C C C C C C C C T C C
1 chr1_47643107 0 47643107 G G G G G G G G G G G G G G G G A G G G
1 chr1_47648510 0 47648510 C C C C C T C C C C C C C C C C C C C C
1 chr1_47649356 0 47649356 T T T T C T T T T T T T T T T T T T T T
1 chr1_47651289 0 47651289 C C C C C C C C T T T T C C C C C C C C
1 chr1_47657739 0 47657739 C C C C C C C C A A A A C C C C C C C C
1 chr1_47664424 0 47664424 G G G G G G G G G G A G G G G G G G G G
1 chr1_47667618 0 47667618 T T T T T T T T C T C T T T T T T T T T
1 chr1_47681614 0 47681614 T T C C C T T T T T T T C C C C C C T T
1 chr1_47682424 0 47682424 A A A C A A A A A A A A A A A A A A A A
1 chr1_47686651 0 47686651 G G G G G G G G G G G G G G A G G G G G
1 chr1_47698668 0 47698668 C C C C C C C C C C C C A C C C C C C C
1 chr1_47699178 0 47699178 C C C C C C C C C C C C C C C C A C C C
1 chr1_47699182 0 47699182 G G G G G G G G G G G G G G G T G G G G
1 chr1_47714915 0 47714915 G G G G G G G G G G G G A G G G G G G G
1 chr1_47718008 0 47718008 T T T T T T T T T T T T T T T T C T T T
1 chr1_47738394 0 47738394 A A A A A A A A T T T T A A A A A A A A
1 chr1_47739257 0 47739257 C C C C C C A A C C C C C C C C C C C C
1 chr1_47742263 0 47742263 G G A G G G G G G G G G G G G G G G G G
1 chr1_47746781 0 47746781 A A G G A A A A A A A A A A A A A A A A
1 chr1_47753348 0 47753348 T T T T T T T T T T T T T T T T C C T T
1 chr1_47760226 0 47760226 C C C C C C C C C C C C C C A C C C C C
1 chr1_47760698 0 47760698 T T T T T T T T T T T T C T T T T T T T
1 chr1_47761437 0 47761437 T T T T T T T T T T C T T T T T T T T T
1 chr1_47764150 0 47764150 A A A A A A A A A A A A A G A A A A A A
1 chr1_47771132 0 47771132 A A A A A G A A A A A A A A A A A A A A
1 chr1_47773441 0 47773441 G G G G G G G G A A A A G G G G G G G G
1 chr1_47775092 0 47775092 A A A A A A A A T T T T A A A A A A A A
1 chr1_47780852 0 47780852 A A A A A A A A A A A A A A A A G G A A
1 chr1_47783290 0 47783290 A A A A A A A C A A A A A A A A A A A A
1 chr1_47786704 0 47786704 G G G G G G G G T T T T G G G G G G G G
1 chr1_47788644 0 47788644 T T T T C T T T T T T T T T T T T T T T
1 chr1_47790845 0 47790845 C C C C C C C C C C C C C C C C C T C C
1 chr1_47799480 0 47799480 G G G G A G G G G G G G G G G G G G G G
1 chr1_47799702 0 47799702 A A A A A A A A A A A A A G A A A A A A
1 chr1_47802167 0 47802167 C C C C C C C T C C C C C C C C C C C C
1 chr1_47805382 0 47805382 G G G G G G G G A A A A G G G G G G G G
1 chr1_47811417 0 47811417 G G G G G G G G G G G G C C G G C C G G
1 chr1_47820454 0 47820454 T T T T T T T T T T T T T T T T A T T T
1 chr1_47821851 0 47821851 C C C C T T C C C C C C C C C C C C C C
1 chr1_47835155 0 47835155 A A A A A A A A C C A A A A A A A A A A
1 chr1_47838069 0 47838069 T T C C C C C C C C C C C C C C C C C C
1 chr1_47851856 0 47851856 A A G G A A A A A A A A A A A A A A A A
1 chr1_47852968 0 47852968 A A A A A A A A A A A A A A T T A A A A
1 chr1_47854350 0 47854350 T T T T T T T T G G G G T T T T T T T T
1 chr1_47864472 0 47864472 C C C C C C C C C C C C C T C C C C C C
1 chr1_47866156 0 47866156 G G G G G G G G G G G G A A A A G G G G
1 chr1_47866342 0 47866342 T T T T T T T T G G G G T T T T T T T T
1 chr1_47871603 0 47871603 C C C C C C C C C C C C C G C C C C C C
1 chr1_47874005 0 47874005 G G G G G G G G T T T T G G G G G G G G
1 chr1_47874327 0 47874327 A A A A A G A A A A A A A A A A A A A A
1 chr1_47875110 0 47875110 A A G G G G A A G G G G G G G G G G A A
1 chr1_47878430 0 47878430 T T C C T T T T C C C C C C C C C C T T
1 chr1_47878780 0 47878780 C C C C C C C C T T T T T T T T T T C C
1 chr1_47891248 0 47891248 G G A G G G G G G G G G G G G G G G G G
1 chr1_47893658 0 47893658 G G A G G G G G G G G G G G G G G G G G
1 chr1_47906588 0 47906588 A A A A A A A A G G G G A A A A A A A A
1 chr1_47908841 0 47908841 A A A A G G A A A A A A A A A A A A A A
1 chr1_47914776 0 47914776 T T T T T T T T C C C C T T T T T T T T
1 chr1_47915951 0 47915951 T T T T T T T T T T T T T T C C T T T T
1 chr1_47918221 0 47918221 A A A A A A A A A A A A A A A A A G A A
1 chr1_47919602 0 47919602 G G G G G G G G C C C C G G G G G G G G
1 chr1_47921540 0 47921540 A A G G G G A A G G G G G G G G G G A A
1 chr1_47923248 0 47923248 G G A A G G G G G G G G G G G G G G G G
1 chr1_47927205 0 47927205 T T G G G G T T G G G G G G G G G G T T
1 chr1_47939879 0 47939879 G G G G A G G G G G G G G G G G G G G G
1 chr1_47940400 0 47940400 A A G G A A A A A A A A A A A A A A A A
1 chr1_47940734 0 47940734 C C C C C T C C C C C C C C C C C C C C
1 chr1_47944569 0 47944569 C C C C C C C C C T C C C C C C C C C C
1 chr1_47947128 0 47947128 G G A G G G G G G G G G G G G G G G G G
1 chr1_47954348 0 47954348 G G G G G G G G A A A A G G G G G G G G
1 chr1_47959576 0 47959576 G G G G G G G G G G G G G G G G T T G G
1 chr1_47965448 0 47965448 G G G G G G A G G G G G G G G G G G G G
1 chr1_47971398 0 47971398 A A C C A A A A A A A A A A A A A A A A
1 chr1_47972874 0 47972874 C C C C C C C C T T T T C C C C C C C C
1 chr1_47989549 0 47989549 C C C C C C C C C C C C C C C G C C C C
1 chr1_47996877 0 47996877 C C C C C C C C C C C C G G C C C C C C
1 chr1_48006820 0 48006820 T T T T C C T T T T T T T T T T T T T T
1 chr1_48008553 0 48008553 C C C C C C C C C C C C C C C C C T C C
1 chr1_48024199 0 48024199 G G G G G G G G T T T T G G G G G G G G
1 chr1_48026194 0 48026194 G G G G G G G G G G G G G G G G C G G G
1 chr1_48031072 0 48031072 G G G G G G G G G G G G G G G G A A G G
1 chr1_48034976 0 48034976 T T T T T T T T C C C C T T T T T T T T
1 chr1_48039161 0 48039161 G G G G G G A A G G G G G G G G G G G G
1 chr1_48041393 0 48041393 G G G G G G G G A A A A G G G G G G G G
1 chr1_48041416 0 48041416 G G A A A A G G G G G G A A A A A A G G
1 chr1_48046950 0 48046950 G G G G G G G G A A A A G G G G G G G G
1 chr1_48052429 0 48052429 C C C C C C C C T T T T C C C C C C C C
1 chr1_48053105 0 48053105 C C T T C C C C C C C C C C C C C C C C
1 chr1_48053702 0 48053702 G G G G G G G G G G G G G G A A G G G G
1 chr1_48053899 0 48053899 G G G G G G G G A A G G G G G G G G G G
1 chr1_48057151 0 48057151 C C C C C C C C C C C C C C C C T T C C
1 chr1_48058698 0 48058698 T T C C C C T T C C C C T T T T T T T T
1 chr1_48059632 0 48059632 A A C C C C C C C C C C C C C C C C C C
1 chr1_48062753 0 48062753 A G G G G G G G G G G G G G G G G G G G
1 chr1_48063043 0 48063043 G G G G G G G G A G G G G G G G G G G G
1 chr1_48071678 0 48071678 C C C C C C C C A A A A A A A A A A C C
1 chr1_48072815 0 48072815 C C C C C C C C C C C C C C T T T T C C
1 chr1_48081817 0 48081817 C C C C C C C C C C C C C G C C C C C C
1 chr1_48082583 0 48082583 C C C C C C C C T T T T C C C C C C C C
1 chr1_48090323 0 48090323 T T T T T T T T T T T T T T T T G G T T
1 chr1_48090961 0 48090961 C C C C C C C C C C C C T T C C C C C C
1 chr1_48121993 0 48121993 C C C C C C C C T T T T C C C C C C C C
1 chr1_48166916 0 48166916 C C C C C C C C C T C C C C C C C C C C
1 chr1_48167715 0 48167715 C C C C C C C C C C C C C C C C A C C C
1 chr1_48168967 0 48168967 G G G G G G G G C C C C G G G G G G G G
1 chr1_48171214 0 48171214 T T T T T T T T C C C C T T T T T T T T
1 chr1_48173862 0 48173862 T T T T T T T T T T C C T T T T T T T T
1 chr1_48183549 0 48183549 A A A G A G A A A A A A A A A A A A A A
1 chr1_48199975 0 48199975 T T T T G T T T T T T T T T T T T T T T
1 chr1_48204417 0 48204417 A A A C A A A A A A A A A A A A A A A A
1 chr1_48205562 0 48205562 C C C C C C C C T T C C C C C C C C C C
1 chr1_48205657 0 48205657 A A A A A A A A A A A A A A A A A T A A
1 chr1_48209569 0 48209569 A A A A A A A A G G G G A A A A A A A A
1 chr1_48227199 0 48227199 C T T T T T T T T T T T T T T T T T T T
1 chr1_48235425 0 48235425 A A A A A A A A G G G G A A A A A A A A
1 chr1_48235626 0 48235626 T T C T T T T T T T T T T T T T T T T T
1 chr1_48250314 0 48250314 A A A A A G A A A A A A A A A A A A A A
1 chr1_48283709 0 48283709 A G A A A A A A A A A A A A A A A A G G
1 chr1_48290567 0 48290567 A A A A A A A A G G G G A A A A A A A A
1 chr1_48307048 0 48307048 A A A A A A A A A A A A A A A C A A A A
1 chr1_48307575 0 48307575 G G G G G G G G G G G G A G G G G G G G
1 chr1_48308638 0 48308638 A A A A A A A A A A A A G G A A A A A A
1 chr1_48317749 0 48317749 G G G G G G G G G G G G G G G G A A G G
1 chr1_48324144 0 48324144 T T T T A T T T T T T T T T T T T T T T
1 chr1_48326747 0 48326747 A A A A A A A A G G G G A A A A A A A A
1 chr1_48332084 0 48332084 T T T T T T T T T T T T C C T T C C T T
1 chr1_48339530 0 48339530 A A A A G G A A A A A A A A A A A A A A
1 chr1_48343363 0 48343363 C C C C C C C C C C C C C C A A C C C C
1 chr1_48348406 0 48348406 A A A A A A A A A A A A A G A A A A A A
1 chr1_48349790 0 48349790 C C C C C C C C C C C C C C C C G G C C
1 chr1_48353976 0 48353976 T T T T T T T T C C C C T T T T T T T T
1 chr1_48355351 0 48355351 T T C C T T T T T T T T T T T T T T T T
1 chr1_48371369 0 48371369 G G G G G G G G A A A A G G G G G G G G
1 chr1_48380472 0 48380472 A A A A A A A A A A A A C C A A A A A A
1 chr1_48386268 0 48386268 C C G G C C C C C C C C C C C C C C C C
1 chr1_48390816 0 48390816 A A A A A A A A A A A A A C A A A A A A
1 chr1_48392079 0 48392079 T T T T T T T T T T T T T T T T G G T T
1 chr1_48397350 0 48397350 G G G G G G G G G T G G G G G G G G G G
1 chr1_48399033 0 48399033 A G A A A G G G G G G G G G G G G G A A
1 chr1_48399258 0 48399258 G G G G G G G G T T T T G G G G G G G G
1 chr1_48418766 0 48418766 G G G G G T G G G G G G G G G G G G G G
1 chr1_48425758 0 48425758 G G G G G G G G A G G G G G G G G G G G
1 chr1_48426983 0 48426983 A A A A A G A A A A A A A A A A A A A A
1 chr1_48428208 0 48428208 G G G G G G G G A A A A G G G G G G G G
1 chr1_48428513 0 48428513 T T T T T T T T A A A A T T T T T T T T
1 chr1_48432081 0 48432081 G G G G G G G G G G A G G G G G G G G G
1 chr1_48436957 0 48436957 C C C C C C C C C C C C C C C C G G C C
1 chr1_48437297 0 48437297 G G G G G G G G G G G G G G G G A A G G
1 chr1_48439582 0 48439582 T T T T T T T T T T T T G T T T T T T T
1 chr1_48442030 0 48442030 C C C C C C C C C C C C C C C T C C C C
1 chr1_48447022 0 48447022 G G G G G G G G G G G G A G G G G G G G
1 chr1_48447506 0 48447506 A A A A A A A A A A A A G G G G A A A A
1 chr1_48449010 0 48449010 A C A A A A A A A A A A A A A A A A A A
1 chr1_48449420 0 48449420 A A A A A A A A C C C C A A A A A A A A
1 chr1_48449910 0 48449910 G G G G G G G G A A A A G G G G G G G G
1 chr1_48454187 0 48454187 G G G G G G G G G G G G A G G G G G G G
1 chr1_48456540 0 48456540 A A A A A G A A A A A A A A A A A A A A
1 chr1_48457344 0 48457344 C C C C C C C C C T C C C C C C C C C C
1 chr1_48457453 0 48457453 T T T T T T T T T T A T T T T T T T T T
1 chr1_48457739 0 48457739 C C C C C C C C T T T T C C C C C C C C
1 chr1_48460714 0 48460714 C C C C C C C C T T T T C C C C C C C C
1 chr1_48463586 0 48463586 C C C C C C C C A A A A C C C C C C C C
1 chr1_48475403 0 48475403 G G G G G G G G A A A A G G G G G G G G
1 chr1_48476410 0 48476410 G G G G G G G G G G G G G G G G C C G G
1 chr1_48481376 0 48481376 G G G G G G G G G G G G G G A A G G G G
1 chr1_48489383 0 48489383 C C T T T T C C T T T T T T T T T T C C
1 chr1_48490873 0 48490873 G G G G G G G G G G G G G G G G A G G G
1 chr1_48498449 0 48498449 A A A A A A A A A A A A A A A A G G A A
1 chr1_48503590 0 48503590 C C T T T T C C T T T T T T T T T T C C
1 chr1_48505934 0 48505934 C C T T C C C C C C C C C C T T C C C C
1 chr1_48508069 0 48508069 G G G G G G G G T T T T G G G G G G G G
1 chr1_48516379 0 48516379 C C C C C C C C C C C C C C C C T T C C
1 chr1_48518163 0 48518163 G G G G G G A A G G G G G G G G G G G G
1 chr1_48518309 0 48518309 A A A A A A A A A A A A A A A G A A A A
1 chr1_48524943 0 48524943 G G G G G T G G T T T T G G G G G G G G
1 chr1_48527640 0 48527640 C C C T C C C C C C C C C C C C C C C C
1 chr1_48528956 0 48528956 T T T T T T T T T T C T T T T T T T T T
1 chr1_48541928 0 48541928 T T T T T T T T C C T T T T T T T T T T
1 chr1_48550554 0 48550554 G G G G A G G G G G G G G G G G G G G G
1 chr1_48550982 0 48550982 G G G G G G G G A G G G G G G G G G G G
1 chr1_48557347 0 48557347 G G G G G G G G T T T T G G G G G G G G
1 chr1_48561394 0 48561394 T T T T T T T T A A A A T T T T T T T T
1 chr1_48569699 0 48569699 G G G G G G G G G G G G A A G G G G G G
1 chr1_48569762 0 48569762 G G A G G G G G G G G G G G G G G G G G
1 chr1_48571733 0 48571733 A A A A A C A A A A A A A A A A A A A A
1 chr1_48571988 0 48571988 A A A A A A A A G G G G G G G G G G A A
1 chr1_48573087 0 48573087 A A A A A A A A G G G G A A A A A A A A
1 chr1_48587264 0 48587264 T T T T T T T T T T T T T T G T T T T T
1 chr1_48590168 0 48590168 T T T T T T T T T T T T T T C T T T T T
1 chr1_48599861 0 48599861 C C C C C C C C T T T T C C C C C C C C
1 chr1_48605451 0 48605451 A A A A A A A A A A A A A A A G A A A A
1 chr1_48613153 0 48613153 T T T T T T T T C C C C T T T T T T T T
1 chr1_48614216 0 48614216 C C C C C C C T C C C C C C C C C C C C
1 chr1_48614774 0 48614774 C C C C A C C C C C C C C C C C C C C C
1 chr1_48615345 0 48615345 G G G G G G A G G G G G G G G G G G G G
1 chr1_48616000 0 48616000 T T T T T T T T G T T T T T T T T T T T
1 chr1_48647934 0 48647934 T T T T T T T T C C C C T T T T T T T T
1 chr1_48649776 0 48649776 C C C T C C C C C C C C C C C C C C C C
1 chr1_48650083 0 48650083 G G G G G G G G G G A G G G G G G G G G
1 chr1_48653026 0 48653026 T T T T T T T T C C C C T T T T T T T T
1 chr1_48663381 0 48663381 G G G G G G G G G G G G A A G G A A G G
1 chr1_48671010 0 48671010 G G G G G G G G C C C C G G G G G G G G
1 chr1_48674404 0 48674404 T T G G T T T T T T T T T T T T T T T T
1 chr1_48676612 0 48676612 A T A A A A A A A A A A A A A A A A A A
1 chr1_48679554 0 48679554 A A A A A A A A A A A A A G A A A A A A
1 chr1_48682088 0 48682088 C C C C C C C C C C C T C C C C C C C C
1 chr1_48682850 0 48682850 G G G G G G G G A G G G G G G G G G G G
1 chr1_48686458 0 48686458 G T G G G G G G G G G G G G G G G G G G
1 chr1_48689206 0 48689206 G G G G G G G G A A A A G G G G G G G G
1 chr1_48689394 0 48689394 G G A A G G G G G G G G G G G G G G G G
1 chr1_48699897 0 48699897 C C C C A C C C C C C C C C C C C C C C
1 chr1_48705179 0 48705179 C C C C C C C C C C C C C T C C C C C C
1 chr1_48708093 0 48708093 C C C C C C C C T T T T C C C C C C C C
1 chr1_48708783 0 48708783 C T C C C C T T C C C C C C C C C C C C
1 chr1_48709929 0 48709929 A A G G G G A A G G G G G G G G G G G G
1 chr1_48710060 0 48710060 G G G G G G G G G G G G G G C C G G G G
1 chr1_48715289 0 48715289 A A A A A A A A A A A A A A A A A G A A
1 chr1_48716104 0 48716104 G G G G G G G G A A A A G G G G G G G G
1 chr1_48720860 0 48720860 A A A G A A A A A A A A A A A A A A A A
1 chr1_48721340 0 48721340 A A A A A C A A A A A A A A A A A A A A
1 chr1_48723374 0 48723374 A A A A A A A A A A A A A A A G A A A A
1 chr1_48726219 0 48726219 T T T T T T T T C C C C T T T T T T T T
1 chr1_48728082 0 48728082 T T T T C C T T T T T T T T T T T T T T
1 chr1_48729025 0 48729025 A A G G G G A A G G G G G G G G G G A A
1 chr1_48730315 0 48730315 C C C C C C C C G G G G C C C C C C C C
1 chr1_48731216 0 48731216 A A A A A A A A G G G G A A A A A A A A
1 chr1_48731347 0 48731347 C C C C C C C C T T T T C C C C C C C C
1 chr1_48732732 0 48732732 C C C C A C C C C C C C C C C C C C C C
1 chr1_48735329 0 48735329 C C C C C C C C T T T T C C C C C C C C
1 chr1_48736221 0 48736221 G G G G C G G G G G G G G G G G G G G G
1 chr1_48738315 0 48738315 T T T T T T T T C C C C T T T T T T T T
1 chr1_48745539 0 48745539 C T T T T T T T T T T T T T T T T T T T
1 chr1_48751051 0 48751051 C C C C C C C C C T C C C C C C C C C C
1 chr1_48772392 0 48772392 T T T T T T T T C C C C T T T T T T T T
1 chr1_48775700 0 48775700 C C C C C C C C C C C C A C C C C C C C
1 chr1_48783445 0 48783445 T T T T T T T T C C C C T T T T T T T T
1 chr1_48811638 0 48811638 A G A A A A G G G G G G G G G G G G G G
1 chr1_48813246 0 48813246 T T T T T T C T T T T T T T T T T T T T
1 chr1_48817730 0 48817730 A A A A A A A A G G G G A A A A A A A A
1 chr1_48820161 0 48820161 C T C C C C C C C C C C C C C C C C T T
1 chr1_48822090 0 48822090 G G C C G G G G G G G G G G G G G G G G
1 chr1_48831912 0 48831912 A A A A A A A C A A A A A A A A A A A A
1 chr1_48833111 0 48833111 T T T T C T T T T T T T T T T T T T T T
1 chr1_48843999 0 48843999 A A A A A A A A G G G G A A A A A A A A
1 chr1_48848504 0 48848504 T T T T T T T T C C C C T T T T T T T T
1 chr1_48869492 0 48869492 G G G G G G A G G G G G G G G G G G G G
1 chr1_48878106 0 48878106 T T T T T T T T T T T T T T T T G G T T
1 chr1_48886221 0 48886221 T T C C C C C C C C C C C C C C C C C C
1 chr1_48900810 0 48900810 C C C C C C C C C C C C C C C C C T C C
1 chr1_48901800 0 48901800 A A A A A A A A G G G G A A A A A A A A
1 chr1_48902194 0 48902194 T T T T T T T T C C C C T T T T T T T T
1 chr1_48915979 0 48915979 C C C C C T C C C C C C C C C C C C C C
1 chr1_48920771 0 48920771 C C C C C C C C A A A A C C C C C C C C
1 chr1_48920997 0 48920997 T T A A A A T T T T T T T T T T T T T T
1 chr1_48926949 0 48926949 T T T T T T T T C C C T T T T T T T T T
1 chr1_48929786 0 48929786 T T T T T T T T T T T T T T G T T T T T
1 chr1_48930536 0 48930536 C C C G C C C C C C C C C C C C C C C C
1 chr1_48943793 0 48943793 A A A A A A A A G G G G A A A A A A A A
1 chr1_48943927 0 48943927 A A A A A A A A G G G G A A A A A A A A
1 chr1_48944161 0 48944161 A A A A A A G G A A A A A A A A A A A A
1 chr1_48958296 0 48958296 T T T T T T T T C T T T T T T T T T T T
1 chr1_48959891 0 48959891 T T C C C C T T C C C C C C C C C C C C
1 chr1_48960674 0 48960674 G G G G G G G G G G G G A G G G G G G G
1 chr1_48963993 0 48963993 C C C C C C C C C C C T C C C C C C C C
1 chr1_48964220 0 48964220 C C C C C C C C T T C T C C C C C C C C
1 chr1_48964938 0 48964938 T T T T C T T T T T T T T T T T T T T T
1 chr1_48969152 0 48969152 A A C C A C A A A A A A A A A A A A A A
1 chr1_48969709 0 48969709 T T T T T T T T T T T T C T T T T T T T
1 chr1_48969956 0 48969956 T T T T T T T T T T T T C T T T T T T T
1 chr1_48979405 0 48979405 C C C C C C C C C T C T C C C C T T T T
1 chr1_48988182 0 48988182 C C C T C C C C C C C C C C C C C C C C
1 chr1_48989595 0 48989595 G G G G G G G G A A A A G G G G G G G G
1 chr1_49000780 0 49000780 G G G G G G G G G G G G A G G G G G G G
1 chr1_49003269 0 49003269 A A A A A A A A A G A A A A A A A A A A
1 chr1_49007478 0 49007478 G G G G G G G G G G G G G G A A G G G G
1 chr1_49010568 0 49010568 T T T T T T T T T T T T T T C C T T T T
1 chr1_49014743 0 49014743 G G G G A G G G A A A A A A A A A A G G
1 chr1_49017182 0 49017182 T T T T T T T T A A A A T T T T T T T T
1 chr1_49026766 0 49026766 G G G G G G G G A A A A G G G G G G G G
1 chr1_49030080 0 49030080 C C C C C C C C C G C G C C C C C C C C
1 chr1_49032601 0 49032601 A A C C A C A A A A A A A A A A A A A A
1 chr1_49037360 0 49037360 T T C T T T T T T T T T T T T T T T T T
1 chr1_49038552 0 49038552 G G G G G G G G A A A A G G G G G G G G
1 chr1_49055306 0 49055306 A G G G G G G G G G G G G G G G G G G G
1 chr1_49055881 0 49055881 G G G G G G G G G G G G A G G G G G G G
1 chr1_49056409 0 49056409 T T T T T T T T C T C T T T T T T T T T
1 chr1_49063198 0 49063198 C C C C C C C C T T T T C C C C C C C C
1 chr1_49069835 0 49069835 A A A A A A A A G G G G A A A A A A A A
1 chr1_49070638 0 49070638 T T T T T T T T C C C C T T T T T T T T
1 chr1_49074123 0 49074123 G G G G G G G G A G G G G G G G G G G G
1 chr1_49093339 0 49093339 A A A A A A A A A A A A G G G G G G A A
1 chr1_49098364 0 49098364 T T C C T T T T T T T T T T T T T T T T
1 chr1_49109055 0 49109055 C C C C C C C C T T T T C C C C C C C C
1 chr1_49109383 0 49109383 G G G G G G G G G G G G G G A A G G G G
1 chr1_49118269 0 49118269 A A A A A A A A A A A G A A A A A A A A
1 chr1_49119361 0 49119361 C C C C C T C C C C C C C C C C C C C C
1 chr1_49128272 0 49128272 T T T T T T T T C C C C T T T T T T T T
1 chr1_49142614 0 49142614 A A A A A A A A A A A A A A A G A A A A
1 chr1_49143202 0 49143202 C C C C C C C C C C C C C C C C A A C C
1 chr1_49144332 0 49144332 G G G G G G G G T T T T G G G G G G G G
1 chr1_49145256 0 49145256 G G A A G G G G G G G G G G G G G G G G
1 chr1_49148320 0 49148320 G G G G G G G G G G G G T T T T G G G G
1 chr1_49152750 0 49152750 T T T T T T T T A A A A T T T T T T T T
1 chr1_49160086 0 49160086 C C C C C C C C C C C C A C C C C C C C
1 chr1_49161112 0 49161112 A A A A A C A A A A A A A A A A A A A A
1 chr1_49161346 0 49161346 G G G G G G G G G G G G G G G G A A G G
1 chr1_49164016 0 49164016 G G T T G G G G G G G G G G G G G G G G
1 chr1_49172606 0 49172606 T T T T T T T T C C C C T T T T T T T T
1 chr1_49174773 0 49174773 A A A A A A G G A A A A A A A A A A A A
1 chr1_49182150 0 49182150 T T T T T T T T A A A A T T T T T T T T
1 chr1_49182862 0 49182862 C C C C A C C C C C C C C C C C C C C C
1 chr1_49190306 0 49190306 C G G G G G G G G G G G G G G G G G G G
1 chr1_49191245 0 49191245 C C C C C C C C T T C C C C C C C C C C
1 chr1_49193750 0 49193750 C C C C C T C C C C C C C C C C C C C C
1 chr1_49193930 0 49193930 C C C C C C C C C C C C C C A C C C C C
1 chr1_49197442 0 49197442 G G G G G G G G G G G G G G A A G G G G
1 chr1_49198333 0 49198333 T T T T T T T T C C T T T T T T T T T T
1 chr1_49200816 0 49200816 T T T T T T T T T T A A T T T T T T T T
1 chr1_49201917 0 49201917 A A A A A A A A A A G G A A A A A A A A
1 chr1_49204836 0 49204836 C C C C C C C C C C C C C C C C C T C C
1 chr1_49211267 0 49211267 A A G G G G G G G G G G G G G G G G A A
1 chr1_49211483 0 49211483 G G G G G G G G G G G G A G G G G G G G
1 chr1_49213554 0 49213554 A A A A A A A A A A A G A A A A A A A A
1 chr1_49213613 0 49213613 C C C C C C C C C C C C C C C G C C C C
1 chr1_49214659 0 49214659 T T T T T T T T C C C C T T T T T T T T
1 chr1_49217194 0 49217194 A A A A A A A A A A A A A C A A A A A A
1 chr1_49223153 0 49223153 G G G G G G G G G G G G A G G G G G G G
1 chr1_49224287 0 49224287 C C C C C T C C C C C C C C C C C C C C
1 chr1_49225334 0 49225334 T T C C C C C T C C C C C C C C C C T T
1 chr1_49230351 0 49230351 G G G G G G G G A A A A G G G G G G G G
1 chr1_49234244 0 49234244 A A T T A T A A A A A A A A A A A A A A
1 chr1_49235296 0 49235296 C C C C C T C C C C C C C C C C C C C C
1 chr1_49244944 0 49244944 C C C C C C C C T T T T C C C C C C C C
1 chr1_49246901 0 49246901 T T T T T T T T A A A A T T T T T T T T
1 chr1_49248583 0 49248583 C C C C C C C C C C C C T T C C C C C C
1 chr1_49261506 0 49261506 C C C C C C C C C C C C C C C C C T C C
1 chr1_49263244 0 49263244 G G G G G G A G G G G G G G G G G G G G
1 chr1_49264455 0 49264455 T T T T T T T T T T T T C C T T T T T T
1 chr1_49265344 0 49265344 T T T T T T T T C C C C T T T T T T T T
1 chr1_49267786 0 49267786 G T T T T T T T T T T T T T T T T T T T
1 chr1_49269240 0 49269240 A C C C C C A C C C C C C C C C C C C C
1 chr1_49270076 0 49270076 C C C C C C C C C C C C C C T T C C C C
1 chr1_49278380 0 49278380 A A A A A A A A G G G G A A A A A A A A
1 chr1_49281106 0 49281106 A A A A A A A A G G G G A A A A A A A A
1 chr1_49284074 0 49284074 C C T T C C C T T T T T T T T T T T C C
1 chr1_49289391 0 49289391 T T T T T T T T T T T T C C T T T T T T
1 chr1_49289437 0 49289437 T T T T T T T T G T T T T T T T T T T T
1 chr1_49290439 0 49290439 T T C C T T T T T T T T T T T T T T T T
1 chr1_49297053 0 49297053 C C C C C C C C C C C C A A A A C C C C
1 chr1_49309335 0 49309335 T T T T T T T T T T T T T T T T C T T T
1 chr1_49309934 0 49309934 G G G G G G G G G G G G A G G G G G G G
1 chr1_49310196 0 49310196 G G G G G G G G A A A A G G G G G G G G
1 chr1_49318339 0 49318339 C C T T C C C C C C C C C C C C C C C C
1 chr1_49323061 0 49323061 T T C T T T T T T T T T T T T T T T T T
1 chr1_49324117 0 49324117 C C C T C C C C C C C C C C C C C C C C
1 chr1_49324436 0 49324436 A A A A G G A A A A A A A A A A A A A A
1 chr1_49333266 0 49333266 G G G G G G G G G G G G A G G G G G G G
1 chr1_49339932 0 49339932 G G G G G G G G G G G G G G G G A A G G
1 chr1_49342512 0 49342512 G G G G G G G G G G G G G G G G A G G G
1 chr1_49346698 0 49346698 T T T T T T T T C C T T T T T T T T T T
1 chr1_49347896 0 49347896 C C C C C C C C C C A A C C C C C C C C
1 chr1_49358614 0 49358614 C C T T T T C C T T T T T T T T T T C C
1 chr1_49360062 0 49360062 A A A A A A A A A A G G A A A A A A A A
1 chr1_49363335 0 49363335 A A A A A A A A A A A A A A C C A A A A
1 chr1_49372644 0 49372644 C C A C C C C C C C C C C C C C C C C C
1 chr1_49374556 0 49374556 G G G G G G A G G G G G G G G G G G G G
1 chr1_49393038 0 49393038 T T T T T T T T T T T T C T T T T T T T
1 chr1_49395683 0 49395683 G G G G G G G G C C C C G G G G G G G G
1 chr1_49398984 0 49398984 C C C C C C C T C C C C C C C C C C C C
1 chr1_49399173 0 49399173 C C C C C C C C C C C C C T C C C C C C
1 chr1_49399878 0 49399878 A A G G A A A A A A A A A A A A A A A A
1 chr1_49420414 0 49420414 T T C C C C T T T T T T T T T T T T T T
1 chr1_49423983 0 49423983 G G G G G T G G G G G G G G G G G G G G
1 chr1_49424981 0 49424981 T T T T T T T T T T T T C C C C T T T T
1 chr1_49425355 0 49425355 C C C C C C C C T T T T C C C C C C C C
1 chr1_49428974 0 49428974 G G G G G G G G A A A A G G G G G G G G
1 chr1_49431722 0 49431722 A C C C C C C C C C C C C C C C C C C C
1 chr1_49451157 0 49451157 C C C C C T C C C C C C C C C C C C C C
1 chr1_49451836 0 49451836 C C C C C C C C C C C C A A A A A A C C
1 chr1_49452313 0 49452313 G G G G A G G G G G G G G G G G G G G G
1 chr1_49457152 0 49457152 C C C C C C C C C C C C C C A A C C C C
1 chr1_49463098 0 49463098 T T T T T T T T T T G T T T T T T T T T
1 chr1_49464456 0 49464456 A G G G G G G G G G G G G G G G G G A A
1 chr1_49470161 0 49470161 C C C C C C C C C C C C C C C C T T C C
1 chr1_49470500 0 49470500 A A A A A A A A A A A A A G A A A A A A
1 chr1_49479223 0 49479223 G G G G A A G G G G G G G G G G G G G G
1 chr1_49481170 0 49481170 C C C C T T C C C C C C C C C C C C C C
1 chr1_49487607 0 49487607 C C C C T T C C C C C C C C C C C C C C
1 chr1_49496720 0 49496720 A A A A A A A A A A A A A A A A G G A A
1 chr1_49497338 0 49497338 C C C C C T C C C C C C C C C C C C C C
1 chr1_49499017 0 49499017 G G G G G G G G G G G G G G G G A A G G
1 chr1_49506596 0 49506596 A A A A A A A A A A A A A A A A C C A A
1 chr1_49512406 0 49512406 G G G G G G G G A A A A G G G G G G G G
1 chr1_49531103 0 49531103 T T T T G T T T T T T T T T T T T T T T
1 chr1_49532957 0 49532957 C C C C C C C C C C C C C T C C C C C C
1 chr1_49533435 0 49533435 C C C C C C C C T T T T C C C C C C C C
1 chr1_49541483 0 49541483 A A A A A A A A A A A A A G A A A A A A
1 chr1_49541740 0 49541740 C C C C C C C C C C C C C C C C A A C C
1 chr1_49544132 0 49544132 C C C C C C C C C C C C C C C C C T C C
1 chr1_49546057 0 49546057 A C C C A C A C C C C C C C C C C C C C
1 chr1_49547037 0 49547037 A A G G A G A A A A A A A A A A A A A A
1 chr1_49566292 0 49566292 G G A A A A A G A A A A A A A A A A G G
1 chr1_49571653 0 49571653 A A A A A A A A A A A A A A A A G G A A
1 chr1_49571712 0 49571712 T T T T T T T T T T T T C C C C C C T T
1 chr1_49580756 0 49580756 C C T T C T C C C C C C C C C C C C C C
1 chr1_49593888 0 49593888 A A A A A A A A A C A A A A A A A A A A
1 chr1_49608394 0 49608394 A G G G G G G G G G G G G G G G G G G G
1 chr1_49609931 0 49609931 G G A A G G G G G G G G G G G G G G G G
1 chr1_49615654 0 49615654 T T T T T T T T T T T T T T T T C C T T
1 chr1_49629245 0 49629245 G G G G G G G G G G G G G G A A G G G G
1 chr1_49634413 0 49634413 C C C C C C C C C C C C C C C C T T C C
1 chr1_49644674 0 49644674 A A A A A A A A A A A A A A A A G G A A
1 chr1_49652944 0 49652944 T T C C C T T T T T T T T T T T T T T T
1 chr1_49655016 0 49655016 T T T T T T C T T T T T T T T T T T T T
1 chr1_49658338 0 49658338 T T T T T T T T T T T T T T G G T T T T
1 chr1_49665124 0 49665124 T T C C C T T T C C C C T T T T T T T T
1 chr1_49665340 0 49665340 A A G G A G A A G G G G A A A A A A A A
1 chr1_49677394 0 49677394 A A A A C C A A C C C C A A A A A A A A
1 chr1_49681295 0 49681295 C C C C T T C C C C C C C C C C C C C C
1 chr1_49689573 0 49689573 T T T T T T T T T T T T T T T T A A T T
1 chr1_49693474 0 49693474 G G G G G G G G C C C C G G G G G G G G
1 chr1_49699201 0 49699201 A A T T T T A T T T T T T T T T T T T T
1 chr1_49700883 0 49700883 C C C C C C C C C C C C C T C C C C C C
1 chr1_49701775 0 49701775 A A T T T T A A T T T T T T T T T T A A
1 chr1_49709494 0 49709494 C C A A A A A A A A A A A A A A A A A A
1 chr1_49709962 0 49709962 T T T T T T T T C C C C T T T T T T T T
1 chr1_49714056 0 49714056 A A A A A A A A A A A A A C A A A A A A
1 chr1_49715671 0 49715671 T T T T T T T T T T T T C T T T T T T T
1 chr1_49718054 0 49718054 T T T T T T T T C C C C T T T T T T T T
1 chr1_49718244 0 49718244 G G G G G G G G G G G G C G G G G G G G
1 chr1_49726925 0 49726925 A A A A A A A A A A A A A A T T A A A A
1 chr1_49731316 0 49731316 A A A A A A A A A A A A A G A A G G A A
1 chr1_49731506 0 49731506 T T T T T T C T C C C C T T T T T T T T
1 chr1_49739992 0 49739992 C C C C C C C C C C C T C C C C C C C C
1 chr1_49747716 0 49747716 G G G G G G G G A A A A G G G G G G G G
1 chr1_49756287 0 49756287 G G G G G G G G G G G G G G A A G G A A
1 chr1_49757710 0 49757710 T T C T T T T T T T T T T T T T T T T T
1 chr1_49767075 0 49767075 C C C C C C C C A A C C C C C C C C C C
1 chr1_49771785 0 49771785 T T T T T T T T A A A A T T T T T T T T
1 chr1_49774330 0 49774330 A A A G A G A A A A A A A A A A A A A A
1 chr1_49776710 0 49776710 T T C T T T T T T T T T C C T T T T T T
1 chr1_49780128 0 49780128 G G G G A G G G G G G G G G G G G G G G
1 chr1_49794097 0 49794097 G G G G G G G G G G G G G G G G A G G G
1 chr1_49803607 0 49803607 C C G G G G C G G G G G G G G G G G C C
1 chr1_49807330 0 49807330 C T C C C C C C C C C C C C C C C C C C
1 chr1_49811938 0 49811938 T T T T T T T T C C C C T T T T T T T T
1 chr1_49824698 0 49824698 C C C C C C C C T T T T C C C C C C C C
1 chr1_49830439 0 49830439 A A A A A A A A A A A A A A A A C C A A
1 chr1_49834172 0 49834172 C C C C C C C C T T T T C C C C C C C C
1 chr1_49838212 0 49838212 G G G G G G G G G G G G G G C C G G G G
1 chr1_49845116 0 49845116 A A A A A G A A A A A A G G A A A A A A
1 chr1_49852593 0 49852593 A A G G A G A A G G G G A A A A A A A A
1 chr1_49865587 0 49865587 A A A A A A A A A A A A A C A A A A A A
1 chr1_49868994 0 49868994 G G G G G G A G G G G G G G G G G G G G
1 chr1_49873774 0 49873774 G G G G G G G G G G G G A G G G G G G G
1 chr1_49876610 0 49876610 C C C C C C C C C C C C C C C C T T C C
1 chr1_49881603 0 49881603 C C T T C C C C C C C C C C C C C C C C
1 chr1_49899500 0 49899500 G G G G G G G G G G G G A G G G G G G G
1 chr1_49909985 0 49909985 T T T T C T T T T T T T T T T T T T T T
1 chr1_49917634 0 49917634 A A A A A A A A C C C C A A A A A A A A
1 chr1_49920873 0 49920873 A A A A A A A A C C C C A A A A A A A A
1 chr1_49920997 0 49920997 G G G G G G G G C C C C G G G G G G G G
1 chr1_49922355 0 49922355 A G G G G G G G G G G G G G G G G G G G
1 chr1_49936898 0 49936898 C C T T T T C C T T T T T T T T T T C C
1 chr1_49940759 0 49940759 T T G G T T T T T T T T T T T T T T T T
1 chr1_49944481 0 49944481 C C G G G G C C G G G G G G G G G G C C
1 chr1_49944693 0 49944693 C C C C C C C C C C C C G G C C G G C C
1 chr1_49947368 0 49947368 A A T T T T A A A A A A T T T T T T A A
1 chr1_49948184 0 49948184 T T T T T T T T C C C C T T T T T T T T
1 chr1_49950856 0 49950856 C C C C C C C C C C C C C C C C C G C C
1 chr1_49970623 0 49970623 G G A A A A G G G G G G G G G G G G G G
1 chr1_49974259 0 49974259 A G A A A A A G A A A A A A A A A A G G
1 chr1_49978224 0 49978224 G G G G G G G G A A A A G G G G G G G G
1 chr1_49982988 0 49982988 A A A A A A A A C C C C A A A A A A A A
1 chr1_49989050 0 49989050 G G A A A A A A A A A A A A A A A A G G
1 chr1_49992759 0 49992759 A A A A A A A A G G G G A A A A A A A A
1 chr1_49994902 0 49994902 C C C C C C C C C C C C C T C C C C C C
1 chr1_50004927 0 50004927 A A A A A A A A A A A A A G A A A A A A
1 chr1_50005539 0 50005539 G G A A G G G G G G G G G G G G G G G G
1 chr1_50010895 0 50010895 T T T T T T T T T T T T T T T T G T T T
1 chr1_50012035 0 50012035 C C C C C G C C C C C C C C C C C C C C
1 chr1_50012144 0 50012144 A A A A A A A A A A A A A A A A A C A A
1 chr1_50013502 0 50013502 T T T T T T T T T T T T C C C C C T T T
1 chr1_50026816 0 50026816 G G A A A A A G A A A A A A A A A A G G
1 chr1_50029426 0 50029426 C C C C C C C C A A A A C C C C C C C C
1 chr1_50031118 0 50031118 G G G G G G G G A A A A G G G G G G G G
1 chr1_50032785 0 50032785 G G G G G G G G G G A G G G G G G G G G
1 chr1_50045318 0 50045318 T T T T T T T T C C C C T T T T T T T T
1 chr1_50050347 0 50050347 C C C C C C C C C C C C C C C C T T C C
1 chr1_50052648 0 50052648 G G G G G G G G A A G G G G G G G G G G
1 chr1_50053623 0 50053623 A A A A A A A A A A A A G G G G G G A A
1 chr1_50062045 0 50062045 G G G G G G G G T T G T G G G G G G G G
1 chr1_50063512 0 50063512 A A A A A A A A T T A T A A A A A A A A
1 chr1_50065806 0 50065806 T T T T T T T T T T T T C T T T T T T T
1 chr1_50068440 0 50068440 T T T T T T C T T T T T T T T T T T T T
1 chr1_50081418 0 50081418 A A A A A A A A A A A A A A T T A A A A
1 chr1_50083873 0 50083873 C C T T T T C C C C C C C C C C C C C C
1 chr1_50090237 0 50090237 G G A A A A G G G G G G G G G G G G G G
1 chr1_50096956 0 50096956 A A A A A A A A G G A A A A A A A A A A
1 chr1_50098998 0 50098998 G G G G G G G G G G G G G G A A G G G G
1 chr1_50104613 0 50104613 G G G G G G G G G G G G A G G G G G G G
1 chr1_50117907 0 50117907 C C C C C C C C T T T T C C C C C C C C
1 chr1_50123407 0 50123407 A G A A A A A A A A A A A A A A A A A A
1 chr1_50132316 0 50132316 C T T T C C C T C C C C T T T T T T C C
1 chr1_50132426 0 50132426 C C C C C C C C C C C C C C C C A C C C
1 chr1_50132794 0 50132794 C C C C C C C C C C C C C C A A C C C C
1 chr1_50140839 0 50140839 G G G G G G G G G G G G G T G G G G G G
1 chr1_50143058 0 50143058 C C C C C C C C C C C C C C C C A C C C
1 chr1_50150468 0 50150468 T T T T T T T T C C C C T T T T T T T T
1 chr1_50155300 0 50155300 C C C C C C C C G G G G C C C C C C C C
1 chr1_50160574 0 50160574 A A A A A A A A A A A A A A G G A A A A
1 chr1_50160992 0 50160992 C C C C C C C C C C C C G G C C C C C C
1 chr1_50165427 0 50165427 A A A T A A A A A A A A A A A A A A A A
1 chr1_50171215 0 50171215 G G G G G G G G G G C G G G G G G G G G
1 chr1_50175395 0 50175395 A A A A A A A C A A A A A A A A A A A A
1 chr1_50179620 0 50179620 G G G G G G G G G G G G A G G G G G G G
1 chr1_50181608 0 50181608 C C T T C C C C C C C C C C C C C C T T
1 chr1_50183008 0 50183008 G G A A A A A A A A A A A A A A A A G G
1 chr1_50187335 0 50187335 T T T T T T T T T T T T C C C C C C T T
1 chr1_50189141 0 50189141 A A A A A A A T A A A A A A A A A A A A
1 chr1_50192142 0 50192142 C C C C C C A C C C C C C C C C C C C C
1 chr1_50192814 0 50192814 G G G G G G G G A A A A G G G G G G G G
1 chr1_50200140 0 50200140 G G C C C C C G C C C C C C C C C C G G
1 chr1_50215494 0 50215494 C C C C C C C C C C C C C C C C T T C C
1 chr1_50231832 0 50231832 T T T T T T T T T T C T T T T T T T T T
1 chr1_50242071 0 50242071 C C C C C C A C C C C C C C C C C C A A
1 chr1_50249101 0 50249101 G G G G G G G G T T T T G G G G G G G G
1 chr1_50250404 0 50250404 C C A A A A C C A A A A C C C C C C C C
1 chr1_50255635 0 50255635 T T T T T T T T C C C C T T T T T T T T
1 chr1_50258369 0 50258369 C C C C C C C C C C C C C C C C C T C C
1 chr1_50269764 0 50269764 C C T T C C C C C C C C C C C C C C C C
1 chr1_50271195 0 50271195 A G A A A A A G A A A A A A A A A A G G
1 chr1_50274981 0 50274981 T T T T T T T T T T T T C T T T T T T T
1 chr1_50286660 0 50286660 C C C C C C C C T T T T C C C C C C C C
1 chr1_50288869 0 50288869 C C C C C C C C C C C C C T T T C C C C
1 chr1_50290409 0 50290409 G G A A G G G G G G G G G G G G G G G G
1 chr1_50291875 0 50291875 G G T T T T G G T T T T T T T T T T G G
1 chr1_50302590 0 50302590 C C C C A C C C C C C C C C C C C C C C
1 chr1_50303197 0 50303197 G G G G G G G G G G G G G G A G G G G G
1 chr1_50303898 0 50303898 A A G G A A A A A A A A A A A A A A A A
1 chr1_50304147 0 50304147 T T T T T T T T T T T T T T T T G G T T
1 chr1_50305317 0 50305317 G G G G G G G G A A G G G G G G G G G G
1 chr1_50307890 0 50307890 G G G G G G G G G G G G A G G G G G G G
1 chr1_50312226 0 50312226 T T T T T T T T T T C T T T T T T T T T
1 chr1_50318225 0 50318225 A A A A A A A A G G G G A A A A A A A A
1 chr1_50324099 0 50324099 C C T T T T C C C C C C T T T T T T C C
1 chr1_50325003 0 50325003 C C C C C T C C C C C C C C C C C C C C
1 chr1_50329368 0 50329368 C C C C C C C C C C C T C C C C C C C C
1 chr1_50331186 0 50331186 T T T T T T T T C C C C C C C C C C T T
1 chr1_50334633 0 50334633 T T T T T T T T T T T T C C C C C C T T
1 chr1_50336239 0 50336239 A A A A A A A A G G G G A A A A A A A A
1 chr1_50337457 0 50337457 T T C C C T T T T T T T T T T T T T T T
1 chr1_50337550 0 50337550 G G G G G G G G G G G G A G G G G G G G
1 chr1_50339277 0 50339277 A A C C C C C C C C C C C C C C C C A A
1 chr1_50348391 0 50348391 G G A A A A G G A A A A A A A A A A G G
1 chr1_50350462 0 50350462 C C C C C C C C C C C C C C C G C C C C
1 chr1_50351043 0 50351043 G G G G G G G G G G G G A G G G G G G G
1 chr1_50356274 0 50356274 C C C C C C C C T T T T T T T T T T C C
1 chr1_50357571 0 50357571 T T C C T T T T T T T T T T T T T T T T
1 chr1_50373488 0 50373488 A A A A A A A A A A A A G G A A G G A A
1 chr1_50378911 0 50378911 A A A A A A A A A A A A A A A A G G A A
1 chr1_50391205 0 50391205 G G G G G G G G G G G T G G G G G G G G
1 chr1_50393269 0 50393269 A A A A A A A C A A A A A A A A A A A A
1 chr1_50395352 0 50395352 C C G G C C C C C C C C C C C C C C C C
1 chr1_50396542 0 50396542 C C T T T T C C C C C C T T C C C C C C
1 chr1_50404575 0 50404575 C C T T T T T T T T T T T T T T T T T T
1 chr1_50406645 0 50406645 T T T T C C T T T T T T T T T T T T T T
1 chr1_50408047 0 50408047 T T C C C C T T C C C C C C C C C C T T
1 chr1_50412196 0 50412196 C C C C C C C C C C C C C T T T C C C C
1 chr1_50425328 0 50425328 T T T T T T T T T T T T C T T T T T T T
1 chr1_50425909 0 50425909 T T T T T T T T C C C C T T T T T T T T
1 chr1_50431282 0 50431282 G G G G G G G G G G G G G T G G G G G G
1 chr1_50437835 0 50437835 A A A A A A A A C C C C A A A A A A A A
1 chr1_50438712 0 50438712 C C G G C C C C C C C C C C C C C C C C
1 chr1_50449234 0 50449234 G G A A A A G G A A A A A A A A A A G G
1 chr1_50454296 0 50454296 A A A A A A A A C C C C A A A A A A A A
1 chr1_50460517 0 50460517 T T T T T T C C T T T T T T T T T T T T
1 chr1_50465609 0 50465609 G T G G G G G G G G G G G G G G G G G G
1 chr1_50471583 0 50471583 T T C T T T T T T T T T T T T T T T T T
1 chr1_50472699 0 50472699 G G A A A A A A A A A A A A A A A A G G
1 chr1_50473010 0 50473010 C C C C C C C C T T T T C C C C C C C C
1 chr1_50478604 0 50478604 G G G G G G G G G G G G G G G T G G G G
1 chr1_50484858 0 50484858 T T T T T T T T C C C C T T T T T T T T
1 chr1_50485816 0 50485816 T T C C T T T T T T T T T T T T T T T T
1 chr1_50486011 0 50486011 C C C C C C C C C C C C C T C C C C C C
1 chr1_50488239 0 50488239 T T T T T T T T T T T T T T G T T T T T
1 chr1_50499156 0 50499156 A A A A A A A A A A A A A T A A A A A A
1 chr1_50500149 0 50500149 C C C C C C C C C C C C T T C T T T C C
1 chr1_50501326 0 50501326 G G G G G G G G G G G G C C G G G G G G
1 chr1_50509825 0 50509825 G G G G G T G G G G G G G G G G G G G G
1 chr1_50515663 0 50515663 A A A A A A A A A A A A A A A A G G A A
1 chr1_50519975 0 50519975 C C T T C C C C C C C C C C C C C C C C
1 chr1_50524226 0 50524226 G G G G A G G G G G G G G G G G G G G G
1 chr1_50526684 0 50526684 T T T T T T T T T T T T C T T T T T T T
1 chr1_50537914 0 50537914 A A A A A A A A G G G G A A A A A A A A
1 chr1_50538423 0 50538423 G G G G G G G G G G A A G G G G G G G G
1 chr1_50539927 0 50539927 C C C C C C C C T T T T C C C C C C C C
1 chr1_50543130 0 50543130 A A A A A A A A C C C C A A A A A A A A
1 chr1_50543491 0 50543491 T T T T T T T T T T T T T T G T T T T T
1 chr1_50552427 0 50552427 C C T T T T C C T T T T T T T T T T C C
1 chr1_50554175 0 50554175 C C C C C C C T C C C C C C C C C C C C
1 chr1_50562138 0 50562138 C C C C C C C C A A A A C C C C C C C C
1 chr1_50564210 0 50564210 G T G G G G G T G G G G G G G G G G G G
1 chr1_50570878 0 50570878 G G G G A G G G G G G G G G G G G G G G
1 chr1_50572684 0 50572684 A A A A A A A A A A A A C C A A A A A A
1 chr1_50576907 0 50576907 C C C T T T C C C C C C C C C C C C C C
1 chr1_50586485 0 50586485 G G G G G G G G G G A G G G G G G G G G
1 chr1_50589926 0 50589926 C C C C C C C C T T T T C C C C C C C C
1 chr1_50598728 0 50598728 G G G G G G G G G G G G G G G G C C G G
1 chr1_50601236 0 50601236 T T C T T T T T T T T T T T T T T T T T
1 chr1_50618802 0 50618802 G G G G A G G G G G G G G G G G G G G G
1 chr1_50622824 0 50622824 G G G G G G G G G G A G G G G G G G G G
1 chr1_50629025 0 50629025 G G G G G G G G G G G G A G G G G G G G
1 chr1_50633341 0 50633341 A A A A A A A A G G G G G G G G G G A A
1 chr1_50637395 0 50637395 C C C C C C C C C C C C C T C C C C C C
1 chr1_50640906 0 50640906 G G G G G G G G G G G G A G G G G G G G
1 chr1_50642921 0 50642921 G G G G G G G G G G G G G G G G A A G G
1 chr1_50644590 0 50644590 C C C C C C C C C C C C C T C C C C C C
1 chr1_50649112 0 50649112 C C C C C C C C C C C C C G C C C C C C
1 chr1_50659417 0 50659417 T T T T C T T T T T T T T T T T T T T T
1 chr1_50661965 0 50661965 C C C C C C C C T T T T C C C C C C C C
1 chr1_50662441 0 50662441 A A A A A A A A A A A A A A A A G G A A
1 chr1_50662839 0 50662839 G G G G G G G G A A A A G G G G G G G G
1 chr1_50667702 0 50667702 C C C C C C C C T T T T C C C C C C C C
1 chr1_50672851 0 50672851 C C C C C C C C G G G G C C C C C C C C
1 chr1_50676823 0 50676823 C C C C C C C C C C C C T T T T T T C C
1 chr1_50677052 0 50677052 G G G G G G G G C C C C C C C C C C G G
1 chr1_50681934 0 50681934 C C C C C C C C C C C C C C C C C T C C
1 chr1_50682783 0 50682783 C C C C C C C C C C C C T T C C C C C C
1 chr1_50683771 0 50683771 G G G G G G G G C C C C G G G G G G G G
1 chr1_50689550 0 50689550 A A A A A A A A A A A A A A A A G G A A
1 chr1_50696791 0 50696791 G G G G G G G G T T T T G G G G G G G G
1 chr1_50697830 0 50697830 T T C T T T T T T T T T T T T T T T T T
1 chr1_50697926 0 50697926 C C T T T T C C T T T T T T T T T T C C
1 chr1_50705131 0 50705131 C C A A A A A A A A A A A A A A A A C C
1 chr1_50706051 0 50706051 C C T T T T C T T T T T T T T T T T C C
1 chr1_50715052 0 50715052 A A A A A A A A G G G G A A A A A A A A
1 chr1_50716000 0 50716000 A A A A A A A A A A A G A A A A A A A A
1 chr1_50718303 0 50718303 A A A A A A A A A A A G A A A A A A A A
1 chr1_50718891 0 50718891 A A A A A A A A A A A A A A A G A A A A
1 chr1_50719443 0 50719443 A A A A A A A A A A A A A A A A A C A A
1 chr1_50723340 0 50723340 T T T T T T T T C C C T T T T T T T T T
1 chr1_50727355 0 50727355 A A A A A A A A T T T T A A A A A A A A
1 chr1_50728576 0 50728576 C C T T C C C C C C C C C C C C C C C C
1 chr1_50731612 0 50731612 G G G G T T G G G G G G G G G G G G G G
1 chr1_50731849 0 50731849 C C C C C C C C A A C C C C C C C C C C
1 chr1_50732498 0 50732498 G G G G G G G G G G G G A G G G G G G G
1 chr1_50734702 0 50734702 A A A A A A A A G G A A A A A A A A A A
1 chr1_50735033 0 50735033 C C C C C C C C C C C T C C C C C C C C
1 chr1_50747149 0 50747149 C C T T C T C C C C C C C C C C C C C C
1 chr1_50754886 0 50754886 A A G G G G A A G G G G G G G G G G A A
1 chr1_50763940 0 50763940 G G A A A A G G A A A A A A A A A A G G
1 chr1_50771494 0 50771494 G G G G G G G G G G G G C C G G G G G G
1 chr1_50778235 0 50778235 C C A A C C C C C C C C C C C C C C C C
1 chr1_50790580 0 50790580 G G G G G G G G G G G G A G G G G G G G
1 chr1_50792915 0 50792915 A A A A A A A A A A A G A A A A A A A A
1 chr1_50805687 0 50805687 G G G G G G G G G G G G G G G G A G G G
1 chr1_50808976 0 50808976 A A A A A A A A G G G G A A A A A A A A
1 chr1_50809027 0 50809027 A A A A A A A A A A A A A A A C A A A A
1 chr1_50817292 0 50817292 G G T T T T G G G G G G G G G G G G G G
1 chr1_50819520 0 50819520 C C C C C C C C T T T T C C C C C C C C
1 chr1_50820308 0 50820308 G G G G G G G G A A A A G G G G G G G G
1 chr1_50826068 0 50826068 G G G G G G G G G G G G A G G G G G G G
1 chr1_50832418 0 50832418 A A A A A A A A A G A A A A A A A A A A
1 chr1_50834530 0 50834530 T T G G G G G G G G G G G G G G G G G G
1 chr1_50837358 0 50837358 G G G G G G G G C C C C G G G G G G G G
1 chr1_50845464 0 50845464 A A A A A A A A C C A A A A A A A A A A
1 chr1_50847285 0 50847285 C C C C C C C C C C C C C T C C C C C C
1 chr1_50847338 0 50847338 A A A A A A A A G G G G A A A A A A A A
1 chr1_50856331 0 50856331 A A A A A A A A A A A A A A A C A A A A
1 chr1_50860115 0 50860115 A A A A A A A A A A A A A A A A G G A A
1 chr1_50869807 0 50869807 C C C C T T C C C C C C C C C C C C C C
1 chr1_50870404 0 50870404 A A A A A A A A A T A A A A A A A A A A
1 chr1_50882805 0 50882805 T T T T T T T T G G G T T T T T T T T T
1 chr1_50886484 0 50886484 C C C C C C C C T T T T C C C C C C C C
1 chr1_50886620 0 50886620 C C C C C G C C C C C C C C C C C C C C
1 chr1_50889321 0 50889321 A A A A A A A A A A A A A A A T A A A A
1 chr1_50901446 0 50901446 G G G G G G G G G G A G G G G G G G G G
1 chr1_50904931 0 50904931 G G G G G G G G T T T T G G G G G G G G
1 chr1_50909061 0 50909061 C G G G G G C G G G G G G G G G G G C C
1 chr1_50912376 0 50912376 C C C C C C C C C C C T C C C C C C C C
1 chr1_50940699 0 50940699 C C C C C C C T C C C C C C C C C C C C
1 chr1_50949534 0 50949534 G G G G G G G G G G G G A G G G G G G G
1 chr1_50954115 0 50954115 G G A A G G G G G G G G G G G G G G G G
1 chr1_50957369 0 50957369 A A A A A G A A A A A A A A A A A A A A
1 chr1_50967709 0 50967709 C C C C C C C C C C C C C C C C A A C C
1 chr1_50980211 0 50980211 C C C C C C C C C C T T C C C C C C C C
1 chr1_50984030 0 50984030 A G G G G G G G G G G G G G G G G G G G
1 chr1_50984100 0 50984100 G G G G G G G G A A G G G G G G G G G G
1 chr1_50988715 0 50988715 A G G G G G G G G G G G G G G G G G G G
1 chr1_50991902 0 50991902 G G G G A G G G G G G G G G G G G G G G
1 chr1_51005309 0 51005309 C C T T C T C C C C C C C C C C C C C C
1 chr1_51020025 0 51020025 T T T T T T T T C C C C T T T T T T T T
1 chr1_51025817 0 51025817 A G A A A A A A A A A A A A A A A A A A
1 chr1_51029543 0 51029543 A A A A A A A A G G G G A A A A A A A A
1 chr1_51034543 0 51034543 T T T T T T T T T T T T G G G G G G T T
1 chr1_51038760 0 51038760 T T G T T T T T T T T T T T T T T T T T
1 chr1_51040361 0 51040361 A A A A A A A A T T T T T T T T T T A A
1 chr1_51044934 0 51044934 A A A A A A A A A A A A A A A A G G A A
1 chr1_51068225 0 51068225 C T C C C C C C C C C C C C C C C C T T
1 chr1_51079186 0 51079186 A A G G A A A A A A A A A A A A A A A A
1 chr1_51085189 0 51085189 G G G G G G G G G G G G G G A G G G G G
1 chr1_51088401 0 51088401 A A A A A A A A G G G G A A A A A A A A
1 chr1_51089801 0 51089801 C C T T T T C C T T T T T T T T T T C C
1 chr1_51093780 0 51093780 A A A A A A A A A A A A C C A A A A A A
1 chr1_51103453 0 51103453 G G G G G G A G G G G G G G G G G G G G
1 chr1_51105648 0 51105648 A A A A A C A A A A A A A A A A A A A A
1 chr1_51117932 0 51117932 C C C C C C C C C T C C C C C C C C C C
1 chr1_51118306 0 51118306 A A A A A A A A A C C C A A A A A A A A
1 chr1_51120337 0 51120337 C C T T C T C C T T T T C C C C C C C C
1 chr1_51125879 0 51125879 C C C C C C C C T T T T C C C C C C C C
1 chr1_51129988 0 51129988 A A A A A A A A A C C C A A A A A A A A
1 chr1_51131316 0 51131316 T T T T T T T T C T C C T T T T T T T T
1 chr1_51133314 0 51133314 G G G G G G G G A G A A G G G G G G G G
1 chr1_51138841 0 51138841 A A A A A A A A A A A A A A A A G G A A
1 chr1_51150151 0 51150151 G G G G G G G G C C G G G G G G G G G G
1 chr1_51150846 0 51150846 C C C C C C C C T T T T C C C C C C C C
1 chr1_51158277 0 51158277 G G G G G G A G G G G G G G G G G G G G
1 chr1_51161497 0 51161497 T T T T T T T T T T T T G G T T T T T T
1 chr1_51171996 0 51171996 C C C C C C C C T T T T C C C C C C C C
1 chr1_51173979 0 51173979 T T T T T T T T T T T T C C T T C C T T
1 chr1_51177948 0 51177948 C C T T T T C C T T T T T T T T T T C C
1 chr1_51178593 0 51178593 A A A A A A A A A A A A G G G G G G A A
1 chr1_51215188 0 51215188 A A A A A A A A G G G G A A A A A A A A
1 chr1_51218098 0 51218098 T T C C C C T T C C C C C C C C C C T T
1 chr1_51218680 0 51218680 G G G G G G G G G G G G G T G G G G G G
1 chr1_51222729 0 51222729 A A A A A A A A C C C C A A A A A A A A
1 chr1_51222798 0 51222798 G G G G G G G G A A A A G G G G G G G G
1 chr1_51226717 0 51226717 C T T T T T T T T T T T T T T T T T T T
1 chr1_51227057 0 51227057 G G G G A G G G G G G G G G G G G G G G
1 chr1_51227801 0 51227801 C C C C C C C C C C C C C C C C T T C C
1 chr1_51227987 0 51227987 G G G G G G G G G G G G A G G G G G G G
1 chr1_51239588 0 51239588 A A A A A A A G A A A A A A A A A A A A
1 chr1_51239608 0 51239608 A A A G A A A A A A A A A A A A A A A A
1 chr1_51243969 0 51243969 A A A A A A A A A A A A A A A A G G A A
1 chr1_51246236 0 51246236 G G G G G G G G A A A A G G G G G G G G
1 chr1_51251925 0 51251925 T T C C T T T T T T T T T T C T T T T T
1 chr1_51282863 0 51282863 A A A A A A A A A A A A C C A A A A A A
1 chr1_51288241 0 51288241 G G G G G G G G G G G G G G A G G G G G
1 chr1_51298112 0 51298112 C C C C C C C C C C C C C C C C T T C C
1 chr1_51299413 0 51299413 T T T T T T C T T T T T T T T T T T T T
1 chr1_51303658 0 51303658 C C C C C C C C C T C C C C C C C C C C
1 chr1_51306743 0 51306743 C C C C C C C C C C C C G G G G C C C C
1 chr1_51307739 0 51307739 A A A A A A A A A A A A A G A A A A A A
1 chr1_51308552 0 51308552 C C C C C C C T C C C C C C C C C C C C
1 chr1_51310559 0 51310559 T T T T T T T T A A A A T T T T T T T T
1 chr1_51322878 0 51322878 G G G G G G G G A A G G G G G G G G G G
1 chr1_51328920 0 51328920 C C T T C C C C C C C C C C C C C C C C
1 chr1_51332295 0 51332295 T T T T T T T T C C C C C C C C T T T T
1 chr1_51337841 0 51337841 T T T T T T T T T T T T C C T T T T T T
1 chr1_51341811 0 51341811 T T T T T T T T G G G G T T T T T T T T
1 chr1_51351408 0 51351408 T T T T T T T T T T T T T T C C T T T T
1 chr1_51353801 0 51353801 C G C C C C C C C C C C C C C C C C C C
1 chr1_51372228 0 51372228 T T C C C C C C C C C C C C C C C C T T
1 chr1_51382800 0 51382800 G G G G G G G G G G A G G G G G G G G G
1 chr1_51386406 0 51386406 A A A A A A A A C C C C A A A A A A A A
1 chr1_51395288 0 51395288 A A A A A A A A G G G G A A A A A A A A
1 chr1_51405573 0 51405573 C C C C C C C C C C C C C C C C A C C C
1 chr1_51408676 0 51408676 T T T T T T T T T T T T T T T T C C T T
1 chr1_51413853 0 51413853 A A G G G G A A A G G G G G G G G G A A
1 chr1_51417472 0 51417472 T T T T C T T T T T T T T T T T T T T T
1 chr1_51422005 0 51422005 T T T T T T T T A A A A T T T T T T T T
1 chr1_51423638 0 51423638 T T T T T T T T T T T T T T T T C C T T
1 chr1_51426865 0 51426865 A A G G G G A A G G G G G G G G G G A A
1 chr1_51428118 0 51428118 G G G G G G G G G G G G A G G G G G G G
1 chr1_51429539 0 51429539 T T T T T T T T C C C C T T T T T T T T
1 chr1_51434797 0 51434797 C C C C C C C C G G G G C C C C C C C C
1 chr1_51439242 0 51439242 T T C C C C T T C C C C C C C C C C T T
1 chr1_51439344 0 51439344 T T T T T T T T T T T T T T C C T T T T
1 chr1_51439579 0 51439579 G G G G G G G G A A A A G G G G G G G G
1 chr1_51440870 0 51440870 G G G G G G G G G G G G A A A A G G G G
1 chr1_51449012 0 51449012 T T T T T T T T T T G G T T T T T T T T
1 chr1_51451296 0 51451296 C C C C C C C C C C C C C G C C C C C C
1 chr1_51454461 0 51454461 G G G G G G G G C C C C G G G G G G G G
1 chr1_51457435 0 51457435 C C C C C C C C T T T T C C C C C C C C
1 chr1_51460927 0 51460927 C T C C C C C C C C C C C C C C C C C C
1 chr1_51466450 0 51466450 C C T T T T C C C C C C C C C C C C C C
1 chr1_51473495 0 51473495 T T T T T T T T C C C C T T T T T T T T
1 chr1_51482840 0 51482840 G G G G G G G G T T T T T T T T T T G G
1 chr1_51507986 0 51507986 G G A A A A G G G G G G G G G G G G G G
1 chr1_51515342 0 51515342 C C C C C C C C C C C C C C C C A A C C
1 chr1_51531944 0 51531944 T T T T T T T T C C C C T T T T T T T T
1 chr1_51553208 0 51553208 C C T T T T C C C C C C C C C C C C C C
1 chr1_51553819 0 51553819 T T T T T T T T T T T T A T T T T T T T
1 chr1_51559355 0 51559355 G G G G G G A G G G G G G G G G G G G G
1 chr1_51564346 0 51564346 C C C C C C C C C C C C C T C C C C C C
1 chr1_51564933 0 51564933 C C C C C C C C C C C C C C C C C T C C
1 chr1_51565117 0 51565117 T T T T T T T T C C C C T T T T T T T T
1 chr1_51567804 0 51567804 C C T T T T C C C C C C T T T T T T C C
1 chr1_51575791 0 51575791 C T T T T T T T T T T T T T T T T T T T
1 chr1_51580512 0 51580512 C C C C C C C C C C C C C G C C C C C C
1 chr1_51595536 0 51595536 T T C T T T T T T T T T T T T T T T T T
1 chr1_51609768 0 51609768 G G G G G G G G C C C C G G G G G G G G
1 chr1_51612692 0 51612692 T T T T T T T T T T T T C T T T T T T T
1 chr1_51612847 0 51612847 C C C C C C C C T T T T C C C C C C C C
1 chr1_51620584 0 51620584 T T G T T T T T T T T T T T T T T T T T
1 chr1_51621119 0 51621119 A A A A A A A A A G A A A A A A A A A A
1 chr1_51621228 0 51621228 C C C C C C C C T T T T C C C C C C C C
1 chr1_51626400 0 51626400 G G G G A G G G G G G G G G G G G G G G
1 chr1_51627667 0 51627667 C C C C C C C C T T T T C C C C C C C C
1 chr1_51636340 0 51636340 G G A G G G G G G G G G G G G G G G G G
1 chr1_51636620 0 51636620 G G G G G G G G G G G G G G A A G G G G
1 chr1_51636828 0 51636828 A A A A A A A A A A A A A G A A A A A A
1 chr1_51640284 0 51640284 C C C C C C C C C C C C T T C C C C C C
1 chr1_51645481 0 51645481 A A A A A A A A G G G G A A A A A A A A
1 chr1_51650851 0 51650851 G G G G G G G G A A A A G G G G G G G G
1 chr1_51661759 0 51661759 G G G G G G G G G G G G G G G G A G G G
1 chr1_51662376 0 51662376 G G G G G G G G G G G G G G A A G G G G
1 chr1_51663479 0 51663479 G G G G G G G G A A A A G G G G G G G G
1 chr1_51665140 0 51665140 A A A A A A A A A A A A A G A A A A A A
1 chr1_51687664 0 51687664 G G G G G G A G G G G G G G G G G G G G
1 chr1_51692766 0 51692766 A A A A A A A A A A A A A A A G A A A A
1 chr1_51693786 0 51693786 C C C C C C C C T T T T C C C C C C C C
1 chr1_51696640 0 51696640 C C C C C C C C C C C C C T C C C C C C
1 chr1_51702019 0 51702019 A A C C C C A A C C C C C C C C C C A A
1 chr1_51707066 0 51707066 C C C C C C C C C C C C G G C C C C C C
1 chr1_51707531 0 51707531 C C C C C C C C C C C T C C C C C C C C
1 chr1_51721021 0 51721021 T T T T T T T T C C C C T T T T T T T T
1 chr1_51731716 0 51731716 T T T T T T T T T T T T C T T T T T T T
1 chr1_51735335 0 51735335 C C C C T T C C C C C C C C C C C C C C
1 chr1_51737940 0 51737940 G G G G G G G G G G G G A G G G G G G G
1 chr1_51739709 0 51739709 T T T T T T T T C C C C T T T T T T T T
1 chr1_51749471 0 51749471 G G G G G G G G G G G G A G G G G G G G
1 chr1_51752301 0 51752301 A A A A A A A T A A A A A A A A A A A A
1 chr1_51760266 0 51760266 A A A A A A A A A A A A C C C C C C A A
1 chr1_51763210 0 51763210 A A A C C C A A A A A A A A A A A A A A
1 chr1_51764106 0 51764106 G G A G G G G G G G G G G G G G G G G G
1 chr1_51764669 0 51764669 T T T T T T T T C C C C T T T T T T T T
1 chr1_51766161 0 51766161 G G A G G G G G G G G G G G G G G G G G
1 chr1_51766438 0 51766438 C C C C C C C C T T T T C C C C C C C C
1 chr1_51768441 0 51768441 T T T T T T T T C C C C T T T T T T T T
1 chr1_51768763 0 51768763 A A A T A A A A A A A A A A A A A A A A
1 chr1_51769653 0 51769653 T T T T T T T T C C C C T T T T T T T T
1 chr1_51774365 0 51774365 G G G G G G G G T T T T G G G G G G G G
1 chr1_51787932 0 51787932 T T T T T T T T T T T T T T C C C C T T
1 chr1_51798196 0 51798196 T T C T T T T T T T T T T T T T T T T T
1 chr1_51802944 0 51802944 A A G G G G A A A A A A A A A A A A A A
1 chr1_51806445 0 51806445 C C C C C C C C A A A A C C C C C C C C
1 chr1_51809812 0 51809812 C C C C C C C C C T C C C C C C C C C C
1 chr1_51818034 0 51818034 G G G G G G G G A A A A G G G G G G G G
1 chr1_51821320 0 51821320 A A A A A A A A G G G G A A A A A A A A
1 chr1_51830120 0 51830120 T T T T T T T T C C C C T T T T T T T T
1 chr1_51830994 0 51830994 A A A A A A A A G G G G A A A A A A A A
1 chr1_51839264 0 51839264 C C T T T T C C T T T T T T T T T T T T
1 chr1_51839874 0 51839874 A A A A A A A A A A A A A C A A A A A A
1 chr1_51844184 0 51844184 C C T T C T C C C C C C C C C C C C C C
1 chr1_51844511 0 51844511 C C C C C C C C C C C C C T C C C C C C
1 chr1_51845069 0 51845069 C G G G G G G G G G G G G G G G G G G G
1 chr1_51845701 0 51845701 A G G G G G G G G G G G G G G G G G G G
1 chr1_51846104 0 51846104 C C C C C C C C C T C C C C C C C C C C
1 chr1_51848314 0 51848314 T T T T T T T T C C C C T T T T T T T T
1 chr1_51851697 0 51851697 G G A A A A A A A A A A A A A A A A G G
1 chr1_51866582 0 51866582 C C C C C C C C G G G G C C C C C C C C
1 chr1_51871192 0 51871192 C C C C T T C C C C C C C C C C C C C C
1 chr1_51871239 0 51871239 C C T T T T C C C C T T C C C C C C C C
1 chr1_51881372 0 51881372 C C C C C C C C G G G G C C C C C C C C
1 chr1_51883055 0 51883055 A A A A A A A A G G G G A A A A A A A A
1 chr1_51884777 0 51884777 C C C C C C C C C C C C G G C C C C C C
1 chr1_51890753 0 51890753 A A A A A A A A G G G G A A A A A A A A
1 chr1_51893430 0 51893430 T T T T T T T T T T T T T T T T G T T T
1 chr1_51893584 0 51893584 T T G T T T T T T T T T T T T T T T T T
1 chr1_51897395 0 51897395 T T T T T T T T T T C T T T T T T T T T
1 chr1_51900671 0 51900671 C C C C C C C C T T T T C C C C C C C C
1 chr1_51904648 0 51904648 G G G G G G G G G G G G A A A A A A G G
1 chr1_51905525 0 51905525 G G A G G G G G G G G G G G G G G G G G
1 chr1_51912620 0 51912620 A A A A A A A A G G G G A A A A A A A A
1 chr1_51916977 0 51916977 T T T T T T T T T T T T C C C C T T T T
1 chr1_51930347 0 51930347 T T T T T T T T C C C C T T T T T T T T
1 chr1_51937518 0 51937518 C C C C C C C C C C C C C C C C C T C C
1 chr1_51938006 0 51938006 G G G G G G G G T T T T G G G G G G G G
1 chr1_51940603 0 51940603 G G A A A A G G A A A A A A A A A A G G
1 chr1_51940676 0 51940676 T T C C C C T T T T T T T T T T T T T T
1 chr1_51942123 0 51942123 T T C C T T T T T T T T T T T T T T T T
1 chr1_51944510 0 51944510 A A A A A A A A C C C C A A A A A A A A
1 chr1_51956967 0 51956967 C C C C C C C C T T T T C C C C C C C C
1 chr1_51958817 0 51958817 C C C C C C C C C C C C C G C C C C C C
1 chr1_51962702 0 51962702 A A A A A G A A A A A A A A A A A A A A
1 chr1_51964016 0 51964016 C C C C C C C C T T T T C C C C C C C C
1 chr1_51967317 0 51967317 A A A A A G A A A A A A A A A A A A A A
1 chr1_51986846 0 51986846 C C C C C C C C C C C C C C A A C C C C
1 chr1_51991334 0 51991334 G G G G C C G G G G G G G G G G G G G G
1 chr1_51995932 0 51995932 C C T T C C C C C C C C C C C C C C C C
1 chr1_51999490 0 51999490 A A A A A G A A A A A A A A A A A A A A
1 chr1_52000784 0 52000784 G G G G G G G G A A A A G G G G G G G G
1 chr1_52015464 0 52015464 T T T T T T C T T T T T T T T T T T T T
1 chr1_52036061 0 52036061 C C C C C C C C A A A A C C C C C C C C
1 chr1_52049429 0 52049429 A G G G G G G G G G G G G G G G G G A A
1 chr1_52052072 0 52052072 A A T T T T A A A A A A A A A A A A A A
1 chr1_52055455 0 52055455 G G G G G G G G A A A A G G G G G G G G
1 chr1_52056807 0 52056807 G G G G G G G G G G G G G G G G T T G G
1 chr1_52057206 0 52057206 C C T T C T C C C C C C C C C C C C C C
1 chr1_52060529 0 52060529 T T T T T T T T T T T T G T G G T T T T
1 chr1_52064677 0 52064677 C C C C C C C C T T T T C C C C C C C C
1 chr1_52070911 0 52070911 A A A A A G A A A A A A A A A A A A A A
1 chr1_52081745 0 52081745 G G G G G G G G G G G G A A G G G G G G
1 chr1_52084019 0 52084019 G G A A A A G G A A A A A A A A A A G G
1 chr1_52086748 0 52086748 G G C G C C G G G G G G G G G G G G G G
1 chr1_52094227 0 52094227 G G G G G G G G G G G G G G G G C C G G
1 chr1_52096325 0 52096325 C C C C C C C C T T T T C C C C C C C C
1 chr1_52100940 0 52100940 G G G G G G G G G G G G G G A A G G G G
1 chr1_52103087 0 52103087 A A A A A A A A A T A A A A A A A A A A
1 chr1_52114997 0 52114997 C C C C C C C C C C C C C C C C T T C C
1 chr1_52117510 0 52117510 G G T T G G G G G G G G G G G G G G G G
1 chr1_52118566 0 52118566 T T T T T T T T C C C C T T T T T T T T
1 chr1_52124691 0 52124691 T T T T T T T T C C C C T T T T T T T T
1 chr1_52131796 0 52131796 G G G G G G G G G G G G G G G G A A G G
1 chr1_52133119 0 52133119 T T T T T T C C T T T T T T T T T T T T
1 chr1_52141495 0 52141495 A A A A A A A A A A A A A G A A A A A A
1 chr1_52146801 0 52146801 A A A A G G A A A A A A A A A A A A A A
1 chr1_52148949 0 52148949 C C C C C C C C C C C C C T C C C C C C
1 chr1_52149766 0 52149766 T T C C C C T T T T T T T T T T T T T T
1 chr1_52151235 0 52151235 G G G G G G G G G G A G G G G G G G G G
1 chr1_52151650 0 52151650 A A A A A A A A A A A G A A A A A A A A
1 chr1_52152941 0 52152941 G G G G G G G G G G G G G G G G A A G G
1 chr1_52156966 0 52156966 C C T T C T C C C C C C C C C C C C C C
1 chr1_52158885 0 52158885 A A A A A A A C A A A A A A A A A A A A
1 chr1_52160497 0 52160497 T T T T T T T T C C C C T T T T T T T T
1 chr1_52163102 0 52163102 T T T T T T T T T T T T A T T T T T T T
1 chr1_52179468 0 52179468 C C C C C C C C C C C C C C T T C C C C
1 chr1_52199505 0 52199505 G G G G G G G G G G G G G G G G A A G G
1 chr1_52202826 0 52202826 T T T T T T T T C C C C T T T T T T T T
1 chr1_52214604 0 52214604 T T C C C C C C C C C C C C C C C C C C
1 chr1_52215500 0 52215500 A A G G G G A A G G G G G G G G G G A A
1 chr1_52222558 0 52222558 C C C C T T C C C C C C C C C C C C C C
1 chr1_52223314 0 52223314 A A A A A A A A T T T T A A A A A A A A
1 chr1_52229010 0 52229010 T T G G G G T T T T T T T T T T T T T T
1 chr1_52229960 0 52229960 C C C C C C C C C C C C C C C C T T C C
1 chr1_52233430 0 52233430 A A C C C C A A A A A A A A A A A A A A
1 chr1_52236805 0 52236805 G G G G G G G G G G G G A A G G G G G G
1 chr1_52238010 0 52238010 C C C C C C C C T T T T C C C C C C C C
1 chr1_52264353 0 52264353 G G C C C C C C C C C C C C C C C C C C
1 chr1_52272843 0 52272843 T T T T T T T T C C C C T T T T T T T T
1 chr1_52282505 0 52282505 C C C C C C C C C C C C C C C C A A C C
1 chr1_52283629 0 52283629 T T T T C T T T T T T T T T T T T T T T
1 chr1_52302787 0 52302787 C C C C C C C C T T T T C C C C C C C C
1 chr1_52306022 0 52306022 G G A A A A G G G G G G G G G G G G G G
1 chr1_52308003 0 52308003 A A A A A A A A A A A A G G A A A A A A
1 chr1_52309383 0 52309383 C C C C C C C C T T T T C C C C C C C C
1 chr1_52314433 0 52314433 C C C C C C C C C C C C A C C C C C C C
1 chr1_52315179 0 52315179 T T C C C C T T C C C C C C C C C C T T
1 chr1_52322041 0 52322041 C C C C C C C C C G C C C C C C C C C C
1 chr1_52373570 0 52373570 G G T T T T G G T T T T T T T T T T G G
1 chr1_52399642 0 52399642 A A G G G G A A G G G G G G G G G G A A
1 chr1_52404891 0 52404891 T T T T T T C C T T T T T T T T T T T T
1 chr1_52427426 0 52427426 G G G G G G G G G G G G G G A G G G G G
1 chr1_52447231 0 52447231 A A A A A A G G A A A A A A A A A A A A
1 chr1_52458164 0 52458164 C C G G G G C C G G G G G G G G G G C C
1 chr1_52459039 0 52459039 C C A A A A C C A A A A A A A A A A C C
1 chr1_52487787 0 52487787 G G A A A A G G G G G G G G G G G G G G
1 chr1_52494983 0 52494983 G G G G G G G G G G G G A G G G G G G G
1 chr1_52501920 0 52501920 A A A A A A A A A A A A A A A A A T A A
1 chr1_52502260 0 52502260 T T T T T T T T T T T T T T C C T T T T
1 chr1_52503328 0 52503328 A A A A A A A A A A A A G G A A G G A A
1 chr1_52506928 0 52506928 C C C C C C C C C C C C C C C C T T C C
1 chr1_52507119 0 52507119 T T T T T T T T T T T T T T T T G G T T
1 chr1_52511587 0 52511587 T T C C C C T T T T T T T T T T T T T T
1 chr1_52527282 0 52527282 T T C C C C T T T T T T C C C C C C T T
1 chr1_52530853 0 52530853 A C C C C C C C C C C C C C C C C C C C
1 chr1_52539851 0 52539851 C C C C C C C C C C C C C C C C A A C C
1 chr1_52576932 0 52576932 G G G G G G G G G G G G G G A G G G G G
1 chr1_52579311 0 52579311 G G C C C C G G G G G G G G G G G G G G
1 chr1_52582999 0 52582999 A A A A A A G G A A A A A A A A A A A A
1 chr1_52583540 0 52583540 A A A A A A A A A A A A A A G G A A A A
1 chr1_52610369 0 52610369 G G G G G G G G G G G G A A G G G G G G
1 chr1_52618541 0 52618541 C C C C C C C C T T T T C C C C C C C C
1 chr1_52620625 0 52620625 G G G G G G G G G G G G G G T T G G G G
1 chr1_52626402 0 52626402 A A A A A G A A A A A A A A A A A A A A
1 chr1_52648928 0 52648928 A A G G G G G G G G G G G G G G G G A A
1 chr1_52655402 0 52655402 C C C C C C C C T T T T C C C C C C C C
1 chr1_52672212 0 52672212 C C C C C C C C T T T T C C C C C C C C
1 chr1_52672348 0 52672348 A A A A A A A A A A A A A G A A A A A A
1 chr1_52678443 0 52678443 G G G G G G G G G G G G G G G G A G G G
1 chr1_52678617 0 52678617 C C T T T T C C C C C C C C C C C C C C
1 chr1_52685902 0 52685902 A A A A A A A A A A A A A A A A T T A A
1 chr1_52726162 0 52726162 C C C C C C C C C C C C C C A A C C C C
1 chr1_52743140 0 52743140 G G G G G G G G A A A A G G G G G G G G
1 chr1_52744246 0 52744246 C C C C C C C C C C C C T T C C C C C C
1 chr1_52744919 0 52744919 A A A A A A A A C C C C A A A A A A A A
1 chr1_52765233 0 52765233 T T T T T T T T T T T T G G T T T T T T
1 chr1_52767813 0 52767813 G G G G A G G G G G G G G G G G G G G G
1 chr1_52773814 0 52773814 C C C C C T C C C C C C C C C C C C C C
1 chr1_52775086 0 52775086 T T T T T T T T C C C C T T T T T T T T
1 chr1_52791947 0 52791947 A A A A A A A A A A A A A A T T A A A A
1 chr1_52795867 0 52795867 C C C C C C C C C C C C T T T T T T C C
1 chr1_52803062 0 52803062 A A A A A A A A A A A A A A A A G G A A
1 chr1_52811051 0 52811051 T T T T T T T T T T A T T T T T T T T T
1 chr1_52811192 0 52811192 T T T T T T T T C T T T T T T T T T T T
1 chr1_52819242 0 52819242 T T T T T T T T C C C C T T T T T T T T
1 chr1_52823695 0 52823695 T T T T T T T T T T T T C T T T T T T T
1 chr1_52826268 0 52826268 T T T T G T T T T T T T T T T T T T T T
1 chr1_52829620 0 52829620 T T T T T T T T C C C C T T T T T T T T
1 chr1_52830180 0 52830180 G G G G G G G G G G G G G G G G C C G G
1 chr1_52836525 0 52836525 G G G G A G G G G G G G G G G G G G G G
1 chr1_52837282 0 52837282 A A A A A A A A C C A C A A A A A A A A
1 chr1_52842910 0 52842910 G G G G G G G G G G G G A G G G G G G G
1 chr1_52849985 0 52849985 C T C C C C C C C C C C C C C C C C C C
1 chr1_52864943 0 52864943 C T C C C C T T C C C C C C C C C C C C
1 chr1_52869738 0 52869738 G G G G G G G G A G A A G G G G G G G G
1 chr1_52875132 0 52875132 C T C C C C T T C C C C C C C C C C C C
1 chr1_52887590 0 52887590 G G G G G G G G G G G G G G A A G G G G
1 chr1_52891261 0 52891261 A A G G A A A A A A A A A A A A A A A A
1 chr1_52911219 0 52911219 C C C C A C C C C C C C C C C C C C C C
1 chr1_52914209 0 52914209 G G G G G T G G G G G G G G G G G G G G
1 chr1_52915463 0 52915463 G G G G G G G G G G G G A G G G G G G G
1 chr1_52920128 0 52920128 T T T T T T T T C C C C T T T T T T T T
1 chr1_52926708 0 52926708 A A A A A A A A A A A A A A A A G G A A
1 chr1_52927464 0 52927464 C C C C A C C C C C C C C C C C C C C C
1 chr1_52929805 0 52929805 G G G G G G G G G G G G G G G G A G G G
1 chr1_52933326 0 52933326 G G G G G G G G G G G G G G G G G T G G
1 chr1_52933660 0 52933660 G G G G G G G G A A A A G G G G G G G G
1 chr1_52935974 0 52935974 G G G G G G G G G G G G G G A A G G G G
1 chr1_52936933 0 52936933 C C C C C C C C C C C C C C C G C C C C
1 chr1_52939607 0 52939607 G G G G G G G G G G G G G G G G A A G G
1 chr1_52944286 0 52944286 A A G G G G A A A A A A A A A A A A A A
1 chr1_52955154 0 52955154 C C C C C C C C T T T T C C C C C C C C
1 chr1_52957952 0 52957952 G G A A A G G G G G G G G G G G G G G G
1 chr1_52962116 0 52962116 C C C C C C C C C C C C C C C C C G C C
1 chr1_52967431 0 52967431 T T T T T T T T T T T T T T G T T T T T
1 chr1_52968075 0 52968075 A A A A A A A A C C C C A A A A A A A A
1 chr1_52969586 0 52969586 A A A A A C A A A A A A A A A A A A A A
1 chr1_52971492 0 52971492 T T T T T T T T T T T T C T T T T T T T
1 chr1_52973800 0 52973800 C C C C C C C C A C C C C C C C C C C C
1 chr1_52987276 0 52987276 C C C C C C C C C C C C C C T T T T C C
1 chr1_52987677 0 52987677 G T G G G G G G G G G G G G G G G G G G
1 chr1_52990118 0 52990118 G G G G A G G G G G G G G G G G G G G G
1 chr1_52990502 0 52990502 G G G G G T G G G G G G G G G G G G G G
1 chr1_52993252 0 52993252 A A A A A A A A G G G G A A A A A A A A
1 chr1_53002186 0 53002186 C C C C C C C C T T T T C C C C C C C C
1 chr1_53008160 0 53008160 G G G G G G A A G G G G G G G G G G G G
1 chr1_53009464 0 53009464 T T T T T T T T C C C C T T T T T T T T
1 chr1_53010409 0 53010409 C C C C C C C C T T T T C C C C C C C C
1 chr1_53011935 0 53011935 G G A A A A A A A A A A A A A A A A A A
1 chr1_53020165 0 53020165 C T C C C C C C C C C C C C C C C C C C
1 chr1_53020561 0 53020561 C C C C C C C C T T C T C C C C C C C C
1 chr1_53021345 0 53021345 G G G G C G G G G G G G G G G G G G G G
1 chr1_53023324 0 53023324 G G G G G G G G G G G G G G C C G G G G
1 chr1_53039769 0 53039769 G G C C C C G G G G G G G G G G G G G G
1 chr1_53048005 0 53048005 C C C C C C C C C C C C C C C T C C C C
1 chr1_53048985 0 53048985 C C C C C C C C T T T T C C C C C C C C
1 chr1_53050571 0 53050571 C C C C C C C C C C C C C T C C T T C C
1 chr1_53051603 0 53051603 C C C C C T C C C C C C C C C C C C C C
1 chr1_53053107 0 53053107 C C T T C T C C C C C C C C C C C C C C
1 chr1_53079693 0 53079693 G G G G G G G G G G G G A G G G G G G G
1 chr1_53079712 0 53079712 A A A A A G A A G G G G A A A A A A A A
1 chr1_53082750 0 53082750 A A A A A A A A A A A G A A A A A A A A
1 chr1_53083501 0 53083501 C C C C C C C C T T T T C C C C C C C C
1 chr1_53084803 0 53084803 A A A A A A A A A A A T A A A A A A A A
1 chr1_53091011 0 53091011 C C C C C C C C C C C C C T C C C C C C
1 chr1_53104729 0 53104729 G G G G G G G G G G G G G G A A G G G G
1 chr1_53107089 0 53107089 A G G G G G G G G G G G G G G G G G G G
1 chr1_53109721 0 53109721 C C C C C C C C C C C C C C A C C C C C
1 chr1_53110067 0 53110067 T T T T T T T T T T T T T T T T G G T T
1 chr1_53110393 0 53110393 G G G G G G G G G G G G G G G T G G G G
1 chr1_53111087 0 53111087 G G G G G G G T G G G G G G G G G G G G
1 chr1_53111418 0 53111418 T T A T T T T T T T T T T T T T T T T T
1 chr1_53112038 0 53112038 C C C C C C C C C C C C C C A C C C C C
1 chr1_53125950 0 53125950 A A G G A A A A A A A A A A A A A A A A
1 chr1_53130051 0 53130051 T T T T T T T T T T T T C T T T T T T T
1 chr1_53131312 0 53131312 A A A A A A A A G G G G A A A A A A A A
1 chr1_53148139 0 53148139 C C C C C C C C C C C C C C C C A A C C
1 chr1_53149692 0 53149692 G G G G G G G G G G G G A G G G G G G G
1 chr1_53158198 0 53158198 A A A A A A A A G G G G A A A A A A A A
1 chr1_53169111 0 53169111 A A A A A A A A A G A A A A A A A A A A
1 chr1_53180824 0 53180824 G G G G G G G G G G A A G G G G G G G G
1 chr1_53185510 0 53185510 A A A A A A A A A A A A A T A A A A A A
1 chr1_53193213 0 53193213 T T T T T T T T C T T T T T T T T T T T
1 chr1_53196814 0 53196814 A T T T T T T T T T T T T T T T T T T T
1 chr1_53197764 0 53197764 A A A A A A A A A A A A A A A A G G A A
1 chr1_53203000 0 53203000 T T A A A A A A A A A A A A A A A A A A
1 chr1_53207042 0 53207042 C C C C C C C T C C C C C C T T C C C C
1 chr1_53207087 0 53207087 A A A A A A A A A A A G A A A A A A A A
1 chr1_53211238 0 53211238 T T A A A A T T T T T T A A A A A A T T
1 chr1_53212972 0 53212972 A A A A A A A A A A A A A A A T A A A A
1 chr1_53225278 0 53225278 C C C C C C C C C C C C C G C C C C C C
1 chr1_53226530 0 53226530 T T T T C T T T T T T T T T T T T T T T
1 chr1_53230115 0 53230115 A G G G G G A G G G G G G G G G G G G G
1 chr1_53252157 0 53252157 A A A A A G A A A A A A A A A A A A A A
1 chr1_53252230 0 53252230 G G G G G G G G G G G G G G C G G G G G
1 chr1_53252880 0 53252880 C C C C C C T T C C C C C C C C C C C C
1 chr1_53253267 0 53253267 T T T T T T T T C C C C T T T T T T T T
1 chr1_53254515 0 53254515 A A T T A T A A A A A A A A A A A A A A
1 chr1_53258622 0 53258622 G G G G G G G G G G G G A G G G G G G G
1 chr1_53259737 0 53259737 G G G G G G G G A G G G G G G G G G G G
1 chr1_53261089 0 53261089 G G G G G G G G C C C C G G G G G G G G
1 chr1_53266173 0 53266173 G G G G G G G G C C C C G G G G G G G G
1 chr1_53269901 0 53269901 A A A A A A A A A G A A A A A A A A A A
1 chr1_53271755 0 53271755 T T T T C T T T T T T T T T T T T T T T
1 chr1_53284634 0 53284634 C C C C C C C C C C C C C C C C T T C C
1 chr1_53285000 0 53285000 T T T T G T T T T T T T T T T T T T T T
1 chr1_53287783 0 53287783 G G G G G G G G G G A G G G G G G G G G
1 chr1_53289394 0 53289394 G G T T T T G G T T T T T T T T T T G G
1 chr1_53298621 0 53298621 C C C C A C C C C C C C A A A A C C C C
1 chr1_53309280 0 53309280 C C C C C C C C C C C C C C T T C C C C
1 chr1_53326531 0 53326531 A A A A A A A G A A A A A A A A A A A A
1 chr1_53326569 0 53326569 T T T T C T T T T T T T T T T T T T T T
1 chr1_53326646 0 53326646 G G G G A G G G G G G G G G G G G G G G
1 chr1_53327358 0 53327358 G G G G G G G G G G G G C C G G G G G G
1 chr1_53332422 0 53332422 C C T T C T C C C C C C C C C C C C C C
1 chr1_53333201 0 53333201 G G G G G G G G C G G G G G G G G G G G
1 chr1_53343870 0 53343870 T T T T T T T T C C C C T T T T T T T T
1 chr1_53348885 0 53348885 G G G G G G G G G T G G G G G G G G G G
1 chr1_53352012 0 53352012 G G G G G G G G G G G G G G A G G G G G
1 chr1_53353375 0 53353375 G G A A G G G G G G G G G G G G G G G G
1 chr1_53366804 0 53366804 G G G G G G G G G G A G G G G G G G G G
1 chr1_53376448 0 53376448 T T T T T T T T T T C T T T T T T T T T
1 chr1_53400306 0 53400306 C C C C C G C C C C C C C C C C C C C C
1 chr1_53400797 0 53400797 G G G G G G G G A A A A G G G G G G G G
1 chr1_53405267 0 53405267 G G G G G G G G C C C C G G G G G G G G
1 chr1_53411287 0 53411287 C C A A C C C C C C C C C C C C C C C C
1 chr1_53413178 0 53413178 T T T T C T T T T T T T T T T T T T T T
1 chr1_53418919 0 53418919 C C A A C C C C C C C C C C C C C C C C
1 chr1_53419171 0 53419171 C C C C C T C C C C C C C C C C C C C C
1 chr1_53432542 0 53432542 A A A A A A A A A G A A A A A A A A A A
1 chr1_53441170 0 53441170 C C T T C C C C C C C C C C C C C C C C
1 chr1_53450612 0 53450612 T T T T T T T T T T C T T T T T T T T T
1 chr1_53451380 0 53451380 C C C T C C C C C C C C C C C C C C C C
1 chr1_53451392 0 53451392 T T T T T T T T T T T T T T C C T T T T
1 chr1_53451814 0 53451814 C C C C T T C C C C C C C C C C C C C C
1 chr1_53452600 0 53452600 A A A A A A A A C C C C A A A A A A A A
1 chr1_53454704 0 53454704 A A A G A A A A A A A A A A A A A A A A
1 chr1_53457447 0 53457447 G G G G G G G G G G G G G G G G A G G G
1 chr1_53458173 0 53458173 T T C C C C T T C C C C C C C C C C T T
1 chr1_53459584 0 53459584 A A G G G G A A G G G G A A A A A A A A
1 chr1_53461777 0 53461777 A A A A A A A A A A A A A A A A A T A A
1 chr1_53461855 0 53461855 C C C T C T C C C C C C T T T T T T C C
1 chr1_53462816 0 53462816 A A A A A A A A A G A A A A A A A A A A
1 chr1_53465079 0 53465079 T T T T T T T T T T T T C T T T T T T T
1 chr1_53467717 0 53467717 C C C C C C C C T T T T C C C C C C C C
1 chr1_53478349 0 53478349 G G G G G G G G G G G G A G G G G G G G
1 chr1_53478801 0 53478801 T T T T T T T T T T T T A T T T T T T T
1 chr1_53481717 0 53481717 T T T T T T T T C T C C T T T T T T T T
1 chr1_53492995 0 53492995 T T T T T T T T C C C C T T T T T T T T
1 chr1_53494140 0 53494140 C C C C C C C C T T T T C C C C C C C C
1 chr1_53498200 0 53498200 C C C C C C C C C C C C C C T T C C C C
1 chr1_53499494 0 53499494 G G A G G G G G G G G G G G G G G G G G
1 chr1_53500167 0 53500167 A A A A A A A A A A A A A A G G A A A A
1 chr1_53505191 0 53505191 C C C T C C C C C C C C C C C C C C C C
1 chr1_53505821 0 53505821 A A A A A A A A A A A A A A T T A A A A
1 chr1_53506653 0 53506653 A A A A A A A A C C C C A A A A A A A A
1 chr1_53509771 0 53509771 T T T T T T T T T T T T C T T T T T T T
1 chr1_53521040 0 53521040 C C C T C C C C C C C C C C C C C C C C
1 chr1_53524892 0 53524892 G G G G G G G G T T G G G G G G G G G G
1 chr1_53532951 0 53532951 C C C C C C C C C C C C C T C C C C C C
1 chr1_53533537 0 53533537 G G G G G G A A G G G G G G G G G G G G
1 chr1_53538175 0 53538175 T T C C C C T T C C C C C C C C C C T T
1 chr1_53538591 0 53538591 G G G G G G G G G G G G G G C G G G G G
1 chr1_53540731 0 53540731 C C C C C C C C T T T T C C C C C C C C
1 chr1_53542747 0 53542747 A A A A A A A A A G A A A A A A A A A A
1 chr1_53545577 0 53545577 A A A A A A A A G G G G A A A A A A A A
1 chr1_53547013 0 53547013 C C C T C C C C C C C C C C C C C C C C
1 chr1_53553316 0 53553316 T T G T G T T T T T T T T T T T T T T T
1 chr1_53555067 0 53555067 C C C C C C C C C C C C C C C T C C C C
1 chr1_53564069 0 53564069 T T T T T T T T T T C C T T T T T T T T
1 chr1_53591997 0 53591997 T T G G T T T T T T T T T T T T T T T T
1 chr1_53596035 0 53596035 G G G G G G G G A A A A G G G G G G G G
1 chr1_53599032 0 53599032 T T T T T T T T C C C C T T T T T T T T
1 chr1_53603044 0 53603044 G G G G G G G G G G G G G T G G G G G G
1 chr1_53627430 0 53627430 T T T T T T T T T T T T C C T T T T T T
1 chr1_53631065 0 53631065 T T T T T T T T T T T T T T A T T T T T
1 chr1_53631697 0 53631697 T T C C C C T T C C C C C C C C C C T T
1 chr1_53640751 0 53640751 C C C C C C C C C C C C C T C C C C C C
1 chr1_53642176 0 53642176 G G G G G G G G A G A G G G G G G G G G
1 chr1_53642736 0 53642736 G G G G G G G G A A A A G G G G G G G G
1 chr1_53643418 0 53643418 C C C C C C C C C C C C C C C G C C C C
1 chr1_53645124 0 53645124 C C T T C C C C C C C C C T C C C C C C
1 chr1_53653398 0 53653398 T T T T C T T T T T T T T T T T T T T T
1 chr1_53654071 0 53654071 C C C C C C C C T T C T C C C C C C C C
1 chr1_53661175 0 53661175 C C C C C C C C C C C C C T C C C C C C
1 chr1_53670562 0 53670562 T T T T T T T T C C C C T T T T T T T T
1 chr1_53679042 0 53679042 T T C T C C T T T T T T T T T T T T T T
1 chr1_53683657 0 53683657 G G A A A A G G A A A A A A A A A A G G
1 chr1_53695801 0 53695801 A A A A A A A A G G G G A A A A A A A A
1 chr1_53699507 0 53699507 T T T T T T T T C T C C T T T T T T T T
1 chr1_53700790 0 53700790 A A A A A A C C A A A A A A A A A A A A
1 chr1_53706320 0 53706320 T T T T T T T T T T T T T T T T C C T T
1 chr1_53706347 0 53706347 A A A A A A A A G G A A A A A A A A A A
1 chr1_53718016 0 53718016 C C C C C C C C G G G G C C C C C C C C
1 chr1_53721413 0 53721413 T T T T T T T T T T T T C T T T T T T T
1 chr1_53733470 0 53733470 A A A A A A A A A A A A A G A A A A A A
1 chr1_53734431 0 53734431 C C C C C C C C T T T T C C C C C C C C
1 chr1_53737154 0 53737154 T T G G G G G G G G G G G G G G G G G G
1 chr1_53743905 0 53743905 G G G G G G G G T T T T G G G G G G G G
1 chr1_53749500 0 53749500 T T T T T T T T C C C C T T T T T T T T
1 chr1_53751052 0 53751052 C T T T T T C T T T T T T T T T T T T T
1 chr1_53758312 0 53758312 C C C C C C C C C C C C C C G G C C C C
1 chr1_53772055 0 53772055 T T T T T T C C T T T T T T T T T T T T
1 chr1_53775356 0 53775356 A A A A A A A A C C C C A A A A A A A A
1 chr1_53794856 0 53794856 T T T T G T T T T T T T T T T T T T T T
1 chr1_53840862 0 53840862 C C T T T T T T T T T T T T T T T T C C
1 chr1_53845709 0 53845709 T T T T T T T T T T T T T T A T T T T T
1 chr1_53849919 0 53849919 C C C C C C C C T T T T C C C C C C C C
1 chr1_53850210 0 53850210 C C C T C C C C C C C C C C C C C C C C
1 chr1_53864108 0 53864108 C C C C C C C C C T C C C C C C C C C C
1 chr1_53867042 0 53867042 T T A A A A T T T T T T T T T T T T T T
1 chr1_53898546 0 53898546 G G G G A G G G G G G G G G G G G G G G
1 chr1_53908726 0 53908726 T T C T T T T T T T T T T T T T T T T T
1 chr1_53913820 0 53913820 G G G G G G G G A A A A G G G G G G G G
1 chr1_53918241 0 53918241 G G G G G G G G G G G G G T G G G G G G
1 chr1_53924539 0 53924539 T T G T G T T T T T T T G G G G G G T T
1 chr1_53931582 0 53931582 G G G G G G G G A A A A G G G G G G G G
1 chr1_53938191 0 53938191 G G A G G G G G A A A A A G G G A A G G
1 chr1_53950021 0 53950021 T T T T T T T T G G G G T T T T T T T T
1 chr1_53960876 0 53960876 G G G G G G G G G G G G G G A G G G G G
1 chr1_53963442 0 53963442 C C C C C C C C C C C C C C C T C C C C
1 chr1_53971951 0 53971951 T T C C C C T T T T T T T T T T T T T T
1 chr1_53972670 0 53972670 T T T T T T T T A T T T T T T T T T T T
1 chr1_53975180 0 53975180 C C C C C C C C C C C C C C T T C C C C
1 chr1_53986533 0 53986533 T T T T T T T T C C C C T T T T T T T T
1 chr1_54008130 0 54008130 A A A A A A A A A A A A A A A G A A A A
1 chr1_54016170 0 54016170 C C C C C C C C C C C C C T C C C C C C
1 chr1_54016347 0 54016347 G G G G G G G G G G G G A G G G G G G G
1 chr1_54023306 0 54023306 T T C C T T T T T T T T T T T T T T T T
1 chr1_54025236 0 54025236 T T T T T T T T T T T T C T T T T T T T
1 chr1_54033144 0 54033144 A A A A A A A A T T T T A A A A A A A A
1 chr1_54041206 0 54041206 C C C C C C C C C C C C C C T T C C C C
1 chr1_54045049 0 54045049 A G A A A A A A A A A A A A A A A A A A
1 chr1_54055276 0 54055276 G G G G G G G G G G G G A G G G G G G G
1 chr1_54056518 0 54056518 C C C C C C A A C C C C C C C C C C C C
1 chr1_54056855 0 54056855 T T T T T T T T T T T T T T T T G T T T
1 chr1_54064925 0 54064925 G G G G G G G G G G G G G G G G A A G G
1 chr1_54066120 0 54066120 T T T T T T T T C T C C T T T T T T T T
1 chr1_54067567 0 54067567 A A G G G G A A A G G G A A A A A A A A
1 chr1_54074421 0 54074421 T T T T T T T T C C C T T T T T T T T T
1 chr1_54075358 0 54075358 C C T T C C C C C C C C C C C C C C C C
1 chr1_54076193 0 54076193 C C C C C C C C C C C G C C C C C C C C
1 chr1_54084817 0 54084817 C C C C C C C C C C C C C G C C C C C C
1 chr1_54087086 0 54087086 C T C C C C C C C C C C C C C C C C C C
1 chr1_54088741 0 54088741 T T T T T T T T C C C C T T T T T T T T
1 chr1_54095269 0 54095269 G G G G G G G G G G G G A G G G G G G G
1 chr1_54107436 0 54107436 A A A A A G A A A A A A A A A A A A A A
1 chr1_54110044 0 54110044 G G G G G G T T G G G G G G G G G G G G
1 chr1_54119005 0 54119005 C C T T T T C C T T T T T T T T T T C C
1 chr1_54123522 0 54123522 A A G G A A A A A A A A A A A A A A A A
1 chr1_54133134 0 54133134 C C C C C C C C T T T T C C C C C C C C
1 chr1_54139608 0 54139608 G G G G G G G G G G G G G G A G G G G G
1 chr1_54140106 0 54140106 C C C C C C C C T T T T C C C C C C C C
1 chr1_54184345 0 54184345 G G G G G G G G A A A A G G G G G G G G
1 chr1_54200301 0 54200301 A A A A G G A A A A A A A A A A A A A A
1 chr1_54203501 0 54203501 C C C C C C C C C C C C T T C C C C C C
1 chr1_54220100 0 54220100 G G G G A A G G G G G G G G G G G G G G
1 chr1_54220689 0 54220689 T T T T T T T T T T G T T T T T T T T T
1 chr1_54223542 0 54223542 C C C C C C C C C C C C C G C C C C C C
1 chr1_54231134 0 54231134 T T A A A A T T T T T T T T T T T T T T
1 chr1_54234779 0 54234779 G G G G G G G G G G A G G G G G G G G G
1 chr1_54243332 0 54243332 G G G G G G G G G G G G G G A G G G G G
1 chr1_54247237 0 54247237 T T C C T T T T T T T T T T T T T T T T
1 chr1_54248661 0 54248661 A A A A A A A T A A A A A A A A A A A A
1 chr1_54251549 0 54251549 A A A A A A A A A A A G A A A A A A A A
1 chr1_54253599 0 54253599 G G G G G G G G G G G G C C C C C C G G
1 chr1_54253682 0 54253682 C T T T T T T T T T T T T T T T T T T T
1 chr1_54256854 0 54256854 T T C C C T T T T T T T T T T T T T T T
1 chr1_54259328 0 54259328 C C C C C C C C T T T T C C C C C C C C
1 chr1_54268448 0 54268448 A A G G G G A A G G G G G G G G G G A A
1 chr1_54272051 0 54272051 T T T T T T T T C C C C T T T T T T T T
1 chr1_54273503 0 54273503 A A A A A A A A T T T T T T T T T T A A
1 chr1_54274566 0 54274566 G G G G G G G G A A A A G G G G G G G G
1 chr1_54286059 0 54286059 T T T T T T T T C C C C T T T T T T T T
1 chr1_54289682 0 54289682 A A A A A G A A A A A A A A A A A A A A
1 chr1_54290794 0 54290794 T T T T G T T T T T T T T T T T T T T T
1 chr1_54293523 0 54293523 T T T T C T T T T T T T T T T T T T T T
1 chr1_54300005 0 54300005 C C C C C C C C C C C C C C T T C C C C
1 chr1_54306570 0 54306570 G G A G A A G G G G G G G G G G G G G G
1 chr1_54306922 0 54306922 A A A A A A G G A A A A A A A A A A A A
1 chr1_54307720 0 54307720 T T T T T T T T C C C C T T T T T T T T
1 chr1_54309727 0 54309727 A A A A A A A A A A A A A G A A A A A A
1 chr1_54329801 0 54329801 C C C C C C C C C T C C C C C C C C C C
1 chr1_54330471 0 54330471 T T T T T T T T G G G G T T T T T T T T
1 chr1_54332171 0 54332171 C C C C C C C C C T C C C C C C C C C C
1 chr1_54334155 0 54334155 C T T T T T T T T T T T T T T T T T T T
1 chr1_54350415 0 54350415 A A A A A A A A G G G G A A A A A A A A
1 chr1_54369329 0 54369329 C C C T C C C C C C C C C C C C C C C C
1 chr1_54374135 0 54374135 C C C C C C C C C C C C C C C T C C C C
1 chr1_54382845 0 54382845 T T T T T T T T G T G G T T T T T T T T
1 chr1_54385633 0 54385633 G G G G G G G G A G G G G G G G G G G G
1 chr1_54404488 0 54404488 T T T T T T T T G G G G T T T T T T T T
1 chr1_54411288 0 54411288 C C C C C T C C C C C C C C C C C C C C
1 chr1_54424858 0 54424858 G G A A G G G G A A A A G G G G G G G G
1 chr1_54435113 0 54435113 T T T T G T T T T T T T T T T T T T T T
1 chr1_54444536 0 54444536 T T T T T T T T T T T T T T C T T T T T
1 chr1_54446834 0 54446834 G G G G G G G G C G G G G G G G G G G G
1 chr1_54447276 0 54447276 C C C C C C C C C C A C C C C C C C C C
1 chr1_54447395 0 54447395 C C C C C C C C C C A C C C C C C C C C
1 chr1_54460784 0 54460784 G G G G G G G G G G G G G G G G T T G G
1 chr1_54479360 0 54479360 G G G G G G G G G G G G G G A G G G G G
1 chr1_54500399 0 54500399 C C C C C C C C T T T T C C C T C C C C
1 chr1_54525734 0 54525734 A A A A A A A A A A A A A G A A A A A A
1 chr1_54540013 0 54540013 G G G G G G G G A A A A G G G G G G G G
1 chr1_54547455 0 54547455 C C T T C C C C C C C C C C C C C C C C
1 chr1_54553013 0 54553013 T T T T T T T T C T T T T T T T T T T T
1 chr1_54560385 0 54560385 A A A A A A A A A A A A A A A A A G A A
1 chr1_54564655 0 54564655 G G G G G G G G G G G G G G A A G G G G
1 chr1_54565188 0 54565188 A A A C A C A A A A A A A A A A A A A A
1 chr1_54567761 0 54567761 G G C G G G G G G G G G G G G G G G G G
1 chr1_54584679 0 54584679 C C C C C C C C G G G G C C C C C C C C
1 chr1_54600022 0 54600022 G G G G G G G G G G G G A A G G G G G G
1 chr1_54609953 0 54609953 G G C C C C C C C C C C C C C C C C C C
1 chr1_54613029 0 54613029 G G G G G G G G G G G G G G A A G G G G
1 chr1_54617599 0 54617599 A A C C C C A A C C C C C C C C C C A A
1 chr1_54617916 0 54617916 T T T T T T C C T T T T T T T T T T T T
1 chr1_54631751 0 54631751 C C C C C C C C T T T T C C C C C C C C
1 chr1_54644760 0 54644760 G G A A A A G G A A A A A A A A A A G G
1 chr1_54646873 0 54646873 A A G G G G A A A A A A A A A A A A A A
1 chr1_54647429 0 54647429 T T T T T T T T T T C T T T T T T T T T
1 chr1_54648480 0 54648480 A A A A A A A A A A A A A A A A G G A A
1 chr1_54648590 0 54648590 T T T T C C T T T T T T T T T T T T T T
1 chr1_54651997 0 54651997 G G G G G G G G A A A A G G G G G G G G
1 chr1_54652081 0 54652081 T T T T T T T T C C C C T T T T T T T T
1 chr1_54653030 0 54653030 G G G G G G G G A A A A G G G G G G G G
1 chr1_54654394 0 54654394 G G G G G G G G G G G G G G G G A A A A
1 chr1_54661624 0 54661624 T T T T T T T T C C C C T T T T T T T T
1 chr1_54669541 0 54669541 G G G G G G G G G G G G G G G G A A G G
1 chr1_54672491 0 54672491 A A A A A A A A A A A A A T A A A A A A
1 chr1_54672603 0 54672603 A A A A A A A A A A A A A A C C A A A A
1 chr1_54679527 0 54679527 T T T T T T T T T T T T C T T T T T T T
1 chr1_54691400 0 54691400 A A A A C C A A A A A A A A A A A A A A
1 chr1_54693708 0 54693708 T T T T T T T T T T C C T T T T T T T T
1 chr1_54697174 0 54697174 G G G G G G A A G G G G G G G G G G G G
1 chr1_54697300 0 54697300 A A A G A A A A A A A A A A A A A A A A
1 chr1_54704876 0 54704876 C C T T C C C C C C C C C C C C C C C C
1 chr1_54705485 0 54705485 G G G G T T G G G G G G G G G G G G G G
1 chr1_54714220 0 54714220 T T T T T T T T T T G T T T T T T T T T
1 chr1_54720626 0 54720626 T T T T T T T T C C C C T T T T T T T T
1 chr1_54720774 0 54720774 A A A A A A G G A A A A A A A A A A G G
1 chr1_54721149 0 54721149 T T T T T T T T C T T T T T T T T T T T
1 chr1_54721635 0 54721635 A A A A A A A A A A A A A G A A A A A A
1 chr1_54723353 0 54723353 G G G G G G G G G G G G G G G G T T G G
1 chr1_54724661 0 54724661 G G G G G G G G G G G G G G G G C C G G
1 chr1_54725559 0 54725559 A A A A A A A A A A A A A G A A A A A A
1 chr1_54727042 0 54727042 G G G G G G G G C C C C G G G G G G G G
1 chr1_54729783 0 54729783 G G G G G G G G G G G G G G G G A A G G
1 chr1_54734592 0 54734592 A A A A A G A A A A A A A A A A A A A A
1 chr1_54741780 0 54741780 T T T T T T T T T T T T C T T T C C T T
1 chr1_54753453 0 54753453 T T T T T T T T A A A A T T T T T T T T
1 chr1_54757833 0 54757833 A G G G G G G G G G G G G G G G G G G G
1 chr1_54760175 0 54760175 G G G G G G G G C C C C G G G G G G G G
1 chr1_54767239 0 54767239 A A A A A A A A A A A A A A A G A A A A
1 chr1_54773634 0 54773634 A A A G A A A A A A A A A A A A A A A A
1 chr1_54777660 0 54777660 C C C C C C C C C C C C C T C C C C C C
1 chr1_54786260 0 54786260 A A A A A A A A A A A T A A A A A A A A
1 chr1_54789461 0 54789461 A A A A A A A A A A A A A T A A A A A A
1 chr1_54790179 0 54790179 C C C C C C C C C C C C C C C C G G C C
1 chr1_54791309 0 54791309 A A G G G G A A G G G G G G G G G G A A
1 chr1_54792668 0 54792668 C C C C C C C C C C C C A C C C C C C C
1 chr1_54795777 0 54795777 T T T T C C T T T T T T T T T T T T T T
1 chr1_54807093 0 54807093 T T T T C T T T T T T T T T T T T T T T
1 chr1_54820973 0 54820973 T T T T T T T T C C C C T T T T T T T T
1 chr1_54824642 0 54824642 A A A A A A A A G G G G A A A A A A A A
1 chr1_54825989 0 54825989 C C C C A C C C C C C C C C C C C C C C
1 chr1_54830913 0 54830913 G G G G G G G G A A A A G G G G G G G G
1 chr1_54852283 0 54852283 T T G T G T T T T T T T T T T T T T T T
1 chr1_54865498 0 54865498 C C C T C C C C C C C C C C C C C C C C
1 chr1_54869019 0 54869019 T T T T T T T T G T G T T T T T T T T T
1 chr1_54869053 0 54869053 A A A A A A A A A A A A A A A T A A A A
1 chr1_54883708 0 54883708 T T T T T T T T T T T T A A T T T T T T
1 chr1_54887816 0 54887816 G G G G G G G G A G A A G G G G G G G G
1 chr1_54892746 0 54892746 A A A A A A A A A A A A A A A G A A A A
1 chr1_54905739 0 54905739 A A A C A C A A A A A A A A A A A A A A
1 chr1_54911248 0 54911248 T T T T C T T T T T T T T T T T T T T T
1 chr1_54927270 0 54927270 T T T T T T T T T T T T C T T T T T T T
1 chr1_54934686 0 54934686 A A A A A A A A A A A A A C A A A A A A
1 chr1_54941563 0 54941563 G G G G G G A G G G G G G G G G G G G G
1 chr1_54947631 0 54947631 C C C C C C C C C C C C C T C C C C C C
1 chr1_54947817 0 54947817 A A T T T T A A A A A A A A A A A A A A
1 chr1_54949200 0 54949200 A A A A A A A A G G G G A A A A A A A A
1 chr1_54957940 0 54957940 G G G G G G G G T T T T G G G G G G G G
1 chr1_54963037 0 54963037 A A A A A A A A A A A C A A A A A A A A
1 chr1_54963957 0 54963957 A A A A A G A A A A A A A A A A A A A A
1 chr1_54967575 0 54967575 C C C C C T C C C C C C C C C C C C C C
1 chr1_54977640 0 54977640 G G G G G G G G C C C C G G G G G G C C
1 chr1_54980949 0 54980949 C C C C C C C C C C C C C C G G C C C C
1 chr1_54988454 0 54988454 A A A A A A A A C C C C A A A A A A A A
1 chr1_54999000 0 54999000 A A A A A A A A G G G G A A G G G G A A
1 chr1_55011276 0 55011276 T T T T T T T T T T T T T T T T C T T T
1 chr1_55011467 0 55011467 A A A A A G A A A A A A A A A A A A A A
1 chr1_55022348 0 55022348 T T T T T T T T C T T T T T T T T T T T
1 chr1_55033319 0 55033319 T T T T T T T T T T T T C T T T T T T T
1 chr1_55036852 0 55036852 A A A A A A A A G G G G A A A A A A A A
1 chr1_55044276 0 55044276 A A A A A A A A A A A A A A A A G G A A
1 chr1_55044783 0 55044783 T T C C T T T T T T T T T T T T T T T T
1 chr1_55048609 0 55048609 G G G G G G G G C C C C G G G G G G G G
1 chr1_55048677 0 55048677 C C C C C T C C C C C C C C C C C T C C
1 chr1_55050210 0 55050210 G G G G A G G G G G G G G G G G G G G G
1 chr1_55063913 0 55063913 A A A A A A A A G G A G A A A A A A A A
1 chr1_55073847 0 55073847 G G G G G G G G G G G G C G G G G G G G
1 chr1_55079511 0 55079511 C C C C C C C T C C C C C C C C C C C C
1 chr1_55087588 0 55087588 T T T T T T T T G G G G T T T T T T T T
1 chr1_55090280 0 55090280 C C C C C C C C C C C T C C C C C C C C
1 chr1_55095315 0 55095315 T T T T T T T T A T T T T T T T T T T T
1 chr1_55105617 0 55105617 G G G G G G G G C C C C G G G G G G G G
1 chr1_55106026 0 55106026 C C C C C T C C C C C C C C C C C C C C
1 chr1_55116922 0 55116922 A A G G A G A A A A A A A A A A A A A A
1 chr1_55123312 0 55123312 C C C C C C T T C C C C C C C C C C C C
1 chr1_55124937 0 55124937 A A G G G G A A G G G G G G G G G G A A
1 chr1_55130897 0 55130897 C C C C C C C C T T T T C C C C C C C C
1 chr1_55151380 0 55151380 C C C C C C C C C C C C C C C C C T C C
1 chr1_55151518 0 55151518 G G C C C G G G G G G G G G G G G G G G
1 chr1_55152333 0 55152333 T T T T T T T T A A A A T T T T T T T T
1 chr1_55154276 0 55154276 G G G G G G G G T T T T G G G G G G G G
1 chr1_55156232 0 55156232 C C A A C C C C C C C C C C C C C C C C
1 chr1_55156602 0 55156602 A A A A A A A A A A A A A A G G A A A A
1 chr1_55157605 0 55157605 G G G G G G G G G G G G G G G G A A G G
1 chr1_55161491 0 55161491 G G G G G G G G G G G G C G G G G G G G
1 chr1_55164997 0 55164997 T T T T T T T T T T T T C T T T T T T T
1 chr1_55169248 0 55169248 T T T T T T T T C C C C T T T T T T T T
1 chr1_55172457 0 55172457 C C T T T T C C T T T T T T T T T T C C
1 chr1_55175694 0 55175694 C C C C C C C C C C C C C C C C T T C C
1 chr1_55187167 0 55187167 G G G G G G G G A A A A G G G G G G G G
1 chr1_55197925 0 55197925 C C C C C C C C C C C C C T C C C C C C
1 chr1_55199571 0 55199571 C C C C C T C C C C C C C C C C C C C C
1 chr1_55200020 0 55200020 T T T T T T T T T T T T T T C C T T T T
1 chr1_55205104 0 55205104 A A A A A A A A G G G G A A A A A A A A
1 chr1_55219842 0 55219842 C C T T C C C C T T T T C C C C C C C C
1 chr1_55220196 0 55220196 G G G G A A G G G G G G G G G G G G G G
1 chr1_55222706 0 55222706 C C C C C C C C T T T T C C C C C C C C
1 chr1_55227381 0 55227381 A G G G G G G G G G G G G G G G G G A A
1 chr1_55232674 0 55232674 C C C C C C C C C C C C C T C C C C C C
1 chr1_55232688 0 55232688 A C C C C C C C C C C C C C C C C C C C
1 chr1_55235473 0 55235473 A A T T T T A A A A A A T T T T T T A A
1 chr1_55243605 0 55243605 T T T T T T T T C C C C T T T T T T T T
1 chr1_55247872 0 55247872 A A A G A G A A A A A A A A A A A A A A
1 chr1_55250347 0 55250347 A A A G A G A A A A A A A A A A A A A A
1 chr1_55250713 0 55250713 C C C C C C C C T T T T C C C C C C C C
1 chr1_55262653 0 55262653 C C C G G G C C C C C C C C C C C C C C
1 chr1_55274304 0 55274304 G G G G G G G G G G G G G G A G G G G G
1 chr1_55281375 0 55281375 C C T T T T C C T T T T T T T T T T C C
1 chr1_55284520 0 55284520 C C C T C C C C C C C C C C C C C C C C
1 chr1_55287953 0 55287953 T T T T T T T T T T T T C C C C T T T T
1 chr1_55288320 0 55288320 A A A A A A A A A A A G A A A A A A A A
1 chr1_55289139 0 55289139 G G G G C G G G G G G G G G G G G G G G
1 chr1_55289192 0 55289192 G G G G G G G G T T T T G G G G G G G G
1 chr1_55299919 0 55299919 G G G G G G G G G G G G G G A G G G G G
1 chr1_55304683 0 55304683 T T T T T T T T T T T T C T T T T T T T
1 chr1_55305551 0 55305551 C C C C C C C C C T C C C C C C C C C C
1 chr1_55315230 0 55315230 A A A A A A A C A A A A A A A A A A A A
1 chr1_55321912 0 55321912 G G G G G G G G G G G G G G G G A A G G
1 chr1_55330353 0 55330353 C C C C C C C C C C C C C T C C C C C C
1 chr1_55336146 0 55336146 A A A A A A A A G G G G A A A A A A A A
1 chr1_55338234 0 55338234 A A A A A A A A A A A A A A A A G G A A
1 chr1_55338352 0 55338352 T T T T T T T T A A A A T T T T T T T T
1 chr1_55350241 0 55350241 A A A A A A A A T T T T A A A A A A A A
1 chr1_55350878 0 55350878 C C C C C C C C C C C C C C C T C C C C
1 chr1_55356609 0 55356609 A A A A A A A A A A A A A A A A A G A A
1 chr1_55360901 0 55360901 G G G G G G G G G G G G G G A G G G G G
1 chr1_55362320 0 55362320 A G A A A A A A A A A A A A A A A A G G
1 chr1_55362552 0 55362552 T T T T T T T T T T T T G T T T T T T T
1 chr1_55385437 0 55385437 T T T T T T T T T T T T C T T T T T T T
1 chr1_55396696 0 55396696 G G G G G G G G G G G G G G G G T T G G
1 chr1_55403886 0 55403886 C G C C C C C C C C C C C C C C C C G G
1 chr1_55419293 0 55419293 T T T T T T T T C C C C T T T T T T T T
1 chr1_55424034 0 55424034 T T T T T T T T G G G G T T T T T T T T
1 chr1_55460740 0 55460740 T T T T T T T T T T C T T T T T T T T T
1 chr1_55467291 0 55467291 C C C C C C C C C C C C C C C C A C C C
1 chr1_55485796 0 55485796 T T C C T T T T C C C C C C C C C C T T
1 chr1_55489652 0 55489652 T T T T T T T T C T C C T T T T T T T T
1 chr1_55490540 0 55490540 C C C C C C C C C C C C C C C C T T C C
1 chr1_55490791 0 55490791 C C T T C C C C C C C C C C C C C C C C
1 chr1_55491883 0 55491883 G G G G A G G G A A A A A A A A A A G G
1 chr1_55493167 0 55493167 T T T T T T T T C C C C T T T T T T T T
1 chr1_55498276 0 55498276 G G G G G G G G G G G G C C G G G G G G
1 chr1_55499027 0 55499027 G G A A A A A G A A A A A A A A A A G G
1 chr1_55508032 0 55508032 T T T T T T A T T T T T T T T T T T T T
1 chr1_55516508 0 55516508 C C C C C C C C T T T T C C C C C C C C
1 chr1_55521339 0 55521339 A A A A A G A A A A A A A A A A A A A A
1 chr1_55523441 0 55523441 C C C C C C C T C C C C C C C C C C C C
1 chr1_55524839 0 55524839 C C C C C C C C C C C C C T C C C C C C
1 chr1_55528724 0 55528724 C C C C C C C C C C C T C C C C C C C C
1 chr1_55532191 0 55532191 T T G G G G T T T T T T T T T T T T T T
1 chr1_55533414 0 55533414 A A A A A A A A G G G G A A A A A A A A
1 chr1_55543978 0 55543978 C C C C C C C C C T C T C C C C C C C C
1 chr1_55550398 0 55550398 A A A A A A A A T T T T A A A A A A A A
1 chr1_55556459 0 55556459 A A A A A A A A A A A A A A T T T T A A
1 chr1_55557149 0 55557149 G G G G G G G G G G G G C C C C C C G G
1 chr1_55560928 0 55560928 C C C C C C T T C C C C C C C C C C C C
1 chr1_55564981 0 55564981 A A A A A A A G A A A A A A A A A A A A
1 chr1_55568147 0 55568147 G G C C C C G G G G G G G G G G G G G G
1 chr1_55568946 0 55568946 G G G G G G G G G G A G G G G G G G G G
1 chr1_55570285 0 55570285 T T C T T T T T T T T T T T T T T T T T
1 chr1_55577358 0 55577358 T T T T T T T T G T G G T T T T T T T T
1 chr1_55578490 0 55578490 T T T T T T C T T T T T T T T T T T T T
1 chr1_55579642 0 55579642 C C C C C C C C C C C G C C C C C C C C
1 chr1_55586096 0 55586096 A A A A A A A A A G A A A A A A A A A A
1 chr1_55601286 0 55601286 T T T T T T C C T T T T T T T T T T T T
1 chr1_55613789 0 55613789 C C C C C C G G C C C C C C C C C C C C
1 chr1_55627498 0 55627498 G G C C G G G G G G G G G G G G G G G G
1 chr1_55631752 0 55631752 G G G G G G G G G G G G G G G G A G G G
1 chr1_55634446 0 55634446 C C C C A A C C C C C C C C C C C C C C
1 chr1_55643110 0 55643110 A A A A A A A A A A A A A A A A C C A A
1 chr1_55645021 0 55645021 C C C C C C C C C T C C C C C C C C C C
1 chr1_55646753 0 55646753 G G G G G G G G G G A G G G G G G G G G
1 chr1_55651114 0 55651114 G G G G G G G G T T T T G G G G G G G G
1 chr1_55651378 0 55651378 T T T T T T T T G G G G T T T T T T T T
1 chr1_55667941 0 55667941 G G G G G G G G G G G G A G G G G G G G
1 chr1_55671616 0 55671616 A A A A A A A A A A A A A A A G A A A A
1 chr1_55672867 0 55672867 C C C C C C C C T T T T C C C C C C T T
1 chr1_55680206 0 55680206 C T T T T T T T C C C T T T T T T T C C
1 chr1_55680287 0 55680287 A G G G G G A A G G G G G G G G G G G G
1 chr1_55685852 0 55685852 G G G G G G G G G G G G A G G G G G G G
1 chr1_55698485 0 55698485 C C C C C G C C C C C C C C C C C C C C
1 chr1_55698826 0 55698826 C C C C C C C C C T T T C C C C C C C C
1 chr1_55708326 0 55708326 T T T T T T T T A A A A T T T T T T T T
1 chr1_55708957 0 55708957 A A A A A A A A A A A A A G A A A A A A
1 chr1_55719652 0 55719652 G G G G G G G G G G G G G G G G A A G G
1 chr1_55723188 0 55723188 C T T T T T T T T T T T T T T T T T T T
1 chr1_55742925 0 55742925 T T C C C C T T C C C C C C C C C C T T
1 chr1_55750408 0 55750408 A A A A A A A A A G G G A A A A A A A A
1 chr1_55770271 0 55770271 T T T T T T T T G G G G T T T T T T T T
1 chr1_55771236 0 55771236 A A A A A A A A A A A A A A A A A T A A
1 chr1_55779219 0 55779219 A A A A A A A A A A A A A A G G A A A A
1 chr1_55781322 0 55781322 G G G G A G G G G G G G G G G G G G G G
1 chr1_55784378 0 55784378 G G G G A G G G G G G G G G G G G G G G
1 chr1_55794646 0 55794646 T T G G G G T T G G G G G G G G G G T T
1 chr1_55800832 0 55800832 T T T T T T T T G G G G T T T T T T T T
1 chr1_55815489 0 55815489 G G G G G G G G G G G G A G G G G G G G
1 chr1_55820176 0 55820176 C C C C C C C C C C C C C C C C A A C C
1 chr1_55832450 0 55832450 G G G G G G G G G G T T G G G G G G G G
1 chr1_55835565 0 55835565 C C C C C C C C C C C C C C C C G G C C
1 chr1_55843157 0 55843157 C C A A C C C C C C C C C C C C C C C C
1 chr1_55843625 0 55843625 A A A A A A A A C C C C A A A A A A A A
1 chr1_55859420 0 55859420 G G G G G G G G C C G G G G G G G G G G
1 chr1_55868173 0 55868173 A A A A A A A A G G G G A A A A A A A A
1 chr1_55873345 0 55873345 C C T T C T C C C C C C C C C C C C C C
1 chr1_55878985 0 55878985 T T T T T T T T T T T T T T C C T T T T
1 chr1_55890362 0 55890362 A G G G G G G G G G G G G G G G G G G G
1 chr1_55890603 0 55890603 C C C T C T C C T T T T T T T T T T T T
1 chr1_55905323 0 55905323 A A A A A A A A A G A A A A A A A A A A
1 chr1_55906080 0 55906080 G G G G G G G G C G G G G G G G G G G G
1 chr1_55906883 0 55906883 A A A A A C A A A A A A A A A A A A A A
1 chr1_55914688 0 55914688 A A A A A A A A G G G G A A A A A A A A
1 chr1_55917151 0 55917151 C C C C C T C C C C C C C C C C C C C C
1 chr1_55924429 0 55924429 A A T T A A A A A A A A A A A A A A A A
1 chr1_55933241 0 55933241 A A A A A A A A G G G G A A A A A A A A
1 chr1_55942847 0 55942847 T T T T T T T T A A A A T T T T T T T T
1 chr1_55946198 0 55946198 G G G G G G G G G G G G G G G G G T G G
1 chr1_55949548 0 55949548 C C C C C C A A C C C C C C C C C C C C
1 chr1_55953725 0 55953725 G G G G G G G G A A A A G G G G G G G G
1 chr1_55960842 0 55960842 A A A A A A A A A A A A A G A A A A A A
1 chr1_55961048 0 55961048 A C C C C C C C C C C C C C C C C C A A
1 chr1_55963527 0 55963527 A A A A A G A A A A A A A A A A A A A A
1 chr1_55966313 0 55966313 T T T T T T T T C C C C T T T T T T T T
1 chr1_55969556 0 55969556 A A A A A A A A G G G G A A A A A A A A
1 chr1_55978083 0 55978083 C C C C C C A A C C C C C C C C C C C C
1 chr1_55987767 0 55987767 G G G G G G G G A A A A G G G G G G G G
1 chr1_55998820 0 55998820 A A A A A A A A A A A A A A A A A G A A
1 chr1_56004265 0 56004265 C C C C T T C C C C C C C C C C C C C C
1 chr1_56015698 0 56015698 G G G G G G G G G G G G A A A A G G G G
1 chr1_56025846 0 56025846 A T T T T T T T T T T T T T T T T T T T
1 chr1_56029229 0 56029229 G G G G G G A A G G G G G G G G G G G G
1 chr1_56035635 0 56035635 T T T T C T T T T T T T T T T T T T T T
1 chr1_56039500 0 56039500 G G G G G G G G A G A G G G G G G G G G
1 chr1_56039810 0 56039810 A A A A A A A A G G G G A A A A A A A A
1 chr1_56041925 0 56041925 T T T T T T T T A A A A T T T T T T T T
1 chr1_56047140 0 56047140 G G G G G G G G G G G G G G G G G T G G
1 chr1_56066013 0 56066013 C C C C C C C C A C A A C C C C C C C C
1 chr1_56072059 0 56072059 A A A A A G A A A A A A A A A A A A A A
1 chr1_56075295 0 56075295 T T T T T T T T C T T T T T T T T T T T
1 chr1_56082551 0 56082551 A A A A A G A A A A A A A A A A A A A A
1 chr1_56100825 0 56100825 A A A A A A A A A A A A A A A G G G A A
1 chr1_56130304 0 56130304 A A A A A A A A T T T T A A A A A A A A
1 chr1_56138296 0 56138296 A A A A A A A A A A A A A A A A G G A A
1 chr1_56139433 0 56139433 G G G G G G G G G G G G G G A A G G G G
1 chr1_56147575 0 56147575 T T A A A A T T A A A A A A A A T T T T
1 chr1_56148194 0 56148194 G G G G G G G G A A A A G G G G G G G G
1 chr1_56152023 0 56152023 C C C C C C C C G G G G C C C C C C C C
1 chr1_56152164 0 56152164 A A A C C C A A A A A A A A A A A A A A
1 chr1_56154045 0 56154045 A A A A A A A A A A A A A A G G A A A A
1 chr1_56154852 0 56154852 C C C C C C C C C C C C C C C C C T C C
1 chr1_56163463 0 56163463 T T T T T T T T T T T T A A T T T T T T
1 chr1_56183784 0 56183784 G G G G G G G G A A A A G G G G G G G G
1 chr1_56191265 0 56191265 T T T T T T T T C C C C T T T T T T T T
1 chr1_56206494 0 56206494 A A A A A A A A G G G G A A A A A A A A
1 chr1_56207126 0 56207126 T T T T T T T T C T C C T T T T T T T T
1 chr1_56212608 0 56212608 C C C C C C C C C C C C C C A C C C C C
1 chr1_56218678 0 56218678 A A A A A A A A A A A A A A A C A A A A
1 chr1_56223658 0 56223658 C C C C C C C C C C C C C T C C C C C C
1 chr1_56227662 0 56227662 G G A A A A A A A A A A A A A A A A G G
1 chr1_56227784 0 56227784 A A A A A A A A A A A G A A A A A A A A
1 chr1_56230451 0 56230451 A A A A A A A A A G A G A A A A A A A A
1 chr1_56230593 0 56230593 C C C C C C C C C G C G C C C C C C C C
1 chr1_56230597 0 56230597 C C C C C C C C C T C C C C C C C C C C
1 chr1_56238340 0 56238340 G G G G G G G G G G G G C G G G G G G G
1 chr1_56239517 0 56239517 C C C C C C C C C C C C C C G G C C C C
1 chr1_56243960 0 56243960 C C C C C C C C G G G G C C C C C C C C
1 chr1_56253138 0 56253138 C C C C C C C C C T C C C C C C C C C C
1 chr1_56255008 0 56255008 G G G G G G G G G G G G G G A G G G G G
1 chr1_56278704 0 56278704 G G G G G G G G A A A A G G G G G G G G
1 chr1_56291212 0 56291212 A A A A A A A A A A A A A A A A A G A A
1 chr1_56292919 0 56292919 A A A A A A A A A A A A A A C C A A A A
1 chr1_56296410 0 56296410 C C C C C C C C C C C T C C C C C C C C
1 chr1_56297851 0 56297851 A A A A A A A A A A A A A A A A C C A A
1 chr1_56298352 0 56298352 T T T T T T T T C C C C T T T T T T T T
1 chr1_56298610 0 56298610 A A A A A A A A T T T T A A A A A A A A
1 chr1_56299315 0 56299315 G G G G G G G G G G G G A G G G G G G G
1 chr1_56299953 0 56299953 C C C C C T C C C C C C C C C C C C C C
1 chr1_56303063 0 56303063 A A A A A A A A A A A A A A G G A A A A
1 chr1_56311354 0 56311354 A A G G G G A A G G G G G G G G G G A A
1 chr1_56352222 0 56352222 G G G G G G G G G G G G A G G G G G G G
1 chr1_56379543 0 56379543 C T C C C C C C C C C C C C C C C C C C
1 chr1_56379796 0 56379796 T T T T T T T T T T T T C C T T T T T T
1 chr1_56390196 0 56390196 T T T T T T T T C C C C T T T T T T T T
1 chr1_56391136 0 56391136 A A A A A A A A A C A A A A A A A A A A
1 chr1_56398460 0 56398460 G G G G G G G G A G G G G G G G G G G G
1 chr1_56407628 0 56407628 A A A A A A A A C C C C A A A A A A A A
1 chr1_56409749 0 56409749 G G A G G G G G G G G G G G G G G G G G
1 chr1_56413346 0 56413346 G G G G G T G G G G G G G G G G G G G G
1 chr1_56418014 0 56418014 G G G G G G G G G G G G A G G G G G G G
1 chr1_56429522 0 56429522 A A A A A A A A A A A A G G A A A A A A
1 chr1_56451283 0 56451283 C C C C C C C C C C C C C C T T C C C C
1 chr1_56455135 0 56455135 A A A A A A A A A A A A A A G G A A A A
1 chr1_56457818 0 56457818 G G G G G G G G G G G G G G G G T T G G
1 chr1_56464337 0 56464337 C C C C C C C C C C C C G G C C C C C C
1 chr1_56472882 0 56472882 C C T T T T C C T T T T T T T T T T T T
1 chr1_56473164 0 56473164 T T T T T T T T T T T T T T T T C C T T
1 chr1_56474267 0 56474267 A A T T T T A A A A A A A A A A A A A A
1 chr1_56479359 0 56479359 T T T T T T T T C T T T T T T T T T T T
1 chr1_56499117 0 56499117 C C C C C C C C C T C C C C C C C C C C
1 chr1_56518013 0 56518013 A A A A A A A A A A A A A C A A A A A A
1 chr1_56522320 0 56522320 C C C C C C C C T T T T C C C C C C C C
1 chr1_56524928 0 56524928 C C T T T T C C C C C C C C C C C C C C
1 chr1_56532666 0 56532666 G G G G G G G G G G G G G G C C G G G G
1 chr1_56537333 0 56537333 C C C C C C C C C C C C C C C C T T C C
1 chr1_56538632 0 56538632 T T C C C T T T T T T T T T T T T T T T
1 chr1_56544744 0 56544744 T T T T T T T T T T T T T T T T C C T T
1 chr1_56550790 0 56550790 C C C C C C C C A A A A C C C C C C C C
1 chr1_56552425 0 56552425 C C C C C C C C C C C C C C A A C C C C
1 chr1_56554444 0 56554444 C C T T C C C C T T T T C C C C C C C C
1 chr1_56557090 0 56557090 A A A A A A A A A A A A A A T T A A A A
1 chr1_56563220 0 56563220 T T G G G G T T T T T T T T T T T T T T
1 chr1_56565858 0 56565858 G G G G G G G G G G G G A G G G G G G G
1 chr1_56571977 0 56571977 T T T T T T T T C T C T T T T T T T T T
1 chr1_56581073 0 56581073 G G G G G G G G A G A G G G G G G G G G
1 chr1_56594331 0 56594331 C C C C C C C C C C C C C T C C C C C C
1 chr1_56595723 0 56595723 T T T T T T T T T T T T T T G G T T T T
1 chr1_56596685 0 56596685 C C G G G G C C C C C C C C C C C C C C
1 chr1_56604853 0 56604853 C C C C C C C C C C C C C C C C T T C C
1 chr1_56606617 0 56606617 T T T T T T T T T T T T C C C C C C T T
1 chr1_56616225 0 56616225 A A A A A A A A G G G G A A A A A A A A
1 chr1_56624244 0 56624244 A A A A A A A A C C C C A A A A A A A A
1 chr1_56628603 0 56628603 G G G G G G G G A A A A G G G G G G G G
1 chr1_56636319 0 56636319 C C C C C C C C C C C G C C C C C C C C
1 chr1_56640320 0 56640320 A A A A A A A A A A A A A A A A A G A A
1 chr1_56641513 0 56641513 A A A A A A A A G G G G A A A A A A A A
1 chr1_56641889 0 56641889 C C C C C C C C A A A A C C C C C C C C
1 chr1_56653259 0 56653259 T T C C C C T T T T T T T T T T T T T T
1 chr1_56671339 0 56671339 G G G G G G G G G G G G G G G G A G G G
1 chr1_56720241 0 56720241 C C C C C C C T C C C C C C C C C C C C
1 chr1_56735524 0 56735524 C C C C C G C C C C C C C C C C C C C C
1 chr1_56736646 0 56736646 A A G G G G A A A A A A A A A A A A A A
1 chr1_56737293 0 56737293 C C C C C G C C C C C C C C C C C C C C
1 chr1_56757133 0 56757133 T T T T T T T T C C C C C C C C C C T T
1 chr1_56766334 0 56766334 G G G G G G G G G G G G G G G G A A G G
1 chr1_56766432 0 56766432 G G G G G G G G G T G G G G G G G G G G
1 chr1_56775357 0 56775357 T T T T T T T T C C C C T T T T T T T T
1 chr1_56806062 0 56806062 G G G G G G G G A A A A G G G G G G G G
1 chr1_56818608 0 56818608 G G G G G G G G A G G G G G G G G G G G
1 chr1_56818936 0 56818936 G G G G A G G G G G G G G G G G G G G G
1 chr1_56849254 0 56849254 G G G G G G G G A A A A G G G G G G G G
1 chr1_56865770 0 56865770 G G A A A G G G G G G G G G G G G G G G
1 chr1_56881644 0 56881644 T T T T T T T T C T T T T T T T T T T T
1 chr1_56882256 0 56882256 C C C C C C C C C C C G C C C C C C C C
1 chr1_56887585 0 56887585 G G G G G G G G G G G T G G G G G G G G
1 chr1_56888492 0 56888492 A A A A A A A A G G G G A A A A A A A A
1 chr1_56892782 0 56892782 C C T T C T C C C C C C C C C C C C C C
1 chr1_56893246 0 56893246 A A A A A A A A A A A A A G A A A A A A
1 chr1_56893668 0 56893668 C C C C C C C C G G G G C C C C C C C C
1 chr1_56900151 0 56900151 C C C C C C C C C T C C C C C C C C C C
1 chr1_56922233 0 56922233 C C C C C C C T C C C C C C C C C C C C
1 chr1_56942115 0 56942115 A A A A A A A A A A A A A A A A C C A A
1 chr1_56942539 0 56942539 A A A A A A A A A A A A A A A A G G A A
1 chr1_56945405 0 56945405 A A A A A A A A G G G G A A A A A A A A
1 chr1_56949225 0 56949225 C C C C C C C T C C C C C C C C C C C C
1 chr1_56958453 0 56958453 G G G G G G G G G G G G A A G G G G G G
1 chr1_56960120 0 56960120 C G C C C C C C C C C C C C C C C C C C
1 chr1_56965476 0 56965476 T T T T T T T T T T T T G G G G T T T T
1 chr1_56967366 0 56967366 C C C C C C C C C T C T C C C C C T C C
1 chr1_56978673 0 56978673 C C C C C C C C T T T T C C C C C C C C
1 chr1_56979946 0 56979946 G G G G G G G G T T T T G G G G G G G G
1 chr1_56983005 0 56983005 C G G G G G C G G G G G G G G G G G C C
1 chr1_56990859 0 56990859 C C C C C C C C C C C C C C C C C T C C
1 chr1_56994115 0 56994115 A A A A A A A A A A A A A A A G A A A A
1 chr1_56996979 0 56996979 G G G G G G G G A G G G G G G G G G G G
1 chr1_57001103 0 57001103 C C C C C C C C C C C C C C A C C C C C
1 chr1_57006057 0 57006057 T T T T T T C T T T T T T T T T T T T T
1 chr1_57009233 0 57009233 C C C C C C C C C C C C C C C C T T C C
1 chr1_57009344 0 57009344 G G G G G G G G G G G G G G A A G G G G
1 chr1_57042476 0 57042476 T T T T T T T T T T C T T T T T T T T T
1 chr1_57045520 0 57045520 C C C C C C C C C C C C T T T T C C C C
1 chr1_57046638 0 57046638 A A A A A G A A A A A A A A A A A A A A
1 chr1_57047083 0 57047083 T T G G G G T T T T T T T T T T T T T T
1 chr1_57049619 0 57049619 G G G G G G G G G G G G G G C G G G G G
1 chr1_57049786 0 57049786 T T T T T T T T A A A A T T T T T T T T
1 chr1_57052054 0 57052054 A A A A A A A A T T T T A A A A A A A A
1 chr1_57056842 0 57056842 A A G G G G A A G G G G G G G G G G A A
1 chr1_57058171 0 57058171 T T T T C T T T T T T T T T T T T T T T
1 chr1_57068055 0 57068055 T T T T T T T T C C C C T T T T T T T T
1 chr1_57074493 0 57074493 G G G G G G G G G G G G G G G G A A G G
1 chr1_57085028 0 57085028 A A A A A A A T A A A A A A A A A A A A
1 chr1_57107881 0 57107881 T T T T T T T T T T T T T T T T C C T T
1 chr1_57114278 0 57114278 T T C C C C T T C C C C C C C C C C T T
1 chr1_57116262 0 57116262 G G G G G G G G T T T T G G G G G G G G
1 chr1_57116929 0 57116929 A A A A A A A A A A A A A G A A A A A A
1 chr1_57128836 0 57128836 C C C C C C C C C C C C C C C T C C C C
1 chr1_57130125 0 57130125 C C C C C C C C T T T T C C C C C C C C
1 chr1_57135768 0 57135768 C C C C C C C C T T T T C C C C C C C C
1 chr1_57136647 0 57136647 G G G G G G G G A A A A G G G G G G G G
1 chr1_57136690 0 57136690 A A A A A A A A A C A A A A A A A A A A
1 chr1_57140376 0 57140376 G G G G G G G G T T T T G G G G G G G G
1 chr1_57140738 0 57140738 A A C C C C A A A A A A A A A A A A A A
1 chr1_57141801 0 57141801 C C T T T T C C C C C C C C C C C C C C
1 chr1_57146807 0 57146807 A A A A A A A A A A A A A A G G A A A A
1 chr1_57149453 0 57149453 G G G G G G G G A A A A G G G G G G G G
1 chr1_57159287 0 57159287 G G G G G G G G G G G G G G A A G G G G
1 chr1_57160489 0 57160489 G G G G G G G G G G G G G G G G A G G G
1 chr1_57162109 0 57162109 G G G G G G G G G G G G G G G G G T G G
1 chr1_57165410 0 57165410 C C C C C C C C C T C C C C C C C C C C
1 chr1_57166219 0 57166219 G T G G G G G G G G G G G G G G G G T T
1 chr1_57188312 0 57188312 C C C C C C C C A A A A C C C C C C C C
1 chr1_57197846 0 57197846 C C C C T T C C C C C C C C C C C C C C
1 chr1_57213754 0 57213754 C C C C C C C C T T T T C C C C C C C C
1 chr1_57226678 0 57226678 G G G G G G G G G G G G G G A A G G G G
1 chr1_57231650 0 57231650 T T T T A T T T T T T T T T T T T T T T
1 chr1_57241250 0 57241250 C C C C C C C C C C C C C C C T C C C C
1 chr1_57243262 0 57243262 C C C C C C C C C C C C C C C T C C C C
1 chr1_57253663 0 57253663 G G G G G G G G G G G G G T G G G G G G
1 chr1_57254432 0 57254432 T T T T C T T T T T T T T T T T T T T T
1 chr1_57260518 0 57260518 A A A A G G A A A A A A A A A A A A A A
1 chr1_57275231 0 57275231 C C C C C C C C C C C C C C C C T T C C
1 chr1_57288097 0 57288097 C T C C C C C C C C C C C C C C C C T T
1 chr1_57300002 0 57300002 G G G G A G G G G G G G G G G G G G G G
1 chr1_57305887 0 57305887 G G G G G G G G A A A A G G G G G G G G
1 chr1_57307277 0 57307277 G G C C C G G G G G G G G G G G G G G G
1 chr1_57312187 0 57312187 C C C C C C G G C C C C C C C C C C C C
1 chr1_57312558 0 57312558 G G G G G G A A G G G G G G G G G G G G
1 chr1_57313751 0 57313751 A A G G G G G G G G G G G G G G G G A A
1 chr1_57317825 0 57317825 G G G G G G G G G G G G G G G G A A G G
1 chr1_57318303 0 57318303 T T T T T T T T A A A A T T T T T T T T
1 chr1_57320169 0 57320169 C C T T T T C C C C C C C C C C C C C C
1 chr1_57321419 0 57321419 C T C C C C C C C C C C C C C C C C C C
1 chr1_57323471 0 57323471 A A G G G G A A A A A A G G A G G G A A
1 chr1_57323546 0 57323546 A A G G G G A A G G G G G G G G G G A A
1 chr1_57323867 0 57323867 C C C C C T C C C C C C C C C C C C C C
1 chr1_57328231 0 57328231 C C C C C C C C T T T T T T T T T T C C
1 chr1_57354947 0 57354947 T T T T T T T T T T C T T T T T T T T T
1 chr1_57363309 0 57363309 A A A A A A A A A A A A A A A G A A A A
1 chr1_57366317 0 57366317 G G G G G G G G G G C G G G G G G G G G
1 chr1_57371078 0 57371078 A A A A A G A A A A A A A A A A A A A A
1 chr1_57372288 0 57372288 A A A A A A A A A C A A A A A A A A A A
1 chr1_57373349 0 57373349 C C C C C C C C T T T T C C C C C C C C
1 chr1_57384802 0 57384802 C C C C C C C G C C C C C C C C C C C C
1 chr1_57410971 0 57410971 T T T T T T T T C C C C T T T T T T T T
1 chr1_57411685 0 57411685 T T T T T T T T T T T T T T C C T T T T
1 chr1_57425049 0 57425049 A A A A G G A A A A A A A A A A A A A A
1 chr1_57429292 0 57429292 C C C C C C C C A C A C C C C C C C C C
1 chr1_57448420 0 57448420 A A A A A A A A A C C C A A A A A A A A
1 chr1_57449261 0 57449261 A A A A A A A A G G G G A A A A A A A A
1 chr1_57451825 0 57451825 A A A A A A A A G G G G A A A A A A A A
1 chr1_57454136 0 57454136 A A A A A A A A G G G G A A A A A A A A
1 chr1_57460418 0 57460418 C C C C C C C C C C C C C C C T C C C C
1 chr1_57464823 0 57464823 A A A A A A A A A A A C A A A A A A A A
1 chr1_57465005 0 57465005 A A A A A A A A T T T T A A A A A A A A
1 chr1_57471866 0 57471866 C C C C C C C C C C C C C G C C C C C C
1 chr1_57472557 0 57472557 A A A A A A A A A A A A G G A A A A A A
1 chr1_57473151 0 57473151 G G G G A A G G G G G G G G G G G G G G
1 chr1_57475078 0 57475078 A A A A A A A A A C A A A A A A A A A A
1 chr1_57480906 0 57480906 C C T T C C C C C C C C C C C C C C C C
1 chr1_57482346 0 57482346 T T A A T T T T T T T T T T T T T T T T
1 chr1_57505864 0 57505864 T T C C C C T T T T T T T T T T T T T T
1 chr1_57510360 0 57510360 G G G G G G A G G G G G G G G G G G G G
1 chr1_57513228 0 57513228 T T T T T T T T C T C C T T T T T T T T
1 chr1_57516552 0 57516552 T T T T T T T T T T T T T T C T T T T T
1 chr1_57523635 0 57523635 C C C C C C C C C C C C C T C C C C C C
1 chr1_57528150 0 57528150 A A A A A A A A A A A A A G A A A A A A
1 chr1_57530244 0 57530244 A A A A A A A A A A A A A A A G A A A A
1 chr1_57531092 0 57531092 T T T T T T T T C C C C T T T T T T T T
1 chr1_57533997 0 57533997 C C C C C C C C C T C T C C C C C C C C
1 chr1_57535488 0 57535488 T T T T T T T T T T C T T T T T T T T T
1 chr1_57536763 0 57536763 G G G G G G G G G T G G G G G G G G G G
1 chr1_57537599 0 57537599 G G G G G G G G A G A G G G G G G G G G
1 chr1_57538017 0 57538017 A A A A A A A A A A A A A C A A A A A A
1 chr1_57543399 0 57543399 A A G G G G A A G G G G G G G G G G A A
1 chr1_57543551 0 57543551 C C C C C C C C C C C C C C C C T T C C
1 chr1_57546905 0 57546905 T T C C T T T T T T T T T T T T T T T T
1 chr1_57547000 0 57547000 C C C C C C C C T T T T C C C C C C C C
1 chr1_57558740 0 57558740 G G G G G G G G G G G G G G A A G G G G
1 chr1_57562120 0 57562120 G G G G A A G G G G G G G G G G G G G G
1 chr1_57573091 0 57573091 G G G G G G G G G G A G G G G G G G G G
1 chr1_57577790 0 57577790 G G G G G G G G G G G T G G G G G G G G
1 chr1_57579052 0 57579052 G G G G G G G G G G G G G T G G G G G G
1 chr1_57584360 0 57584360 A A A A A A A A G G G G A A G G A A A A
1 chr1_57586045 0 57586045 A A A A A A A A G G A G A A A A A A A A
1 chr1_57592347 0 57592347 T T T T T T T T G G T T T T T T T T T T
1 chr1_57594898 0 57594898 G G A A G G G G G G G G G G G G G G G G
1 chr1_57595755 0 57595755 G G G G G G G G G G C G G G G G G G G G
1 chr1_57596956 0 57596956 T T T T C C T T C C C C C C C C C C T T
1 chr1_57598850 0 57598850 C C C C C C C C C C C C C T C C C C C C
1 chr1_57610668 0 57610668 G G A A G G G G G G G G G G G G G G G G
1 chr1_57613225 0 57613225 G G G G G G G G C C C C G G G G G G G G
1 chr1_57622775 0 57622775 G G G G G G G G G G G G G G A A G G G G
1 chr1_57625225 0 57625225 G G G G G G G G G G C C G G G G G G G G
1 chr1_57625414 0 57625414 A A A A A A A G A A A A A A A A A A A A
1 chr1_57625471 0 57625471 C C C C C C C C C C C C C C C C T T C C
1 chr1_57625656 0 57625656 G G G G G G G G A A A A G G G G G G G G
1 chr1_57629315 0 57629315 T T T T T T T T A A A A T T T T T T T T
1 chr1_57635505 0 57635505 C C C C C C C T C C C C C C C C C C C C
1 chr1_57636451 0 57636451 T T T T T T T T T T T T G T T T T T T T
1 chr1_57637795 0 57637795 C C C C C C C C A C C C C C C C C C C C
1 chr1_57641696 0 57641696 T T C C T T T T T T T T T T T T T T T T
1 chr1_57646031 0 57646031 A A G G A A A A A A A A A A A A A A A A
1 chr1_57649017 0 57649017 T T T T T T T T T T T T C T T T T T T T
1 chr1_57654965 0 57654965 C C C C C C C C C C C C C T C C C C C C
1 chr1_57658161 0 57658161 T T T T T T T T C C C C T T T T T T T T
1 chr1_57662666 0 57662666 G G G G G G G G A A A A G G G G G G G G
1 chr1_57663761 0 57663761 C C C C C T C C C C C C C C C C C C C C
1 chr1_57665069 0 57665069 C C C C C C C C A A A A C C C C C C C C
1 chr1_57671666 0 57671666 G G G G G G G T G G G G G G G G G G G G
1 chr1_57672937 0 57672937 A A A A A A A G A A A A A A A A A A A A
1 chr1_57683787 0 57683787 G G G G G G G G G G G G G G G G C C G G
1 chr1_57683854 0 57683854 T T T T T T C T T T T T T T T T T T T T
1 chr1_57684759 0 57684759 G G G G G G G G A A A A G G G G G G G G
1 chr1_57687508 0 57687508 C C C C C C C C C C C C C C C C T T C C
1 chr1_57692902 0 57692902 C C C C C C C C T T T T C C C C C C C C
1 chr1_57696943 0 57696943 G G G G G G G G G G G G G G A A G G G G
1 chr1_57697816 0 57697816 G G G G G G A G G G G G G G G G G G G G
1 chr1_57701372 0 57701372 G G G G G G G G A G G G G G G G G G G G
1 chr1_57702509 0 57702509 G G G G G G G G G G G G G G G G A A G G
1 chr1_57703372 0 57703372 C C C C C C C C C C C C C C C C T T C C
1 chr1_57704656 0 57704656 G G G G G G G G T T T T G G G G G G G G
1 chr1_57705450 0 57705450 C C C C C C C C C C C C C T C C C C C C
1 chr1_57708287 0 57708287 A A A A A A A A G G G G A A A A A A A A
1 chr1_57712666 0 57712666 C C C C C C C C C C C C C G C C C C C C
1 chr1_57715597 0 57715597 A A A A A A A A A G A A A A A A A A A A
1 chr1_57719420 0 57719420 G G G G G G G G G G A G G G G G G G G G
1 chr1_57721137 0 57721137 C C C C T T C C C C C C C C C C C C C C
1 chr1_57729040 0 57729040 G G G G G G G G A A A A G G G G G G G G
1 chr1_57729431 0 57729431 A A A A G G A A G G G G A A A A A A A A
1 chr1_57729720 0 57729720 T T G G G G G T G G G G G G G G G G T T
1 chr1_57729913 0 57729913 A A A G A A A A A A A A A A A A A A A A
1 chr1_57733134 0 57733134 G G G G G G G G T T G T G G G G G G G G
1 chr1_57737703 0 57737703 G G G G G G G G A A A G G G G G G G G G
1 chr1_57746152 0 57746152 C C C C C C C C G G G G C C C C C C C C
1 chr1_57747755 0 57747755 C C C C A A C C C C C C C C C C C C C C
1 chr1_57748067 0 57748067 A A A A A A A A A A A A A A A A C C A A
1 chr1_57748353 0 57748353 A A A A A G A A A A A A A A A A A A A A
1 chr1_57749687 0 57749687 C C C C C C C C C C C T C C C C C C C C
1 chr1_57755896 0 57755896 G G G G A G G G G G G G G G G G G G G G
1 chr1_57762396 0 57762396 G G G G G G G G G G G G G G G G A A G G
1 chr1_57762796 0 57762796 T T T T T T T T T T T T T T G T T T T T
1 chr1_57764189 0 57764189 G G G G A G G G G G G G G G G G G G G G
1 chr1_57765692 0 57765692 A A G G G G A G A A A A G G G G G G A A
1 chr1_57767834 0 57767834 A A A A A A A A A A A A A A A A G G A A
1 chr1_57769298 0 57769298 C C C C C C C C C T C C C C C C C C C C
1 chr1_57772544 0 57772544 T T C C C C T T C C C C C C C C C T T T
1 chr1_57774575 0 57774575 G G G G G G G G A A A A G G G G G G G G
1 chr1_57774894 0 57774894 T T T T G T T T T T T T T T T T T T T T
1 chr1_57779912 0 57779912 G G A A G G G G G G G G G G G G G G G G
1 chr1_57784060 0 57784060 C C C C C C C C T T T T C C C C C C C C
1 chr1_57787829 0 57787829 T T T T T T T T T T T T C T T T T T T T
1 chr1_57802796 0 57802796 C C C C C C C C T T T T C C C C C C C C
1 chr1_57804421 0 57804421 A A A A A A A A A A A A A A A A T T A A
1 chr1_57807927 0 57807927 C C C C C C C C A A A A C C C C C C C C
1 chr1_57816972 0 57816972 C C C C C C C C C C C C T T C C C C C C
1 chr1_57821052 0 57821052 C C C C C C C T C C C C C C C C C C C C
1 chr1_57821502 0 57821502 C C C C C T C C C C C C C C C C C C C C
1 chr1_57821776 0 57821776 C C C C C C C C A A A A C C C C C C C C
1 chr1_57825318 0 57825318 G G G G G G G G A A A A G G G G G G G G
1 chr1_57826125 0 57826125 C C C C C C C C A C A C C C C C C C C C
1 chr1_57835905 0 57835905 G G G G G G G G G G G G G G A A G G G G
1 chr1_57839624 0 57839624 G G G G G G G G A G G G G G G G G G G G
1 chr1_57842860 0 57842860 T T T T T T T T T T T T T T C T T T T T
1 chr1_57848375 0 57848375 T T T T T T T T T T C T T T T T T T T T
1 chr1_57851578 0 57851578 C C C C C C C C C T C T C C C C C C C C
1 chr1_57851907 0 57851907 A A A A A A A A G G G G A A A A A A A A
1 chr1_57851979 0 57851979 C C C C C C C C T T T T C C C C C C C C
1 chr1_57855978 0 57855978 T T T T T T T T T T T T C C T T T T T T
1 chr1_57861032 0 57861032 G G G G G G G G T T T T G G G G G G G G
1 chr1_57861437 0 57861437 G G G G G G G G G G G G G G A A G G G G
1 chr1_57873131 0 57873131 G G G G G G G G G G G G G G G G C C G G
1 chr1_57876180 0 57876180 C C T T T T C C C C C C C C C C C C C C
1 chr1_57878194 0 57878194 C C C C C C C C C C C C C C C C T T C C
1 chr1_57886371 0 57886371 C C A A A C C C C C C C C C C C C C C C
1 chr1_57889172 0 57889172 G G G G A G G G G G G G G G G G G G G G
1 chr1_57890839 0 57890839 G G G G G G G G G G G G A G G G G G G G
1 chr1_57893451 0 57893451 G G G G G G G G A A A A G G G G G G G G
1 chr1_57897697 0 57897697 G G G G G G G G G G G G G G G G A A G G
1 chr1_57898034 0 57898034 A A G G G G A G G G G G G G G G G G A A
1 chr1_57905848 0 57905848 G G G G G G G G G G G G G G G G G T G G
1 chr1_57906864 0 57906864 C C T T T T C C C C C C C C C C C C C C
1 chr1_57908828 0 57908828 C C C C C C C C C C C C C C C C A A C C
1 chr1_57913557 0 57913557 C C T T C C C C C C C T C C C C C C C C
1 chr1_57915604 0 57915604 C C C C C C C C C C C C C C C C C G C C
1 chr1_57916412 0 57916412 C C C C C C C C C C C C C C C C T T C C
1 chr1_57918705 0 57918705 C C C C C C C C C C C C A C C C C C C C
1 chr1_57920167 0 57920167 G G G G G G G G G G G G G G C G G G G G
1 chr1_57921308 0 57921308 A A A A A G A A A A A A A A A A A A A A
1 chr1_57924340 0 57924340 T T T T C T T T T T T T T T T T T T T T
1 chr1_57927456 0 57927456 G G G G G G G G G G G G G T G G G G G G
1 chr1_57929653 0 57929653 G G A A G G G G G G G G G G G G A A G G
1 chr1_57930463 0 57930463 C C C C C C C C C C C C C T C C C C C C
1 chr1_57935285 0 57935285 A A A A A A A A A G A A A A A A A A A A
1 chr1_57935748 0 57935748 C C C C C C C C C C C C C C C C T T C C
1 chr1_57938149 0 57938149 T T T T T T T T T T T T C T T T T T T T
1 chr1_57941086 0 57941086 T T C C C C T T T T T T T T T T T T T T
1 chr1_57946577 0 57946577 G G G G G G G G G G G G G G A A G G G G
1 chr1_57950216 0 57950216 A A A A A A A A A G A A A A A A A A A A
1 chr1_57950608 0 57950608 A A A A A A A A C C C C A A A A A A A A
1 chr1_57951471 0 57951471 A A A A A A A A A A A A A A A A T T A A
1 chr1_57956596 0 57956596 T T C C C C T T C C C C C C C C C C T T
1 chr1_57956967 0 57956967 G G G G G G G G G G G G G G T T G G G G
1 chr1_57960218 0 57960218 G G G G G G G G G G G G G G A A G G G G
1 chr1_57963538 0 57963538 G G G G G G G G G G G G G G C C G G G G
1 chr1_57964039 0 57964039 G G G G G G G G G G G G A G G G G G G G
1 chr1_57964744 0 57964744 A G G G G G G G G G G G G G A A G G G G
1 chr1_57977247 0 57977247 T T C C C C C T C C C C C C C C C C T T
1 chr1_57984987 0 57984987 C C C C C C C C C C C C C C T T C C C C
1 chr1_57985747 0 57985747 G G G G G G G G A A A A G G G G G G G G
1 chr1_57986189 0 57986189 C C C C C C C C T T T T C C C C C C C C
1 chr1_57987595 0 57987595 T T T T T T T T C T C C T T T T T T T T
1 chr1_57989547 0 57989547 C C C C C C C C C C C C C T C C C C C C
1 chr1_57992140 0 57992140 A A C C A C A A A A A A A A A A A A A A
1 chr1_57997690 0 57997690 G G G G G G G G G G G G G G A G G G G G
1 chr1_58000686 0 58000686 C C C C C T C C C C C C C C C C C C C C
1 chr1_58004682 0 58004682 G G G G G G G G G G G G G G A A G G G G
1 chr1_58008081 0 58008081 A A A A A A A A A A A G A A A A A A A A
1 chr1_58008171 0 58008171 G G A G G G G G G G G G G G G G G G G G
1 chr1_58008209 0 58008209 A A A A A A A A A A A G A A A A A A A A
1 chr1_58009331 0 58009331 C C C C C C C C G G G G C C C C C C C C
1 chr1_58010562 0 58010562 T T T T T T T T C C C C T T T T T T T T
1 chr1_58014253 0 58014253 A A A A A A A A A A A A A G G G G G A A
1 chr1_58028446 0 58028446 G G G G G G G G G G G G A G A A G G G G
1 chr1_58033167 0 58033167 T T T T T T T T C C C C C T T T T T T T
1 chr1_58038197 0 58038197 C T C C C C C C C C C C C C C C C C C C
1 chr1_58038301 0 58038301 T T T T T T T T T T T T G G T T T T T T
1 chr1_58041756 0 58041756 C C T T C T C C C C C C C C C C C C C C
1 chr1_58046463 0 58046463 C C C C C C C C C C C C T T C C C C T T
1 chr1_58046692 0 58046692 G G G G A G G G A G G G G G G G A G G G
1 chr1_58050383 0 58050383 T T G G G G G T G G G G G G G G G G T T
1 chr1_58052235 0 58052235 G G G G G G G G G G G G G G G G A A G G
1 chr1_58060278 0 58060278 G G G G G G G G G G G G G G A A G G G G
1 chr1_58060369 0 58060369 G G A A G G G G G G G G G G G G G G G G
1 chr1_58067815 0 58067815 G G G G G G G G C G C C G G G G G G G G
1 chr1_58075662 0 58075662 G G G G G G G G G G G G G G A A G G G G
1 chr1_58076904 0 58076904 C C C C C C A C C C C C C C C C C C C C
1 chr1_58078428 0 58078428 A A A A A A A A A A A A A G A A A A A A
1 chr1_58079270 0 58079270 C G C C C C C C C C C C C C C C C C G G
1 chr1_58080906 0 58080906 A A G G G G A G G G G G G G G G G G G G
1 chr1_58081508 0 58081508 G G G G G G G G G G A G G G G G G G G G
1 chr1_58084279 0 58084279 G G A A G G G G G G G G G G G G G G G G
1 chr1_58087223 0 58087223 G G G G G G A G G G G G G G G G G G G G
1 chr1_58089833 0 58089833 G G G G G G G G G G G G G G A A G G G G
1 chr1_58091857 0 58091857 C C C C A A C C C C C C C C C C C C C C
1 chr1_58097610 0 58097610 T T C C C C T T T T T T T T T T T T T T
1 chr1_58101342 0 58101342 C C C C C C C C C C C C C C T T C C C C
1 chr1_58110478 0 58110478 A A A A C C A A A A A A A A A A A A A A
1 chr1_58112615 0 58112615 A A A A A A A A G G G G A A A A A A A A
1 chr1_58113161 0 58113161 A A T T T T A A T T T T T T T T T T A A
1 chr1_58114894 0 58114894 C C C C C C C C C C C C C T C C C C C C
1 chr1_58115851 0 58115851 T T T T C C T T T T T T T T T T T T T T
1 chr1_58137935 0 58137935 T T T T T T T T A A A A T T T T T T T T
1 chr1_58141525 0 58141525 C C C C C C C C C C C C C T C C C C C C
1 chr1_58151990 0 58151990 G G G G G G G G T T G T G G G G G G G G
1 chr1_58160013 0 58160013 C C C C C C C C C C C C C T C C C C C C
1 chr1_58177990 0 58177990 G G G G A A G G G G G G G G G G G G G G
1 chr1_58178347 0 58178347 C C C C C C C C C C C C C C C C T T C C
1 chr1_58178991 0 58178991 A A G G A A A A A A A A A A A A A A A A
1 chr1_58181848 0 58181848 A G G G G G A A G G G G G G G G G G A A
1 chr1_58185541 0 58185541 C C C C C C C C T T T T C C C C C C C C
1 chr1_58193375 0 58193375 A A A A A A A A A A A A A G A A A A A A
1 chr1_58196093 0 58196093 A A A A A A A A A A A A A G A A A A A A
1 chr1_58197102 0 58197102 G G G G G G G G G G G G G G A A G G G G
1 chr1_58197407 0 58197407 G G C C C C G G G G G G G G G G G G G G
1 chr1_58199737 0 58199737 T T T T T T T T G G G G T T T T T T T T
1 chr1_58203943 0 58203943 A A A A A A A A A A A A A A G G A A A A
1 chr1_58204084 0 58204084 A A A A A A A A A G A A A A A A A A A A
1 chr1_58207050 0 58207050 A A A A A A A A G G G G A A A A A A A A
1 chr1_58213532 0 58213532 T T T T T T T T T T T T T T T T C C T T
1 chr1_58214157 0 58214157 C C C C C C C C G G G G C C C C C C C C
1 chr1_58214472 0 58214472 C C C C C C C C C C C C C T C C C C C C
1 chr1_58216838 0 58216838 A A G G G G A A G G G G G G G G G G G G
1 chr1_58217188 0 58217188 T T C C C C T T C C C C C C C C C C T T
1 chr1_58217397 0 58217397 A A A A A A A A A G G G A A A A A A A A
1 chr1_58217880 0 58217880 G G G G G G G G G G G G G G G G A G G G
1 chr1_58218429 0 58218429 C C C C C C C C A A A A C C C C C C C C
1 chr1_58220025 0 58220025 A A A A A A A A G G G G A A A A A A A A
1 chr1_58221512 0 58221512 C C C C C C C C C C C C C C C C G G C C
1 chr1_58225437 0 58225437 G G G G G G G G G G G G A G G G G G G G
1 chr1_58232190 0 58232190 G G G G G G G G G G G G G G G G C C G G
1 chr1_58233359 0 58233359 G G G G G G G G G G G G A G G G G G G G
1 chr1_58241196 0 58241196 C C T T C C C C C C C C C C C C C C C C
1 chr1_58250206 0 58250206 C C C C C C C C C C C C C C T T C C C C
1 chr1_58252926 0 58252926 C C C T C C C C C C C C C C C C C C C C
1 chr1_58257117 0 58257117 G G G G G G G G G G G G G G G G C C G G
1 chr1_58261792 0 58261792 A A A A A A A A A A A A G G G G G G A A
1 chr1_58266671 0 58266671 T T T T T T T T T T T T C C T T C C T T
1 chr1_58276621 0 58276621 T T T T T T T T A A A A T T T T T T T T
1 chr1_58282876 0 58282876 G G G G A G G G G G G G G G G G G G G G
1 chr1_58287715 0 58287715 G G G T G G G G G G G G G G G G G G G G
1 chr1_58287787 0 58287787 T T T T T T T T T T A T T T T T T T T T
1 chr1_58289188 0 58289188 T T T T T T T T T T A T T T T T T T T T
1 chr1_58292262 0 58292262 C C T T T T C C T T T T T T T T T T T T
1 chr1_58307750 0 58307750 C T T T T T T T T T T T C T T T T T C C
1 chr1_58307864 0 58307864 C C C C C C C C C C C C C G C C C C C C
1 chr1_58308130 0 58308130 A A A A A A A A A A A A A G A A A A A A
1 chr1_58313080 0 58313080 T T C T C T T T C C C C C C C C C C T T
1 chr1_58331230 0 58331230 C C C C C C C C C C C C C C T T C C C C
1 chr1_58334433 0 58334433 G G G G G G G G G G G G G G G G A A G G
1 chr1_58335669 0 58335669 T T T T T T T T T T T T T T C C T T T T
1 chr1_58337616 0 58337616 A A C C A C A A A A A A A A A A A A A A
1 chr1_58337955 0 58337955 C C G G C G C C C C C C C C C C C C C C
1 chr1_58340110 0 58340110 C C C C C C C C C C C C C C C C T T C C
1 chr1_58356466 0 58356466 T T T T T T A T T T T T T T T T T T T T
1 chr1_58357255 0 58357255 C G C C C C C C C C C C C C C C C C C C
1 chr1_58360984 0 58360984 G G G G A G G G G G G G G G G G G G G G
1 chr1_58372392 0 58372392 C C C C C C C C C C C C C C C C T T C C
1 chr1_58373664 0 58373664 C C C C C C C C C C A C C C C C C C C C
1 chr1_58374888 0 58374888 G G G G G G G G A A A A G G G G G G G G
1 chr1_58380919 0 58380919 A A A A A A A A A A A A A A C C A A A A
1 chr1_58382962 0 58382962 C C C C C C C C A C C C C C C C C C C C
1 chr1_58383102 0 58383102 G G G G G G G G G G G G A G G G G G G G
1 chr1_58395516 0 58395516 C C C C C C C C A A A A C C C C C C C C
1 chr1_58395596 0 58395596 C C C C C C C C C C C C C T C C C C C C
1 chr1_58395726 0 58395726 G G A G G G G G G G G G G G G G G G G G
1 chr1_58398092 0 58398092 C C C C C C C C C C C T C C C C C C C C
1 chr1_58404829 0 58404829 C C C C C C C C T T T T C C C C C C C C
1 chr1_58405648 0 58405648 G G G G G G G G A A A A G G G G G G G G
1 chr1_58409434 0 58409434 G G G G G G G G G G G G A G G G G G G G
1 chr1_58418920 0 58418920 G G G G G G G G G G A G G G G G G G G G
1 chr1_58421121 0 58421121 T T C T C T T T T T T T T T T T T T T T
1 chr1_58423826 0 58423826 G G G G G G A A G G G G G G G G G G G G
1 chr1_58424225 0 58424225 G G G G G G G G G G A A G G G G G G G G
1 chr1_58430855 0 58430855 C C C C C C C C C C C C T T C C C C C C
1 chr1_58431391 0 58431391 T T T T T T T T T T T T T T T T A A T T
1 chr1_58435109 0 58435109 A A A A A A A A A A T T A A A A A A A A
1 chr1_58436056 0 58436056 G G A G A G G G G G G G G G G G G G G G
1 chr1_58437407 0 58437407 T T T T T T C C T T T T T T T T T T T T
1 chr1_58437582 0 58437582 G G G G G G G G G G G G A A G G G G G G
1 chr1_58440807 0 58440807 G G G G G G G G G G G G G G A A G G G G
1 chr1_58442869 0 58442869 G G G G G G G G G G G G G G A G G G G G
1 chr1_58465443 0 58465443 G G G G G G G G G G G G C G G G G G G G
1 chr1_58471447 0 58471447 C C C C C C C C C C C C C T C C C C C C
1 chr1_58474729 0 58474729 T T T T T T C C T T T T T T T T T T T T
1 chr1_58478694 0 58478694 G G G G G G G G G G G G A A A A A A G G
1 chr1_58481501 0 58481501 C C C C T T C C C C C C C C C C C C C C
1 chr1_58482629 0 58482629 G G G G G G G G G G A G G G G G G G G G
1 chr1_58488274 0 58488274 T T T T T T T T T T T T C C T T T T T T
1 chr1_58488432 0 58488432 G G G G G G G G G G G G A G G G G G G G
1 chr1_58489583 0 58489583 A G A A A A A A A A A A A A A A A A A A
1 chr1_58489976 0 58489976 A A G G A A A A A A A A A A A A A A A A
1 chr1_58490802 0 58490802 G G G G G G G G G G G G A G G G G G G G
1 chr1_58494163 0 58494163 G G G G G G G G G G G G C C C C C C G G
1 chr1_58497658 0 58497658 A A G G A G A A G G G G A A A A A A A A
1 chr1_58499591 0 58499591 C C C C C C C C C C C C T T C C C C C C
1 chr1_58504139 0 58504139 C C C C T T C C C C C C C C C C C C C C
1 chr1_58515814 0 58515814 A A A A A A A A G G G G A A A A A A A A
1 chr1_58522772 0 58522772 C C C C C C C C C C C C A C C C C C C C
1 chr1_58528829 0 58528829 C C C C C C C C C C C C C C C G C C C C
1 chr1_58535407 0 58535407 C C T T T T T T T T T T T T T T T T C C
1 chr1_58537454 0 58537454 C T T T T T T T T T T T T T T T T T T T
1 chr1_58538479 0 58538479 C C C C C C C C C G C G C C C C C C C C
1 chr1_58539377 0 58539377 G G G G G G G G A A A A G G G G G G G G
1 chr1_58539952 0 58539952 T T T T T T T T T T T T C T T T T T T T
1 chr1_58544651 0 58544651 C C C C C C C C C C C C C C G G C C C C
1 chr1_58544717 0 58544717 C C C C C C C C C C C C C T C C C C C C
1 chr1_58545283 0 58545283 C C C C C C C C T T T T C T C C C C C C
1 chr1_58545622 0 58545622 G G G G G G G G A A A A G G G G G G G G
1 chr1_58551392 0 58551392 G G G G G G G G G G G G G G G G A A G G
1 chr1_58555448 0 58555448 A A A A A A A A G G G G A A A A A A A A
1 chr1_58555784 0 58555784 G G G G G G G G A G A G G G G G G G G G
1 chr1_58563412 0 58563412 C C C C C C A C C C C C C C C C C C C C
1 chr1_58565898 0 58565898 G G G G G G G G C C C C G G G G G G G G
1 chr1_58566288 0 58566288 C C T T C T C C C C C C C C C C C C C C
1 chr1_58566342 0 58566342 A A A A A A A A A A A A A A A G A A A A
1 chr1_58567056 0 58567056 C C C C C C C C C C C C C C C C T T C C
1 chr1_58573011 0 58573011 C C C C C C C C T T T T C C C C C C C C
1 chr1_58578457 0 58578457 C C C C C C C C T T T T C C C C C C C C
1 chr1_58581589 0 58581589 A G G G G G A A G G G G G G G G G G G G
1 chr1_58583691 0 58583691 T T T T T T T T C C C C T T T T T T T T
1 chr1_58584437 0 58584437 A A G G A G A A A A A A A A A A A A A A
1 chr1_58587156 0 58587156 C C T T C T C C C C C C C C C C C C C C
1 chr1_58595731 0 58595731 G G G G G G G G A A A A G G G G G G G G
1 chr1_58595966 0 58595966 A A A A A A A A G G G G A A A A A A A A
1 chr1_58596063 0 58596063 C C C C C C C C C T C C C T C C C C C C
1 chr1_58599038 0 58599038 C C T T T T C C C C C C C C C C C C C C
1 chr1_58600426 0 58600426 G G A A A A G G G G G G G G G G G G G G
1 chr1_58602497 0 58602497 A A A A A A A A A A A A A A A A A G A A
1 chr1_58602651 0 58602651 A A A A A A A A G G G G A A A A A A A A
1 chr1_58603128 0 58603128 C C C C C C C C C C C C C T C C C C C C
1 chr1_58609075 0 58609075 G G G G G G G G G G G G G G A G G G G G
1 chr1_58609245 0 58609245 T T C C C C C C T T T T C C C C C C T T
1 chr1_58610835 0 58610835 A A A A A A A A A T A A A A A A A A A A
1 chr1_58612507 0 58612507 A A A A A A A A G G G G A A A A A A A A
1 chr1_58615445 0 58615445 C C C C C C C C G G G G C C C C C C C C
1 chr1_58615569 0 58615569 C C C T C C C C C C C C C C C T C C C C
1 chr1_58645908 0 58645908 A A A G A A A A A A A A A A A A A A A A
1 chr1_58663025 0 58663025 C C C C C C C C A A A A C C C C C C C C
1 chr1_58665107 0 58665107 C C C C C C C C A A A A C C C C C C C C
1 chr1_58670523 0 58670523 C C C C C G C C C C C C C C C C C C C C
1 chr1_58673759 0 58673759 A A A A A A A A G G G G A A A A A A A A
1 chr1_58683540 0 58683540 C C C C C C C C C C C C C C C G C C C C
1 chr1_58685595 0 58685595 A A A A A A A A G G G G A A A A A A A A
1 chr1_58689555 0 58689555 G G G G G G G G G G G G C G G G G G G G
1 chr1_58692024 0 58692024 C C C C C C C C C C C C C C C T C C C C
1 chr1_58697940 0 58697940 T T T T T T T T T T T T T T T T G G T T
1 chr1_58698527 0 58698527 T T T T T T T T T T T T G T T T T T T T
1 chr1_58700412 0 58700412 T T T T T T T T T T T T C C T T T T T T
1 chr1_58704986 0 58704986 G G G G G G G G C C C C G G G G G G G G
1 chr1_58705955 0 58705955 C C C C C C C C C C C C C C C C T T C C
1 chr1_58706158 0 58706158 A G G G G G G G G G G G G G G G G G G G
1 chr1_58707621 0 58707621 G G A G G G G G G G G G G G G G G G G G
1 chr1_58708284 0 58708284 G G G G A A G G G G G G G G G G G G G G
1 chr1_58710881 0 58710881 G G G G G G G G A G G G G G G G G G G G
1 chr1_58717403 0 58717403 G G G G G G G G G G G G C C C C C C G G
1 chr1_58719298 0 58719298 G G G G G G G G G G G G A A G G G G G G
1 chr1_58720587 0 58720587 C C C C T T C C C C C C C C C C C C C C
1 chr1_58722048 0 58722048 A A A A A A A A G G G G G G G G G G A A
1 chr1_58730293 0 58730293 A A A G A A A A A A A A A A A A A A A A
1 chr1_58731790 0 58731790 C C C C C C C C C C C C A C C C C C C C
1 chr1_58731880 0 58731880 C C C C C T C C C C C C C C C C C C C C
1 chr1_58733542 0 58733542 C C C C C C C C T T T T C C C C C C C C
1 chr1_58743560 0 58743560 A A A A A G A A A A A A A A A A A A A A
1 chr1_58743579 0 58743579 G G G G G G G G G G G T G G G G G G G G
1 chr1_58766638 0 58766638 G G G G G G G G G T T T G G G G G G G G
1 chr1_58773610 0 58773610 C C C C C C C C C T T T C C C C C C C C
1 chr1_58778929 0 58778929 C C C C C C C C C C C C C C T T C C C C
1 chr1_58782005 0 58782005 A A A A A A A A G G G G A A A A A A A A
1 chr1_58785293 0 58785293 G G G G G G G G A A A A G G G G G G G G
1 chr1_58792727 0 58792727 G G G G G G G G G G G G G G A G G G G G
1 chr1_58792815 0 58792815 C C C C C T C C C C C C C C C C C C C C
1 chr1_58798114 0 58798114 T T T T T T T T C C C C C C C C C C T T
1 chr1_58801489 0 58801489 A A G G G G A A G G G G G G G G G G A A
1 chr1_58806094 0 58806094 T T T T T T T T C C C C T T T T T T T T
1 chr1_58813348 0 58813348 C C C C C T C C C C C C C C C C C C C C
1 chr1_58813919 0 58813919 A A A A A A A A A A A A G G A A A A A A
1 chr1_58815082 0 58815082 A A A A A A A A A A A A C C A A A A A A
1 chr1_58821065 0 58821065 G G A A A A A A A A A A A A A A A A G G
1 chr1_58824655 0 58824655 G G G G G G G G G G G G G G G G G T G G
1 chr1_58829339 0 58829339 T T T T C T T T T T T T T T T T T T T T
1 chr1_58833221 0 58833221 T T G G T T T T T T T T T T T T T T T T
1 chr1_58834420 0 58834420 G G G G G G G G G G G G A A G G G G G G
1 chr1_58836944 0 58836944 G G G G G G G G G G G G A G G G G G G G
1 chr1_58845482 0 58845482 C C T T T T C C C C C C C C C C C C C C
1 chr1_58848281 0 58848281 C C C C C C C C C C C C C C G G C C C C
1 chr1_58854457 0 58854457 C C C C C C C C C T C C C C C C C C C C
1 chr1_58863053 0 58863053 C C C C C T C C C C C C C C C C C C C C
1 chr1_58864395 0 58864395 T T T T T T T T T T C C T T T T T T T T
1 chr1_58874894 0 58874894 G G G G G G G G A A A A G G G G G G G G
1 chr1_58877334 0 58877334 C C C C C C C C T T T T C C C C C C C C
1 chr1_58879622 0 58879622 G G G G G G G G A A A A G G G G G G G G
1 chr1_58881947 0 58881947 C C C C C C C C C C C C C C T T C C C C
1 chr1_58888630 0 58888630 C C C C C C C C C C C C A A A A A A C C
1 chr1_58889858 0 58889858 A A A A A A A A G G G G G G G G G G A A
1 chr1_58890542 0 58890542 C C C C C C C C T T T T C C C C C C C C
1 chr1_58892929 0 58892929 C C C C C C C C C C C C A A A A C C C C
1 chr1_58896259 0 58896259 A A A A A A A A A T A A A A A A A A A A
1 chr1_58897332 0 58897332 C C C C C C C C C T C C C C C C C C C C
1 chr1_58900498 0 58900498 C C C C C T C C C C C C C C C C C C C C
1 chr1_58907173 0 58907173 C C C C C C T T C C C C C C C C C C C C
1 chr1_58911188 0 58911188 G G G G G G G G G G G G G G G G A G G G
1 chr1_58923879 0 58923879 G G G G G G G G A G G G G G G G G G G G
1 chr1_58936747 0 58936747 C C C C C C A A C C C C C C C C C C C C
1 chr1_58939773 0 58939773 G G G G G G G G G G G G A A G G G G G G
1 chr1_58939991 0 58939991 C C C C C C C C C C C C C C T T T T C C
1 chr1_58941713 0 58941713 A A G G G G G G G G G G G G G G G G A A
1 chr1_58943849 0 58943849 A A A A A A A A G G G G A A A A A A A A
1 chr1_58948517 0 58948517 G G G G G G G G G G G G G G T T G G G G
1 chr1_58949381 0 58949381 T T T T T T T T T T A T T T T T T T T T
1 chr1_58954007 0 58954007 C C C C C T C C C C C C C C C C C C C C
1 chr1_58955281 0 58955281 G G G G G G G G T T T T G G G G G G G G
1 chr1_58960133 0 58960133 G G G G G G G G G G G G A G G G G G G G
1 chr1_58960857 0 58960857 C C C C C C C C C C C T C C C C C C C C
1 chr1_58961150 0 58961150 A A G G G G G G G G G G G G G G G G A A
1 chr1_58961436 0 58961436 G G G G G G A A G G G G G G G G G G G G
1 chr1_58962011 0 58962011 T T T T T T T T T T T T C T C C C C T T
1 chr1_58962923 0 58962923 C C C C C T C C C C C C C C C C C C C C
1 chr1_58964716 0 58964716 T T T T T T T T C C C C C C C C C C T T
1 chr1_58974771 0 58974771 G G G G G G G G C C C C G G G G G G G G
1 chr1_58976893 0 58976893 G G G T G G G G G G G G G G G G G G G G
1 chr1_58977144 0 58977144 G G T T T T T T T T T T T T T T T T T T
1 chr1_58979913 0 58979913 T T C T T T T T T T T T C C C C C C T T
1 chr1_58981078 0 58981078 C C C C C T C C C C C C C C C C C C C C
1 chr1_58981476 0 58981476 G G G G G G G G G G G G G G A A G G G G
1 chr1_58981557 0 58981557 G G G G G G G G G G G G A A A G G G G G
1 chr1_58982909 0 58982909 A A C C C C A C C C C C C C C C C C C C
1 chr1_58983362 0 58983362 A A A G A A A A G G G G G G G G G G A A
1 chr1_58984659 0 58984659 C C A C C C C C C C C C C C C C C C C C
1 chr1_58986000 0 58986000 C C C C C C C C C C C T C C C C C C C C
1 chr1_58990437 0 58990437 G G G G G G G G A A A A A A A A A A G G
1 chr1_58991057 0 58991057 A A A C A C A A C C C C A A A A A A A A
1 chr1_58995817 0 58995817 A A A A A A A A T T T T A A A A A A A A
1 chr1_58997210 0 58997210 A A C C C C A C C C C C C C C C C C A A
1 chr1_58999643 0 58999643 T T T T T T A T T T T T T T T T T T T T
1 chr1_59000530 0 59000530 C C C C C C C C C C C T C C C C C C C C
1 chr1_59003265 0 59003265 G G A A A A A A A A A A A A A A A A A A
1 chr1_59005822 0 59005822 C C C C C C C C A C A C C C C C C C C C
1 chr1_59007023 0 59007023 G G G G G G G G A G G G G G G G G G G G
1 chr1_59009997 0 59009997 C C C C C T C C C C C C C C C C C C C C
1 chr1_59011496 0 59011496 A A A G A A A A A A A A A A A A A A A A
1 chr1_59017447 0 59017447 G G G G G G G G G G G G A G G G G G G G
1 chr1_59019083 0 59019083 G G C C C C C G C C C C C C C C C C G G
1 chr1_59026592 0 59026592 C C G G G G C C C C C C C C C C C C C C
1 chr1_59028849 0 59028849 A A G G G G A G G G G G G G G G G G A A
1 chr1_59035524 0 59035524 A A G G G G A A G G G G G G G G G G A A
1 chr1_59036459 0 59036459 G G A A A A G G G G A A G G G G G G G G
1 chr1_59037333 0 59037333 G G G G G G G G G G G G G G G G A G G G
1 chr1_59037572 0 59037572 A A A A A A A T A A A A A A A A A A A A
1 chr1_59039819 0 59039819 T T T T T T T T T T T T T T C C T T T T
1 chr1_59040625 0 59040625 T T C T T T T T T T T T T T T T T T T T
1 chr1_59041359 0 59041359 C C C C C C C C C C C C C T C C C C C C
1 chr1_59045541 0 59045541 A A A A A A A A A A A A A G A A A A A A
1 chr1_59046960 0 59046960 G G G G G G G G G G G G G G A G G G G G
1 chr1_59048150 0 59048150 T T T T T T A T T T T T T T T T T T T T
1 chr1_59055444 0 59055444 T T T T T T T T C T C C T T T T T T T T
1 chr1_59056115 0 59056115 C C C C C C C C C T C C C C C C C C C C
1 chr1_59056266 0 59056266 G G G G G G G G A G A A G G G G G G G G
1 chr1_59058533 0 59058533 T T C T T T T T T T T T T T T T T T T T
1 chr1_59063021 0 59063021 A A A A A A A A A A A A A A A T A A A A
1 chr1_59065838 0 59065838 A G G G G G G G G G G G G G G G G G G G
1 chr1_59068552 0 59068552 G G G G A A G G G G G G G G G G G G G G
1 chr1_59071902 0 59071902 G G A G A A G G G G G G G G G G G G G G
1 chr1_59075543 0 59075543 A A A A A A A A A G A G A A A A A A A A
1 chr1_59089702 0 59089702 G G G G G G A A G G G G G G G G G G G G
1 chr1_59095357 0 59095357 T T T T T T T T A A T T T T T T T T T T
1 chr1_59098594 0 59098594 C C C C C C T T C C C C C C C C C C C C
1 chr1_59099607 0 59099607 G G G G G G G G G T G G G G G G G G G G
1 chr1_59108752 0 59108752 C C C C C C C C A A A C C C C C C C C C
1 chr1_59111981 0 59111981 C C C C C C C C C C C C G G C C C C C C
1 chr1_59122696 0 59122696 T T T T T T T T G T G T T T T T T T T T
1 chr1_59123219 0 59123219 G G G G G G G G G G G G G G G G A A G G
1 chr1_59133734 0 59133734 A A A A A A A A A A A C A A A A A A A A
1 chr1_59135007 0 59135007 A A A A A A A A A G A A A A A A A A A A
1 chr1_59136678 0 59136678 C C C C C C C C T T T T C C C C C C C C
1 chr1_59140111 0 59140111 C C C C C C C C C C C C C C T T C C C C
1 chr1_59144214 0 59144214 T T T T T T T T A A A A T T T T T T T T
1 chr1_59145967 0 59145967 T T T T T T T T C C C C T T T T T T T T
1 chr1_59148249 0 59148249 G G G G G G G G T T T T G G G G G G G G
1 chr1_59151657 0 59151657 C C C C C C A A C C C C C C C C C C C C
1 chr1_59152592 0 59152592 G G G G G G G G G G G G A G G G G G G G
1 chr1_59157390 0 59157390 C C C C C C C C C C C C C T C C C C C C
1 chr1_59160209 0 59160209 G G G G G G G G A G A G G G G G G G G G
1 chr1_59164953 0 59164953 C C C C C C C C C C C C C G C C C C C C
1 chr1_59166760 0 59166760 A G A A A A A A A A A A A A A A A A G G
1 chr1_59170918 0 59170918 G G T T G G G G G G G G G G G G G G G G
1 chr1_59177858 0 59177858 G G G G G G G G G G G G G G G G G T G G
1 chr1_59180212 0 59180212 T T G T T T T T T T T T T T T T T T T T
1 chr1_59180484 0 59180484 T T T T T T T T T T T T T T C T T T T T
1 chr1_59183978 0 59183978 A A A A A A A A A A A G A A A A A A A A
1 chr1_59189197 0 59189197 T T C T T T T T T T T T T T T T T T T T
1 chr1_59193329 0 59193329 T T T T T T T T T T T T C T T T T T T T
1 chr1_59193500 0 59193500 T T T T T T T T C C C C T T C C C C T T
1 chr1_59194307 0 59194307 C C C T C C C C C C C C C C C C C C C C
1 chr1_59196976 0 59196976 A A A A A A A A G G G G A A A A A A A A
1 chr1_59212056 0 59212056 A A A A A A G G A A A A A A A A A A A A
1 chr1_59212140 0 59212140 T T T T T T T T T T T T T T C T T T T T
1 chr1_59213817 0 59213817 G G G G G G A G G G G G G G G G G G G G
1 chr1_59214676 0 59214676 T T T T T T T T T T T T T T T T C C T T
1 chr1_59217433 0 59217433 T T T T T T T T T T T T C T T T T T T T
1 chr1_59225497 0 59225497 C C T T T T C T C C C C C C C C C C C C
1 chr1_59226594 0 59226594 T T T T T T C C T T T T T T T T T T T T
1 chr1_59231667 0 59231667 C C C C C C C C G G G G C C C C C C C C
1 chr1_59233804 0 59233804 C C C C C C C C C C C C T T C C C C C C
1 chr1_59234647 0 59234647 C T C C C C C C C C C C C C C C C C C C
1 chr1_59248485 0 59248485 C C C C C C C C C C C T C C C C C C C C
1 chr1_59251723 0 59251723 C C C C C C C C T T T T C C C C C C C C
1 chr1_59251927 0 59251927 A A G G G G G G G G G G G G G G G G A A
1 chr1_59253339 0 59253339 G G A G A A G G G G G G G G G G G G G G
1 chr1_59255726 0 59255726 T T C T C C T T T T T T T T T T T T T T
1 chr1_59256070 0 59256070 A A A G G G A A A A A A A A A A A A A A
1 chr1_59265547 0 59265547 T T C C C C T T C C C C C C C C C C T T
1 chr1_59273958 0 59273958 C C C C C C C C C C C T C C C C C C C C
1 chr1_59280591 0 59280591 C C C C C G C C C C C C C C C C C C C C
1 chr1_59287108 0 59287108 C C C C C C C C C C C T C C C C C C C C
1 chr1_59290878 0 59290878 C C C C C C C C C C A C C C C C C C C C
1 chr1_59292275 0 59292275 A A A A A A A A G G G G A A A A A A A A
1 chr1_59293127 0 59293127 C C C C C C C C C C C C C C C T C C C C
1 chr1_59294311 0 59294311 C C C C C C T T C C C C C C C C C C C C
1 chr1_59300758 0 59300758 C C C C C C C C A A A A C C C C C C C C
1 chr1_59301938 0 59301938 T T T T C C T T T T T T T T T T T T T T
1 chr1_59307930 0 59307930 G G G G G G G G G G G G G G G G C G G G
1 chr1_59308511 0 59308511 C C C C C C C C C C C C C T C C C C C C
1 chr1_59318873 0 59318873 C C C C C C C C G G G G C C C C C C C C
1 chr1_59320247 0 59320247 A A A A A T A A A A A A A A A A A A A A
1 chr1_59322413 0 59322413 A G G G G G G G G G G G G G G G G G G G
1 chr1_59325083 0 59325083 A A A A A A A A C C C C A A A A A A A A
1 chr1_59327492 0 59327492 T T T T T T T T A A A A T T T T T T T T
1 chr1_59327591 0 59327591 A A A G A A A A A A A A A A A A A A A A
1 chr1_59338683 0 59338683 G G A A A A G G G G G G G G G G G G G G
1 chr1_59342025 0 59342025 T T T T T T T T T T T T C C T T T T T T
1 chr1_59348089 0 59348089 T T T T T T T T T T T T T T C C T T T T
1 chr1_59351677 0 59351677 T T T T T T T T C C C C T T T T T T T T
1 chr1_59351758 0 59351758 C C C C C C C T C C C C C C C C C C C C
1 chr1_59362141 0 59362141 T T T T T T T T C C C C T T T T T T T T
1 chr1_59363804 0 59363804 G G G G A G G G A A A A G G G G G G G G
1 chr1_59369402 0 59369402 C C A A A C C C C C C C C C C C C C C C
1 chr1_59370531 0 59370531 C C C G C C C C C C C C C C C C C C C C
1 chr1_59377292 0 59377292 T T T T T T T T C C C C T T T T T T T T
1 chr1_59378402 0 59378402 G G G G G G G G G G G G G G G G A A G G
1 chr1_59379372 0 59379372 A G A A A A A A A A A A A A A A A A A A
1 chr1_59380413 0 59380413 G G G G A G G G G G G G G G G G G G G G
1 chr1_59381714 0 59381714 C C C C C C C C C C C T C C C T C C C C
1 chr1_59383163 0 59383163 A A A A A A A A A A A C A A A A A A A A
1 chr1_59383497 0 59383497 A A A A A A A A A A A A G G A A A A A A
1 chr1_59383733 0 59383733 C T C C C C C C C C C C C C C C C C T T
1 chr1_59391493 0 59391493 C C C C C C C C T T T T C C C C C C C C
1 chr1_59394729 0 59394729 G G G G G G G G G G G G G G G G A A G G
1 chr1_59395662 0 59395662 C C C C C C C C C C C C C C C C C T C C
1 chr1_59400324 0 59400324 T T G G T T T T T T T T T T T T T T T T
1 chr1_59403625 0 59403625 T T C C C C T T C C C C C C C C C C T T
1 chr1_59408240 0 59408240 C C C C C C T T C C C C C C C C C C C C
1 chr1_59414542 0 59414542 C C C C C C C C C C C C T T C C C C C C
1 chr1_59421473 0 59421473 T T T T T T T T C C C C T T T T T T T T
1 chr1_59425166 0 59425166 G G G G G G G G G G G G A A G G A A G G
1 chr1_59426115 0 59426115 C C C C C T C C C C C C C C C C C C C C
1 chr1_59426471 0 59426471 A G A A A A A A A A A A A A A A A A G G
1 chr1_59426792 0 59426792 T T T T T T T T C C C C C C T T C C T T
1 chr1_59438613 0 59438613 G G G G G G G G A G G G G G G G G G G G
1 chr1_59443996 0 59443996 A A A A A A A A G G G G A A A A A A A A
1 chr1_59446852 0 59446852 A A A A A A A A G G G G A A A A A A A A
1 chr1_59453484 0 59453484 C C C C C C C C C C C C T T T T T T C C
1 chr1_59454773 0 59454773 G G G G G G G G G G G G A A A A A A G G
1 chr1_59463394 0 59463394 A A A A A A A A A C A C A A A A A A A A
1 chr1_59463833 0 59463833 C C T T C C C C C C C C T T C C C C C C
1 chr1_59463891 0 59463891 A A A A A A A A A G A G A A A A A A A A
1 chr1_59465725 0 59465725 G G G G G G G G G G G G G G G G A A G G
1 chr1_59472297 0 59472297 G G A A G G G G G G G G G G G G G G G G
1 chr1_59475382 0 59475382 C C C C C C C C C C C C C T C C C C C C
1 chr1_59479932 0 59479932 C C C C C C C C C C C C A A C C C C C C
1 chr1_59480566 0 59480566 G G G G G G G G G G G G A G G G G G G G
1 chr1_59488472 0 59488472 G G A A G G G G G G G G G G G G G G G G
1 chr1_59489176 0 59489176 T T T T T T T T T T T T T T C C T T T T
1 chr1_59494463 0 59494463 C C C C T T C C C C C C C C C C C C C C
1 chr1_59495924 0 59495924 C C C C C C C C C C C C C T C C C C C C
1 chr1_59496454 0 59496454 G G G G G G G G G G G G G G A G G G G G
1 chr1_59497476 0 59497476 G G G G G G G G G G G G A A G G G G G G
1 chr1_59498569 0 59498569 T T G G T T T T T T T T T T T T T T T T
1 chr1_59498833 0 59498833 A A A A A A A A G G G G A A A A A A A A
1 chr1_59500716 0 59500716 C C C C C C C C C C C C C T C C C C C C
1 chr1_59503658 0 59503658 C C C C C C C C G G G G C C C C C C C C
1 chr1_59516847 0 59516847 C C C C C C C C C C C C C C T T C C C C
1 chr1_59516927 0 59516927 G G A A A A G G G G G G G G G G G G G G
1 chr1_59519150 0 59519150 G G T T G G G G T T T T G G G G G G G G
1 chr1_59524402 0 59524402 C T C C C C T T C C C C C C C C C C C C
1 chr1_59539671 0 59539671 T T T T T T T T G G G G T T T T T T T T
1 chr1_59543115 0 59543115 C C C C C C C C C C C C C C C T C C C C
1 chr1_59545391 0 59545391 C C C C C C T T C T C C C C C C C C C C
1 chr1_59548917 0 59548917 T T T T T T T T C C C C T T T T T T T T
1 chr1_59549027 0 59549027 C C C C C C C C C C C C C C T T C C C C
1 chr1_59551381 0 59551381 G G G G G G G G G G G G G G A G G G G G
1 chr1_59560099 0 59560099 G G G G G G A A G G G G G G G G G G G G
1 chr1_59561731 0 59561731 G G G G G G G G G G A G G G G G G G G G
1 chr1_59564517 0 59564517 G G G G G G G G G G A G A A G G G G G G
1 chr1_59565283 0 59565283 A A A A A A A A A A A A G G A A A A A A
1 chr1_59566423 0 59566423 G G G G G G G G G G G G G G A A G G G G
1 chr1_59570572 0 59570572 G G G G G G G G A A A A G G G G G G G G
1 chr1_59572912 0 59572912 G G G G G G G G G G G G A G A A G G G G
1 chr1_59573030 0 59573030 G G G G G G G G A A A A G G G G G G G G
1 chr1_59574984 0 59574984 C C C C C C C C C C C C C C T T C C C C
1 chr1_59575472 0 59575472 G G G G G G G G G G G G G G G G C C G G
1 chr1_59577010 0 59577010 G G G G C G G G G G G G G G G G G G G G
1 chr1_59579558 0 59579558 G G G G G G G G G G G G A G A A G G G G
1 chr1_59583706 0 59583706 G G G G G G G G G G A G G G G G G G G G
1 chr1_59590381 0 59590381 A A A A A A A A G G G G A A A A A A A A
1 chr1_59590420 0 59590420 A A A A A A A A A C A A A A A A A A A A
1 chr1_59596273 0 59596273 A A G G G G A A G G G G G G G G A A A A
1 chr1_59596987 0 59596987 G G G G A G G G G G G G G G G G G G G G
1 chr1_59598774 0 59598774 A A G G G G A A A A A A G G G G G G A A
1 chr1_59622977 0 59622977 T T T T T T T T T T T T T T T T C T T T
1 chr1_59625298 0 59625298 A T A A A A A A A A A A A A A A A A A A
1 chr1_59625665 0 59625665 C C C C C C C C C C C C C C T T C C T T
1 chr1_59632649 0 59632649 A A A A A A A A A A A A A G A A A A A A
1 chr1_59646112 0 59646112 A A A A A T A A A A A A A A A A A A A A
1 chr1_59650698 0 59650698 A A A A A A A A G G G G A A A A A A A A
1 chr1_59664320 0 59664320 T T T T T T T T T T T T C C T T T T T T
1 chr1_59676760 0 59676760 A A G G G G A A G G G G G G G G G G A A
1 chr1_59679408 0 59679408 C C C C C C C C C C C C C C C C G G C C
1 chr1_59682449 0 59682449 G G G G G G G G G G A G G G G G G G G G
1 chr1_59689952 0 59689952 G G G G G G G G G G G G G G G G T T G G
1 chr1_59692195 0 59692195 C C A A C C C C C C C C C C C C C C C C
1 chr1_59693556 0 59693556 T T T T T T T T G G G G T T T T T T T T
1 chr1_59694767 0 59694767 A A A A A A A A G G G G A A A A A A A A
1 chr1_59696145 0 59696145 A A G G A A A A A A A A A A A A A A A A
1 chr1_59697096 0 59697096 G G G G G G G G G G G G G G A G G G G G
1 chr1_59699450 0 59699450 T T C C C C T T C C C C T T T T T T T T
1 chr1_59700681 0 59700681 G G G G G G G G A A A A G G G G G G G G
1 chr1_59701353 0 59701353 C C C C C C C C C C C C C C T T C C C C
1 chr1_59702668 0 59702668 C C C C C C C C C C C C T T T T T T C C
1 chr1_59706608 0 59706608 G G G G G G G G G G G G A A A A A A G G
1 chr1_59713036 0 59713036 A A A A A A A A G G G G A A A A A A A A
1 chr1_59716449 0 59716449 C C C C C C C C C G C C C C C C C C C C
1 chr1_59717623 0 59717623 G G G G G G G G G G G G G G A G G G G G
1 chr1_59719812 0 59719812 G G G G G G G G G G G G G G G G A A G G
1 chr1_59721831 0 59721831 G G G G G G G G G G G G G G G G C C G G
1 chr1_59725192 0 59725192 A A A A A A A A A G G G A A A A A A A A
1 chr1_59732215 0 59732215 G G G G G G G G A A A A G G G G G G G G
1 chr1_59734156 0 59734156 T T T T T T T T T T T T C C C C T T T T
1 chr1_59738785 0 59738785 T T T T T T T T T T T T T T T T G G T T
1 chr1_59738954 0 59738954 C C C T C C C C C C C C C C C C C C C C
1 chr1_59743334 0 59743334 A A G G G G A A G G G G G G G G G G A A
1 chr1_59748226 0 59748226 A A A A A A A A A A A A A A A G A A A A
1 chr1_59748367 0 59748367 C C C C C C G G C C C C C C C C C C G G
1 chr1_59750778 0 59750778 G G A G G G G G G G G G G G G G G G G G
1 chr1_59752586 0 59752586 T T T T T T T T T T T T C T T T T T T T
1 chr1_59753452 0 59753452 T T T T T T T T T T T T T T T T C C T T
1 chr1_59754814 0 59754814 G G G G G G G G A A A A G G G G G G G G
1 chr1_59755898 0 59755898 C C T T T T C C C C C C C C C C C C C C
1 chr1_59756794 0 59756794 G G A A A A G G G G G G G G G G G G G G
1 chr1_59761824 0 59761824 G G G G G G G G G G G G A A A A G G G G
1 chr1_59763804 0 59763804 T T T T T T T T T T T T T T T T G G T T
1 chr1_59773804 0 59773804 A A A A A A A A A A A G A A A A A A A A
1 chr1_59773975 0 59773975 C C T T T T C C T T T T T T T T T T C C
1 chr1_59774753 0 59774753 C C C C C C C C C C C C C T C C C C C C
1 chr1_59775361 0 59775361 T T T T T T T T T T T T C C C C T T T T
1 chr1_59778515 0 59778515 G G A G G G G G G G G G G G G G A G G G
1 chr1_59786691 0 59786691 A A A A A A A A C C C C A A A A A A A A
1 chr1_59787790 0 59787790 T T C T T T T T T T T T T T T T T T T T
1 chr1_59789828 0 59789828 C C C C C C C C C C C C C C C G C C C C
1 chr1_59789881 0 59789881 G G G G G G G G C C C C G G G G G G G G
1 chr1_59798088 0 59798088 T T T T T T T T A A A A T T T T T T T T
1 chr1_59798530 0 59798530 G G A A A A G G G G G G G G G G G G G G
1 chr1_59800734 0 59800734 T T T T T T T T C C C C T T T T T T T T
1 chr1_59801455 0 59801455 G G G G G G G G T T T T G G G G G G G G
1 chr1_59817143 0 59817143 C C C C C C C C C T C C C C C C C C C C
1 chr1_59819567 0 59819567 C C C C C C C C C C C C G G C C C C C C
1 chr1_59821522 0 59821522 A A A A A A A G A A A A A A A A A A A A
1 chr1_59824650 0 59824650 C C T T C C C C C T C C C C C C C C C C
1 chr1_59825224 0 59825224 G G G G G G G G G G G G G G G G A A G G
1 chr1_59827301 0 59827301 G G G G G G G G G G G T G G G G G G G G
1 chr1_59839703 0 59839703 A A A A A A A A A A A A A A A A G G A A
1 chr1_59852312 0 59852312 G G G G A A G G G G G G G G G G G G G G
1 chr1_59859191 0 59859191 T T T T T T T T A A A A T T T T T T T T
1 chr1_59867724 0 59867724 G G G G G G G G G G G G G G A G G G G G
1 chr1_59871939 0 59871939 C C C C C C C C C C C C C C C C T T C C
1 chr1_59873751 0 59873751 G G G G A G G G G G G G G G G G G G G G
1 chr1_59874513 0 59874513 C C C C C C C C C C C C C T C C C C C C
1 chr1_59874903 0 59874903 C C C C C T C C C C C C C C C C C C C C
1 chr1_59880123 0 59880123 C C C C C C C C C C C C C T C C C C C C
1 chr1_59888002 0 59888002 G G G G G G G G G G G G A G G G G G G G
1 chr1_59889142 0 59889142 G G G G G G G G G G G G G G A G G G G G
1 chr1_59889294 0 59889294 C C C C C C C T C C C C C C C C C C C C
1 chr1_59890495 0 59890495 T T T T T T T T A A A A T T T T T T T T
1 chr1_59895608 0 59895608 C C C C C C C C C C C C C C C C T T C C
1 chr1_59897522 0 59897522 G G G G G G G G G G G G A G G G G G G G
1 chr1_59898465 0 59898465 T T T T C T T T T T T T T T T T T T T T
1 chr1_59907348 0 59907348 A G G G G G G G G G G G G G G G G G A A
1 chr1_59916524 0 59916524 G G G G G G G G G G G G G G C G G G G G
1 chr1_59923947 0 59923947 A A A A A A A A A A A A G G A A A A A A
1 chr1_59925878 0 59925878 G G G G G G A G G G G G G G G G G G G G
1 chr1_59928181 0 59928181 T T T T T T T T T T G T T T T T T T T T
1 chr1_59929018 0 59929018 C C C C C C C C T T T T C C C C C C C C
1 chr1_59931727 0 59931727 A A A A A A A A G G G G A A A A A A A A
1 chr1_59932160 0 59932160 A A A A A A A A A A A A A A G G A A A A
1 chr1_59944783 0 59944783 G G G G G G G G A A A A G G G G G G G G
1 chr1_59947757 0 59947757 G G G G G G A G G G G G G G G G A A G G
1 chr1_59948440 0 59948440 G G G G G G G G A A A A G G G G G G G G
1 chr1_59955886 0 59955886 G G G G G G G G A A A A G G G G G G G G
1 chr1_59958468 0 59958468 G G G G G G G G G G G G G G G G T T G G
1 chr1_59960943 0 59960943 C C C C C C C T C C C C C C C C C C C C
1 chr1_59962199 0 59962199 C C C C C C C C T T T T C C C C C C C C
1 chr1_59967742 0 59967742 A G A A A A A A A A A A A A A A A A A A
1 chr1_59979395 0 59979395 C C C C C T C C C C C C C C C C C C C C
1 chr1_59986574 0 59986574 G G G G G G G G G G G G G G A G A A G G
1 chr1_59987779 0 59987779 G G G G G G A A G G G G G G G G G G G G
1 chr1_60018133 0 60018133 T T T T T T T T T T C T T T T T T T T T
1 chr1_60022506 0 60022506 A A G G A A A A A A A A A A A A A A A A
1 chr1_60025816 0 60025816 G G G G G G G G A A A A G G G G G G G G
1 chr1_60033068 0 60033068 C C C C C C C C T T T T C C C C C C C C
1 chr1_60034562 0 60034562 C C C C C C C C C C C C C T C C C C C C
1 chr1_60035966 0 60035966 G G G G G G G G G G G G A G G G G G G G
1 chr1_60036649 0 60036649 G G G G G G G G A A A A G G G G G G G G
1 chr1_60039396 0 60039396 T T C C C C T T T T T T T T T T T T T T
1 chr1_60047884 0 60047884 C G C C C C C C C C C C C C C C C C G G
1 chr1_60058996 0 60058996 G G G G G G G G A A A A G G G G G G G G
1 chr1_60061200 0 60061200 A A A A A A A A A G A A A A A A A A A A
1 chr1_60061888 0 60061888 T T T T T T T T T T T T C T T T T T T T
1 chr1_60063838 0 60063838 C C C C C C C T C C C C C C C C C C C C
1 chr1_60067265 0 60067265 G G A A A A G G G G G G G G G G G G G G
1 chr1_60067957 0 60067957 T T T T T T T T C C C C T T T T T T T T
1 chr1_60084283 0 60084283 T T T T T T T T T T T T T T C T T T T T
1 chr1_60087789 0 60087789 T T T T T T T T C C C C T T T T T T T T
1 chr1_60099398 0 60099398 G G G G G G G G A A G G G G G G G G G G
1 chr1_60100932 0 60100932 C C C C C C C C C C C C C T C C C C C C
1 chr1_60105391 0 60105391 T T T T T T T T T T T T T T C T T T T T
1 chr1_60112140 0 60112140 T T T T T T T T C C C C T T T T T T T T
1 chr1_60122639 0 60122639 G G G G G G G G A A A A G G G G G G G G
1 chr1_60126807 0 60126807 A A A A A A A A A A A A A G A A A A A A
1 chr1_60129198 0 60129198 A A A A A A A A G G G G A A A A A A A A
1 chr1_60130445 0 60130445 G G G G G G G G G G G G A G G G G G G G
1 chr1_60131440 0 60131440 C C C C C C C C C C C C C C C C T T C C
1 chr1_60132682 0 60132682 C C C C G G C C C C C C C C C C C C C C
1 chr1_60143566 0 60143566 C C T T T T C C T T T T T T T T T T C C
1 chr1_60144446 0 60144446 C C C C T T C C C C C C C C C C C C C C
1 chr1_60146429 0 60146429 T T T T T T A T T T T T T T T T T T T T
1 chr1_60146677 0 60146677 C C T T T T C C C C C C C C C C C C C C
1 chr1_60150151 0 60150151 G G G G G G G G G G G G G G G G A A G G
1 chr1_60152556 0 60152556 C C C C C C C C C C C C C C C C C T C C
1 chr1_60161198 0 60161198 C C C C C C C C C C C C G G G G C C C C
1 chr1_60169422 0 60169422 C C C C C C C C C C C C C C T T C C C C
1 chr1_60174932 0 60174932 A A G G G G A A G G G G G G G G G G A A
1 chr1_60176378 0 60176378 T T T T T T T T T T T T C T T T T T T T
1 chr1_60180950 0 60180950 A A A A A A A A A A C C A A A A A A A A
1 chr1_60185959 0 60185959 C C C C C C G G C C C C C C C C C C C C
1 chr1_60187237 0 60187237 A A A A A A A A T T T T A A A A A A A A
1 chr1_60192285 0 60192285 A G A A A A A A G G G G A A A A A A A A
1 chr1_60197171 0 60197171 A A A A A A A A G G G G A A A A A A A A
1 chr1_60201837 0 60201837 G G G G G G G G C C C C G G G G G G G G
1 chr1_60206667 0 60206667 G G G G G G G G A A A A G G G G G G G G
1 chr1_60219293 0 60219293 G G G G G G G G G G G G G G A G G G G G
1 chr1_60228080 0 60228080 C C C C C C C C T T T T C C C C C C C C
1 chr1_60229096 0 60229096 C C C C C C C C C C C C C T C C C C C C
1 chr1_60229215 0 60229215 C C C C C C C C C C C C C C C C G G C C
1 chr1_60229819 0 60229819 A A A A A A A A A A A A A G G G A A A A
1 chr1_60257779 0 60257779 C C C C C C C C C C C C C T T T C C C C
1 chr1_60282475 0 60282475 G G G G G G A A G G G G G G G G G G G G
1 chr1_60298119 0 60298119 T T T T T T T T T T T T C C T T T T T T
1 chr1_60333657 0 60333657 T T T T T T T T C C C C T T T T T T T T
1 chr1_60334385 0 60334385 A A A A A A A A A A A A A A A A T T A A
1 chr1_60337972 0 60337972 A A A A A A A A A A A A A A C C A A A A
1 chr1_60342598 0 60342598 A A A A A A A A G G G G A A A A A A A A
1 chr1_60343445 0 60343445 G G G G G G G G T T T T G G G G G G G G
1 chr1_60343822 0 60343822 G G G G G G G G A A A A G G G G G G G G
1 chr1_60347063 0 60347063 T T T T T T T T T T T T T T C C T T T T
1 chr1_60355923 0 60355923 T T T T T T T T T T T T T T C T T T T T
1 chr1_60362318 0 60362318 A G G G G G G G G G G G G G G G G G A A
1 chr1_60364517 0 60364517 A A A A A A A A A A A A A A A A G G A A
1 chr1_60369819 0 60369819 T T T T T T C C T T T T T T T T T T T T
1 chr1_60383576 0 60383576 G G A A G G G G G G G G G G G G G G G G
1 chr1_60388647 0 60388647 G G G G G T G G G G G G G G G G G G G G
1 chr1_60396047 0 60396047 T T T T T T T T C C C C T T T T T T T T
1 chr1_60399416 0 60399416 T T T T T T T T T T T T T T T T C C T T
1 chr1_60403542 0 60403542 T T T T C C T T T T T T T T T T T T T T
1 chr1_60408434 0 60408434 A A A A A A A A A A A A A A G G A A A A
1 chr1_60413296 0 60413296 C C C C C C C C A A A A C C C C C C C C
1 chr1_60418432 0 60418432 G G G G G G G G A A A A G G G G G G G G
1 chr1_60425244 0 60425244 G G G G G G G G A A A A G G G G G G G G
1 chr1_60429616 0 60429616 T T C C T T T T T T T T T T T T T T T T
1 chr1_60437141 0 60437141 A A A A A A A A G G G G A A A A A A A A
1 chr1_60438732 0 60438732 A A A A A A A A A A A A A T A A A A A A
1 chr1_60443871 0 60443871 G G A A A A G G G G G G G G G G G G G G
1 chr1_60449802 0 60449802 T T C C T T T T T T T T T T T T T T T T
1 chr1_60453791 0 60453791 T T T T T T T T T T T T T T T T A T T T
1 chr1_60456742 0 60456742 A T T T T T T T T T T T T T T T T T T T
1 chr1_60475563 0 60475563 C C C C C C C C G G G G C C C C C C C C
1 chr1_60479700 0 60479700 G G G G G G G G A G G G G G G G G G G G
1 chr1_60491115 0 60491115 C C C C C C C C T T T T C C C C C C C C
1 chr1_60491800 0 60491800 G G G G G G G G A A A A G G G G G G G G
1 chr1_60498040 0 60498040 C C C C C C C C C T C C C C C C C C C C
1 chr1_60501271 0 60501271 G G A A A A A G A A A A A A A A A A G G
1 chr1_60502996 0 60502996 C C C C C C C C C C C C A C C C C C C C
1 chr1_60532456 0 60532456 A A A A A A A A A A A A A A G G A A A A
1 chr1_60543369 0 60543369 C C T T C C C C C C C C C C C C C C C C
1 chr1_60545492 0 60545492 T T T T T T T T T T T T C T T T T T T T
1 chr1_60547696 0 60547696 C C C C C C C C T T T T C C C C C C C C
1 chr1_60547736 0 60547736 T T T T T T T T T T T T C C C C C C T T
1 chr1_60565119 0 60565119 T T T T T T T T T T T T T T A T T T T T
1 chr1_60566858 0 60566858 G G G G G G G G G G G G T T G G G G G G
1 chr1_60569948 0 60569948 C C C C C C C C C G C C C C C C C C C C
1 chr1_60570307 0 60570307 G G G G G G G G A A A A G G G G G G G G
1 chr1_60579948 0 60579948 T T T T T T T T T T T T T T A T T T T T
1 chr1_60592334 0 60592334 C C C C C C C C T T T T C C C C C C C C
1 chr1_60594539 0 60594539 C C C C C C C C C C C C T T T T T T C C
1 chr1_60598654 0 60598654 C C C C C C T T C C C C C C C C C C C C
1 chr1_60599697 0 60599697 C C C C C C C C C C C C C C C C C T C C
1 chr1_60637641 0 60637641 A A A A A A A A A A A A A A A A C C A A
1 chr1_60638357 0 60638357 C C C C C C C C C C C C C C C T C C C C
1 chr1_60647398 0 60647398 C C C C C C C C A A A A C C C C C C C C
1 chr1_60651760 0 60651760 C C C C C C T T C C C C C C C C C C C C
1 chr1_60656784 0 60656784 C C C C C C C C C C C C C T C C C C C C
1 chr1_60659033 0 60659033 A A A A A A G G A A A A A A A A A A A A
1 chr1_60664282 0 60664282 A A A A A A A A G G G G A A A A A A A A
1 chr1_60665880 0 60665880 C C C C C C C T C C C C C C C C C C C C
1 chr1_60668542 0 60668542 T T T T T T T T T T T T T T G G T T T T
1 chr1_60685206 0 60685206 G G A A A A G G A A A A A A A A A A G G
1 chr1_60693035 0 60693035 A A A A A A A T A A A A A A A A A A A A
1 chr1_60693884 0 60693884 A A A A A A A A G G G G A A A A A A A A
1 chr1_60696420 0 60696420 C C A A A A C C A A A A A A A A A A C C
1 chr1_60697282 0 60697282 G G G G G G G G A A A A G G G G G G G G
1 chr1_60717558 0 60717558 G G G G G G G G G G G G G G G G A A G G
1 chr1_60721872 0 60721872 A A A A A A A A A G A A A A A A A A A A
1 chr1_60724339 0 60724339 C C C C C T C C C C C C C C C C C C C C
1 chr1_60725718 0 60725718 G G G G G G G G C C C C G G G G G G G G
1 chr1_60728661 0 60728661 A A T T A A A A A A A A A A A A A A A A
1 chr1_60729272 0 60729272 G G C C G G G G G G G G G G G G G G G G
1 chr1_60731137 0 60731137 G G C C C C G G C C C C C C C C C C G G
1 chr1_60732886 0 60732886 A A A A A G A A A A A A A A A A A A A A
1 chr1_60741129 0 60741129 C C A A A A C C A A A A A A A A A A C C
1 chr1_60742686 0 60742686 G G G G G G G G C C C C C C C C C C G G
1 chr1_60745118 0 60745118 C C C C C T C C C C C C C C C C C C C C
1 chr1_60750246 0 60750246 G G G G G G G G C C C C C C C C C C G G
1 chr1_60754530 0 60754530 C C C C C C C C G G G G G G G G G G C C
1 chr1_60755442 0 60755442 A A A A A A A A G G G G A A A A A A A A
1 chr1_60757659 0 60757659 G G G G G G G G G G G G C C C C C C G G
1 chr1_60761409 0 60761409 T T T T A A T T T T T T A A A A T T T T
1 chr1_60763371 0 60763371 C C T T T T T T T T T T T T T T T T C C
1 chr1_60774865 0 60774865 T T C C C C T T C C C C T T T T T T T T
1 chr1_60775015 0 60775015 G G A A A A G G A A A A G G G G G G G G
1 chr1_60780064 0 60780064 C C C C C C C C C C C C T T T T T T C C
1 chr1_60812126 0 60812126 C C C C C C C C C C C C C T C C C C C C
1 chr1_60816180 0 60816180 C C C C C C C C C C C C C C C C A C C C
1 chr1_60836943 0 60836943 G G G G G G A A G G G G G G G G G G G G
1 chr1_60851823 0 60851823 G G A A A A G G A A A A A A A A A A G G
1 chr1_60856662 0 60856662 C C G G G G C C G G G G G G G G G G C C
1 chr1_60898934 0 60898934 T T T T T T T T T T T T C C T T T T T T
1 chr1_60906682 0 60906682 A A A A A A A A A A A A A A A G A A A A
1 chr1_60908126 0 60908126 T T T T T T T T T T T T A A T T T T T T
1 chr1_60914948 0 60914948 C C C C C C C C C C C C C T C C C C C C
1 chr1_60923172 0 60923172 T T A A T T T T T T T T T T T T T T T T
1 chr1_60925542 0 60925542 G G G G G G G G A A A A G G G G G G G G
1 chr1_60939339 0 60939339 C C T T T T C C T T T T T T T T T T C C
1 chr1_60965704 0 60965704 T T T T T T T T C C C C T T T T T T T T
1 chr1_60966943 0 60966943 T T T T T T T T C C C C T T T T T T T T
1 chr1_60969642 0 60969642 G G G G G G G G G G G G A A G G A A G G
1 chr1_60969657 0 60969657 A A A A A A A A G G G G A A A A A A A A
1 chr1_60984867 0 60984867 G G G G G G G G G G G G C G G G G G G G
1 chr1_60990127 0 60990127 C C C C C C C C C C C C C C C C A A C C
1 chr1_61009585 0 61009585 A A A A A A A A A A A A A G A A A A A A
1 chr1_61015583 0 61015583 T T C C T T T T T T T T T T T T T T T T
1 chr1_61040176 0 61040176 C C G G G G C C C C C C C C C C C C C C
1 chr1_61042106 0 61042106 A T T T T T T T T T T T T T T T T T A A
1 chr1_61045301 0 61045301 C C C C C C C C C C C C C C C C T T C C
1 chr1_61046938 0 61046938 C C C C C C G G C C C C C C C C C C C C
1 chr1_61049366 0 61049366 A A A A A A A A A A A A A A A A G G A A
1 chr1_61050088 0 61050088 C C C C C C C C T T T T C C C C C C C C
1 chr1_61054227 0 61054227 T T T T T T T T C T T T T T T T T T T T
1 chr1_61065944 0 61065944 T T T T T T T T C C C C T T T T T T T T
1 chr1_61066648 0 61066648 G G G G G G G G G G G G A G G G G G G G
1 chr1_61068544 0 61068544 T T T T T T T T C C C C T T T T T T T T
1 chr1_61087480 0 61087480 C C C C C C C C C C C C C C C C C T C C
1 chr1_61088932 0 61088932 T T T T T T T T T T T T C T T T T T T T
1 chr1_61093299 0 61093299 G G G G G G G G G G G G G G G G A G G G
1 chr1_61095271 0 61095271 C C C C C C C T C C C C C C C C C C C C
1 chr1_61102607 0 61102607 C C C C C C C C T T T T C C C C C C C C
1 chr1_61116463 0 61116463 T T T T T T T T T T T T C C T T T T T T
1 chr1_61124044 0 61124044 A A A A A A A A A A A A A A G G A A A A
1 chr1_61146900 0 61146900 C C T T T T C T T T T T T T T T T T C C
1 chr1_61178574 0 61178574 T T T T T T T T C T T T T T T T T T T T
1 chr1_61182798 0 61182798 T T T T T T T T T T T T T T T T C T T T
1 chr1_61188526 0 61188526 C G C C C C C C C C C C C C C C C C C C
1 chr1_61192564 0 61192564 T T C C C C T T T T T T T T T T T T T T
1 chr1_61226000 0 61226000 T T C C C C T T T T T T T T T T T T T T
1 chr1_61236343 0 61236343 T T T T T T T T G T T T T T T T T T T T
1 chr1_61237012 0 61237012 T T T T T T T T C C C C C C C C C C T T
1 chr1_61243195 0 61243195 T T T T T T T T T T T T T T T T C C T T
1 chr1_61246578 0 61246578 T T T T T T T T T T T T T T C C T T T T
1 chr1_61246861 0 61246861 A A A A A A A A A A A A C C A A A A A A
1 chr1_61249084 0 61249084 G G G G G G G G G G A A G G G G G G G G
1 chr1_61254045 0 61254045 G G G G G G G G A A A A G G G G G G G G
1 chr1_61273364 0 61273364 A A A A A G A A A A A A A A A A A A A A
1 chr1_61275565 0 61275565 A A A A A A A A A A A A A A A A C C A A
1 chr1_61303782 0 61303782 G G T T T T G G T T T T T T T T T T G G
1 chr1_61325142 0 61325142 A A G G G G G G G G G G G G G G G G A A
1 chr1_61325676 0 61325676 G G G G G G G G G G G G C C G G G G G G
1 chr1_61326677 0 61326677 A A A A A A A A G G G G A A A A A A A A
1 chr1_61329100 0 61329100 C C C C C C C C C C C C A C C C C C C C
1 chr1_61330528 0 61330528 C C T T T T C C C C C C C C C C T T C C
1 chr1_61343989 0 61343989 G G G G G G G G T T T T G G G G G G G G
1 chr1_61361398 0 61361398 A A G G A G A A A A A A A A A A A A A A
1 chr1_61372535 0 61372535 C C C C C C C C G G G G C C C C C C C C
1 chr1_61383030 0 61383030 C C C C C C C C C C C C C C T T C C C C
1 chr1_61401753 0 61401753 G G A A A A G G G G G G G G G G G G G G
1 chr1_61405122 0 61405122 T T T T T T T T T T A T T T T T T T T T
1 chr1_61406350 0 61406350 G G A A A A G G G G G G G G G G G G G G
1 chr1_61409237 0 61409237 G G A A G G G G G G G G G G G G G G G G
1 chr1_61410631 0 61410631 T T T T T T G G T T T T T T T T T T T T
1 chr1_61414712 0 61414712 G G G G G G G G G G G G G G G G A A G G
1 chr1_61415331 0 61415331 T T T T T T T T T T T T T T T T C C T T
1 chr1_61416708 0 61416708 G G G G G G G G G G G G G G A A G G G G
1 chr1_61422683 0 61422683 A A A A A A A A G G G G A A A A A A A A
1 chr1_61424234 0 61424234 A A A A A A A A G G G G A A A A A A A A
1 chr1_61440331 0 61440331 G G G G C G G G G G G G G G G G G G G G
1 chr1_61466629 0 61466629 C C T T T T C C C C C C C C C C C C C C
1 chr1_61479070 0 61479070 C C C C C C C C C C C C C C C C T T C C
1 chr1_61486356 0 61486356 C C C C C C C C T T T T C C C C C C C C
1 chr1_61491964 0 61491964 A G G G G G G G G G G G G G G G G G G G
1 chr1_61494180 0 61494180 A A A A A A A A G G G G A A A A A A A A
1 chr1_61495807 0 61495807 C T T T T T T T T T T T T T T T T T T T
1 chr1_61498047 0 61498047 A A A A A A G G A A A A A A A A A A A A
1 chr1_61498302 0 61498302 C C C C C C C C C C C C T T C C C C C C
1 chr1_61508173 0 61508173 T T T T T T T T T T T T C C T T T T T T
1 chr1_61511382 0 61511382 G G G G G G G G C C C C G G G G G G G G
1 chr1_61514902 0 61514902 A A A A A A A A G G G G A A A A A A A A
1 chr1_61517753 0 61517753 C C C C C C C C C C C C C C C C C T C C
1 chr1_61526979 0 61526979 C C C C C C C C C C C C C C T T C C C C
1 chr1_61529091 0 61529091 G G A A A A A A A A A A A A A A A A G G
1 chr1_61529755 0 61529755 C C C C C C C C T T T T C C C C C C C C
1 chr1_61530680 0 61530680 A A A A A A A A A A A A A C A A A A A A
1 chr1_61531583 0 61531583 T T T T T T T T T T T T T T T T C C T T
1 chr1_61533027 0 61533027 A A A A A A A A A A A A A C A A A A A A
1 chr1_61534290 0 61534290 G G G G G G G G C C C C G G G G G G G G
1 chr1_61535726 0 61535726 G G G G G G G G G G G G G G G T G G G G
1 chr1_61540293 0 61540293 G G G G G G G T G G G G G G G G G G G G
1 chr1_61542769 0 61542769 G G G G G T G G G G G G G G G G G G G G
1 chr1_61542794 0 61542794 G G G G G G G G A A A A G G G G G G G G
1 chr1_61548597 0 61548597 A A A A A A A A C C C C A A A A A A A A
1 chr1_61552757 0 61552757 G G G G G G G G C C C C G G G G G G G G
1 chr1_61556458 0 61556458 G G G G G G G G G G G G G G G G T T G G
1 chr1_61560476 0 61560476 G G G G G G G G G G G G G G G G A A G G
1 chr1_61564555 0 61564555 C C T T T T C C C C C C C C C C C C C C
1 chr1_61568991 0 61568991 G G G G G G G G A A A A G G G G G G G G
1 chr1_61578421 0 61578421 C T C C C C C C C C C C C C C C C C C C
1 chr1_61579513 0 61579513 A A A A A A A A A A A G A A A A A A A A
1 chr1_61583226 0 61583226 A C C C C C C C C C C C C C C C C C A A
1 chr1_61588700 0 61588700 C C C C C C C C T T T T C C C C C C C C
1 chr1_61595081 0 61595081 C C T T C T C C C C C C C C C C C C C C
1 chr1_61597688 0 61597688 G G G G G G G G G G G G A G G G G G G G
1 chr1_61601268 0 61601268 C C C C C C C C C C C T C C C C C C C C
1 chr1_61604071 0 61604071 G G A A A A G G G G G G G G G G G G G G
1 chr1_61608047 0 61608047 A A A A A A A A A A A A A A A A A G A A
1 chr1_61610947 0 61610947 C C T T C C C C C C C C C C C C C C C C
1 chr1_61611819 0 61611819 T T T T T T T T G G G G T T T T T T T T
1 chr1_61625743 0 61625743 G G G G G G G G G G G G A G G G G G G G
1 chr1_61634126 0 61634126 C G C C C C C C C C C C C C C C C C C C
1 chr1_61649316 0 61649316 C C C C C C C C C C C C C C C T C C C C
1 chr1_61662254 0 61662254 A A A A A A A A A A A A A A G G A A A A
1 chr1_61663639 0 61663639 G G A A A A G G G G G G A A A A A A G G
1 chr1_61670769 0 61670769 C C C C C C C C C C C C C C T T C C C C
1 chr1_61672483 0 61672483 A A A A A A A A A A A T A A A A A A A A
1 chr1_61676790 0 61676790 A A A A A A A A T T T T A A A A A A A A
1 chr1_61688315 0 61688315 G G G G C G G G G G G G G G G G G G G G
1 chr1_61694453 0 61694453 G G G G G G G G A A A A G G G G G G G G
1 chr1_61698189 0 61698189 A A A A A A A G A A A A A A A A A A A A
1 chr1_61707954 0 61707954 C C C C C C C C C C C C C C T T C C C C
1 chr1_61744757 0 61744757 C C C C C C C C C C C C C T C C C C C C
1 chr1_61747763 0 61747763 C C C C C C C T C C C C C C T T C C C C
1 chr1_61773683 0 61773683 T T T T T T T T G G G G T T T T T T T T
1 chr1_61778327 0 61778327 C C G G G G C C C C C C C C C C C C C C
1 chr1_61818107 0 61818107 T T T T T T T T C C C C T T T T T T T T
1 chr1_61824547 0 61824547 T T T T T T T T C C C C T T T T T T T T
1 chr1_61826971 0 61826971 G G G T G G G G G G G G G G G G G G G G
1 chr1_61831980 0 61831980 G T G G G G G G G G G G G G G G G G G G
1 chr1_61866796 0 61866796 A A A A A A A A A A A A A A G G A A A A
1 chr1_61869478 0 61869478 C C C C C G C C C C C C C C C C C C C C
1 chr1_61883657 0 61883657 G G G G G G G G G G G G A A G G G G G G
1 chr1_61888506 0 61888506 C C T T C C C C C C C C C C C C C C C C
1 chr1_61902042 0 61902042 A A A A A A A A G G G G A A A A A A A A
1 chr1_61906788 0 61906788 G G G G G G G G G G G G G G C C G G G G
1 chr1_61909991 0 61909991 A A A A A A A A A A A G A A A A A A A A
1 chr1_61919511 0 61919511 C C C C C C C C C C C C T T C C C C C C
1 chr1_61928000 0 61928000 C C C C C C C C C C C C T T C C C C T T
1 chr1_61929744 0 61929744 T T T T T T T T C C C C T T T T T T T T
1 chr1_61966750 0 61966750 G G G G G G G G C C C C C C C C C C G G
1 chr1_61968038 0 61968038 C C C C C C C C C C C C C C C C A C C C
1 chr1_61976579 0 61976579 C C C C C C C C T T T T C C C C C C C C
1 chr1_61982710 0 61982710 T T T T T T T T T T T T C T T T T T T T
1 chr1_61985476 0 61985476 T T C C C C T T C C C C C C C C C C T T
1 chr1_61988245 0 61988245 C C C C C C C C T T T T T T T T T T C C
1 chr1_61991132 0 61991132 C C C C C C C C C C C C C C A A C C C C
1 chr1_61993429 0 61993429 C C C C C C C C C G C C C C C C C C C C
1 chr1_62000125 0 62000125 G G G G G G G G G G G G A G G G G G G G
1 chr1_62003003 0 62003003 G G G G G G G G T T T T G G G G G G G G
1 chr1_62020925 0 62020925 A A A A A A A A G G G G A A A A A A A A
1 chr1_62022543 0 62022543 G G G G G G G G G G G G C G G G G G G G
1 chr1_62027029 0 62027029 G G G G G G G G G G G G A A G G G G G G
1 chr1_62032143 0 62032143 G G G G G G G G C C C C G G G G G G G G
1 chr1_62045387 0 62045387 C C C C C C C C C C C C C C C C C G C C
1 chr1_62046833 0 62046833 G G G G G G G G G G G G A G G G G G G G
1 chr1_62052633 0 62052633 G G C C C G G G G G G G G G G G G G G G
1 chr1_62056385 0 62056385 C C C C C C C C C C C C C C C C C G C C
1 chr1_62056769 0 62056769 A A A A A A A A G G G G A A A A A A A A
1 chr1_62057666 0 62057666 C C C C C C C C C C C C T T C C C C C C
1 chr1_62057681 0 62057681 C C C C C C C C C C C C C C G G C C C C
1 chr1_62059570 0 62059570 A A A A A A A A A A A A A A A A A G A A
1 chr1_62060530 0 62060530 G G G G G G G G G G A G G G G G G G G G
1 chr1_62060984 0 62060984 C C C C C C C C C C C C C C T T C C C C
1 chr1_62071638 0 62071638 A A A A A A A A G G G G A A A A A A A A
1 chr1_62101334 0 62101334 C C T T T T C C C C C C C C C C C C C C
1 chr1_62102490 0 62102490 A A A A A A A A A A A A G G A A A A A A
1 chr1_62102604 0 62102604 G G G G G G G G A A A A G G G G G G G G
1 chr1_62107861 0 62107861 G G G G G G A G G G G G A G G G G G G G
1 chr1_62114544 0 62114544 T T T T T T T T T T T T T T A A T T T T
1 chr1_62115040 0 62115040 T T T T T T C T T T T T T T T T T T T T
1 chr1_62116020 0 62116020 A A A A A A A A T T T T A A A A A A A A
1 chr1_62117624 0 62117624 G G G G A G G G G G G G G G G G G G G G
1 chr1_62127230 0 62127230 C G G G G G C G G G G G G G G G G G C C
1 chr1_62129916 0 62129916 G G A A A A G G G G G G G G G G G G G G
1 chr1_62144647 0 62144647 G G G G G G G G T T T T G G G G G G G G
1 chr1_62144983 0 62144983 T T T T T T T T T T T T C C T T T T T T
1 chr1_62151035 0 62151035 C C C C C C C C T T T T C C C C C C C C
1 chr1_62152881 0 62152881 A A A A A A A A A A A A A G A A A A A A
1 chr1_62163155 0 62163155 A A A A A G A A A A A A A A A A A A A A
1 chr1_62164455 0 62164455 C T C C C C C C C C C C C C C C C C C C
1 chr1_62167559 0 62167559 G G G G G G G G A A A A G G G G G G G G
1 chr1_62171390 0 62171390 G G G G G G G G G G G G G G C G G G G G
1 chr1_62172702 0 62172702 C C C C C C C C T T T T C C C C C C C C
1 chr1_62173858 0 62173858 A A A A A A A A G G G G A A A A A A A A
1 chr1_62181486 0 62181486 A A A A A A A A A A A A A A A A A G A A
1 chr1_62181633 0 62181633 G G G G G G G G G G G G G G T T G G G G
1 chr1_62182339 0 62182339 A A A A A A A A A A A A A G A A A A A A
1 chr1_62199141 0 62199141 C C C C C C C C C C C C C C C G C C C C
1 chr1_62200101 0 62200101 G G G G G G G G G G G G G G A G G G G G
1 chr1_62206226 0 62206226 G G G G G G G G G G G G G G G G T T G G
1 chr1_62217438 0 62217438 C C C C C C C C A A A A C C C C C C C C
1 chr1_62217681 0 62217681 G G G G G G G G A A A A G G G G G G G G
1 chr1_62223626 0 62223626 C C C C C C C C C C C C C C C T C C C C
1 chr1_62253859 0 62253859 G G G G G G G G G G G G G G G G C G G G
1 chr1_62259006 0 62259006 C C C C C C C C A A A A C C C C C C C C
1 chr1_62264199 0 62264199 G G A G G G G G G G G G G G G G G G G G
1 chr1_62265210 0 62265210 G G G G G G G G G G G G G G G G A G G G
1 chr1_62283398 0 62283398 A A G G G G A A A A A A A A A A A A A A
1 chr1_62287650 0 62287650 T T T T T T T T C C C C T T T T T T T T
1 chr1_62288628 0 62288628 G G G G G G G G G G G G G G A A G G G G
1 chr1_62298602 0 62298602 G G G G G G G G A A A A G G G G G G A A
1 chr1_62307095 0 62307095 G G G G G G G G G T G G G G G G G G G G
1 chr1_62311409 0 62311409 G G G G G G G G G G G G A A G G G G G G
1 chr1_62317315 0 62317315 T T T T T T T T C C C C T T T T T T T T
1 chr1_62317399 0 62317399 G G G G G G A A G G G G G G G G G G G G
1 chr1_62347909 0 62347909 C C C C C C C C C C C C C C C C T T C C
1 chr1_62356850 0 62356850 T T T T T T T T C C C C T T T T T T T T
1 chr1_62392307 0 62392307 G G G G G G G G G G G G A G G G G G G G
1 chr1_62394547 0 62394547 A A A A A A A A G G G G A A A A A A A A
1 chr1_62398076 0 62398076 A A G G G G A A A A A A A A A A A A A A
1 chr1_62412114 0 62412114 G G G G G G G G A A A A G G G G G G G G
1 chr1_62413820 0 62413820 A A A A C C A A A A A A A A A A A A A A
1 chr1_62436308 0 62436308 C C C C C C C C C C C C C C A A C C C C
1 chr1_62438392 0 62438392 A A A A A A A G A A A A A A A A A A A A
1 chr1_62454256 0 62454256 G G A A G G G G G G G G G G G G G G G G
1 chr1_62463211 0 62463211 T T T T T T T T T T T T G G T T G G T T
1 chr1_62463643 0 62463643 C C C C C C C C C C C C A C C C C C C C
1 chr1_62464689 0 62464689 C C C C C C C C T T T T C C C C C C C C
1 chr1_62467834 0 62467834 G G G G G G G G C C C C G G G G G G G G
1 chr1_62473874 0 62473874 T T T T T T T T C C C C T T T T T T T T
1 chr1_62478471 0 62478471 A A A A A A A A A A A G A A A A A A A A
1 chr1_62495336 0 62495336 A A A A A A A A G G G G A A A A A A A A
1 chr1_62497801 0 62497801 T T T T T T T T C C C C T T T T T T T T
1 chr1_62497815 0 62497815 T T T T T T G T T T T T T T T T T T T T
1 chr1_62498883 0 62498883 C C C C C C C C C T T T C C C C C C C C
1 chr1_62503827 0 62503827 C C T T T T C C T T T T T T T T T T C C
1 chr1_62505467 0 62505467 A A C C C C A A A A A A A A A A A A A A
1 chr1_62513683 0 62513683 G G G G G G G G A A A A G G G G G G G G
1 chr1_62518270 0 62518270 C C C C C C C C C C C C C T C C C C C C
1 chr1_62520306 0 62520306 A A A A A A A A A A A T A A A A A A A A
1 chr1_62530675 0 62530675 A A A A A A A A G G G G A A A A A A A A
1 chr1_62530902 0 62530902 C C C C C C C C C C C C A A A A C C C C
1 chr1_62534302 0 62534302 T T T T T T T T C C C C T T T T T T T T
1 chr1_62534512 0 62534512 T T T T T T T T T T T T C T T T T T T T
1 chr1_62536858 0 62536858 T T T T T T T T T T T T T T C C T T T T
1 chr1_62539585 0 62539585 C C C C C C C C T T T T C C C C C C C C
1 chr1_62541411 0 62541411 C C C C T T C C C C C C C C C C C C C C
1 chr1_62544142 0 62544142 G G T T T T T T T T T T T T T T T T T T
1 chr1_62546235 0 62546235 A A G G G G A A G G G G G G G G G G A A
1 chr1_62549247 0 62549247 C C A A C C C C C C C C C C C C C C C C
1 chr1_62557985 0 62557985 A A T T T T A A T T T T T T T T T T A A
1 chr1_62564267 0 62564267 G G G G G G G G G G C G G G G G G G G G
1 chr1_62565208 0 62565208 C C C C C C C C C C C C C T C C C C C C
1 chr1_62566267 0 62566267 A A G G G G A A G G G G G G G G G G A A
1 chr1_62567931 0 62567931 C C C C C C C C C C C C C C C C A A C C
1 chr1_62568860 0 62568860 G G G G G G G G A A A A G G G G G G G G
1 chr1_62570945 0 62570945 T T G G G G G G G G G G G G G G G G T T
1 chr1_62571647 0 62571647 G G G G G G G G T T T T G G G G G G G G
1 chr1_62572188 0 62572188 C C C C C C C C C C C C C C T T C C C C
1 chr1_62579298 0 62579298 C C C C C C C C C C C C C C C C A A C C
1 chr1_62581570 0 62581570 C C C C C C T T C C C C C C C C C C C C
1 chr1_62581943 0 62581943 C C C C C C C C T T T T C C C C C C C C
1 chr1_62585410 0 62585410 G G G G G G C G G G G G G G G G G G G G
1 chr1_62586266 0 62586266 G G G G G G G G A A A A G G G G G G G G
1 chr1_62586645 0 62586645 A A A A A A A A G G G G A A A A A A A A
1 chr1_62587195 0 62587195 T T T T T T T T T T T T T T G T T T T T
1 chr1_62591342 0 62591342 C C C C T T C C C C C C C C C C C C C C
1 chr1_62614761 0 62614761 A A A A A A A A A A A A G G G G G G A A
1 chr1_62620680 0 62620680 G G T T T T T T T T T T T T T T T T G G
1 chr1_62628355 0 62628355 C C C C C C C C C C C C C C C C T T C C
1 chr1_62641591 0 62641591 A A A A A A A A G G G G A A A A A A A A
1 chr1_62653092 0 62653092 C C C C T T C C C C C C C C C C C C C C
1 chr1_62658289 0 62658289 A A G G G G A A G G G G G G G G G G A A
1 chr1_62661242 0 62661242 A A A A A A A A A A A A C C A A A A A A
1 chr1_62663137 0 62663137 C C C C C C C C T T C C C C C C C C C C
1 chr1_62670761 0 62670761 C C C C C C C C C C C C T T C C C C C C
1 chr1_62674292 0 62674292 T T T T T T T T T T T T G T T T T T T T
1 chr1_62675319 0 62675319 G G G G A A G G G G G G G G G G G G G G
1 chr1_62682246 0 62682246 C C C C G G C C C C C C C C C C C C C C
1 chr1_62689497 0 62689497 G G G G G G G G A A A A A A A A A A G G
1 chr1_62697616 0 62697616 A A A A A A A A A A A C A A A A A A A A
1 chr1_62703024 0 62703024 A A A A A A A A A A A A C C C C C C A A
1 chr1_62711500 0 62711500 C C C C C C C C C C C C C G C C C C C C
1 chr1_62715042 0 62715042 G G G G G G G G A A A A A A G G G G G G
1 chr1_62716172 0 62716172 C C G G G G C C G G G G G G G G G G C C
1 chr1_62716317 0 62716317 C C C C C C T T C C C C C C C C C C C C
1 chr1_62717191 0 62717191 T T T T T T T T C C C C C T C C C C T T
1 chr1_62717456 0 62717456 A A A A A A A A A A A A G G A A A A A A
1 chr1_62719445 0 62719445 C C C C C C A A C C C C C C C C C C C C
1 chr1_62743572 0 62743572 C C C C C C C C C C C C C C C C T T C C
1 chr1_62745151 0 62745151 C C G G G G C C G G G G G G G G G G C C
1 chr1_62756462 0 62756462 G G G G G G G G G G G G A A G G G G G G
1 chr1_62780005 0 62780005 C C A A C C C C C C C C C C C C C C C C
1 chr1_62782640 0 62782640 C G C C C C C C C C C C C C C C C C G G
1 chr1_62784211 0 62784211 C C C C C C A A C C C C C C C C C C C C
1 chr1_62791441 0 62791441 C C C C C C C C T T T T C C C C C C C C
1 chr1_62794203 0 62794203 A A A A A A A A A A A A A T A A A A A A
1 chr1_62800994 0 62800994 C C C C C C C C T T T T C C C C C C C C
1 chr1_62801203 0 62801203 C C C C C C C C A A A A C C C C C C C C
1 chr1_62802829 0 62802829 G G T T T T G G G G G G G G G G G G G G
1 chr1_62806463 0 62806463 C T C C C C C C C C C C C C C C C C C C
1 chr1_62824955 0 62824955 G G G G G G G G G G G G A A G G G G G G
1 chr1_62857625 0 62857625 A A A A A A A A A A A A A G A A A A A A
1 chr1_62860852 0 62860852 G G G G G G G G G G G G G G C C G G G G
1 chr1_62864339 0 62864339 G G G G G G G G C C C C G G G G G G G G
1 chr1_62867098 0 62867098 T T C C C C T T C C C C T T T T T T T T
1 chr1_62873310 0 62873310 C C C C C C C C C C C C C C C C T T C C
1 chr1_62881194 0 62881194 A A A A A A A A A A A A A T A A A A A A
1 chr1_62887890 0 62887890 G G G G A G G G G G G G G G G G G G G G
1 chr1_62888642 0 62888642 T T T T T T T T T T T T C C T T T T T T
1 chr1_62898504 0 62898504 C C C C C C C C C C C T C C C C C C C C
1 chr1_62903044 0 62903044 T T T T T T T T C C C C T T T T T T T T
1 chr1_62910403 0 62910403 G G G G G G G G G G G G G T G G G G G G
1 chr1_62910877 0 62910877 A A A A A A A A A A A A A A A C A A A A
1 chr1_62911018 0 62911018 G G G G G G G G G G G G A A A A G G G G
1 chr1_62925281 0 62925281 A A T T T T A A T T T T T T T T T T A A
1 chr1_62927762 0 62927762 T T T T T T T T A A A A T T T T T T T T
1 chr1_62932204 0 62932204 A A A A A A A A A A A A A A A A T T A A
1 chr1_62937745 0 62937745 C C C C C C C C T T T T C C C C C C C C
1 chr1_62939453 0 62939453 A A A A G G A A A A A A A A A A A A A A
1 chr1_62942526 0 62942526 C C C C C C C C C C C C C C C G C C C C
1 chr1_62942650 0 62942650 T T T T T T T T C C T T T T T T T T T T
1 chr1_62949678 0 62949678 A A G G G G A A A A A A A A A A A A A A
1 chr1_62952480 0 62952480 C C C C C C C C T T T T C C C C C C C C
1 chr1_62958097 0 62958097 G G G G G G G G A A A A G G G G G G G G
1 chr1_62962217 0 62962217 G G G G G G G G A A A A G G G G G G G G
1 chr1_62963922 0 62963922 A A A A A A A A A A A A G G G G A A A A
1 chr1_62964213 0 62964213 A A A A A A A A C C C C A A A A A A A A
1 chr1_62965629 0 62965629 G G G G G G C C G G G G G G G G G G G G
1 chr1_62975563 0 62975563 G G G G G G G G G G G G G G A A G G G G
1 chr1_62988771 0 62988771 A A G G A A A A A A A A A A A A A A A A
1 chr1_62993206 0 62993206 G G T T T T G G G G G G G G G G G G G G
1 chr1_62996279 0 62996279 C C C C C C C C C C C C C C T T C C C C
1 chr1_63005541 0 63005541 G G G G G G G G G G G G A A A A G G G G
1 chr1_63012533 0 63012533 G G G G G G A G G G G G G G G G G G G G
1 chr1_63013451 0 63013451 C C C C C C C C T T T T C C C C C C C C
1 chr1_63015742 0 63015742 C C C C C C C C C C C C T T C C C C C C
1 chr1_63022163 0 63022163 G G G G G G A A G G G G G G G G G G G G
1 chr1_63025806 0 63025806 C C C C C C G G C C C C C C C C C C C C
1 chr1_63028627 0 63028627 C C C C C C C C C C C C A C C C C C C C
1 chr1_63032759 0 63032759 G G G G G G G G A A A A A A A A G G G G
1 chr1_63034767 0 63034767 C C C C C C C C C C C C T T T T C C C C
1 chr1_63037966 0 63037966 C C T T T T C C C C C C C C C C C T C C
1 chr1_63051938 0 63051938 C C T T T T C C C C C C C C C C C C C C
1 chr1_63051967 0 63051967 C C C C C C C C C C C C C C C C C T C C
1 chr1_63062190 0 63062190 A A A A A A A A A A A A A A A A A C A A
1 chr1_63066942 0 63066942 C C T T T T C C T T T T T T T T T T C C
1 chr1_63068040 0 63068040 C C C C C C C C G G C G C C C C C C C C
1 chr1_63070634 0 63070634 T T T T T T T T C C C C T T T T T T T T
1 chr1_63071171 0 63071171 T T T T T T T T T T C T T T T T T T T T
1 chr1_63074001 0 63074001 C C T T T T T T C C C C C C C C C C C C
1 chr1_63079651 0 63079651 T T T T T T T T T T T T T T T T C C T T
1 chr1_63084479 0 63084479 A G A A A A A A A A A A A A A A A A G G
1 chr1_63092547 0 63092547 G G G G G G G G G G G G G G A A G G G G
1 chr1_63096376 0 63096376 C C C C C C C C T T T T C C C C C C C C
1 chr1_63096560 0 63096560 A A A A A A A A A A A A G G A A A A A A
1 chr1_63099441 0 63099441 A A A A A A A A A A A G A A A A A A A A
1 chr1_63113346 0 63113346 G G G G G G G G G G G G G G G G T T G G
1 chr1_63120555 0 63120555 G G G G G G G G G G G G G G A A G G G G
1 chr1_63131528 0 63131528 C C C C C C T T C C C C C C C C C C C C
1 chr1_63143718 0 63143718 G G G G G G G G G G G G A G G G G G G G
1 chr1_63172203 0 63172203 A A A A A A A A A A A A A G A A A A A A
1 chr1_63175813 0 63175813 T T T T T T T T C C C C T T T T T T T T
1 chr1_63195331 0 63195331 G G G G G G G G G G G G G G A A G G G G
1 chr1_63197785 0 63197785 T T T T T T T T T T T T T T T T C T T T
1 chr1_63202817 0 63202817 G G A A A A G G A A A A A A A A A A G G
1 chr1_63207257 0 63207257 A A A A A A G G A A A A A A A A A A A A
1 chr1_63215899 0 63215899 A A A A A A A A G G G G A A A A A A A A
1 chr1_63221848 0 63221848 C C T T T T C C T T T T T T T T T T C C
1 chr1_63232549 0 63232549 A A A A A A A A G G G G A A A A A A A A
1 chr1_63233356 0 63233356 G G T T T T G G G G G G G G G G G G G G
1 chr1_63233824 0 63233824 T T T T T T T T T T T T T T T T G T T T
1 chr1_63237907 0 63237907 T T T T T T T T T T T T T T C C T T T T
1 chr1_63249251 0 63249251 T T T T T T T T T T T T A A A A A A T T
1 chr1_63249658 0 63249658 C C C C C C C C T T T T T T T T T T C C
1 chr1_63270906 0 63270906 A A A A A A A A A A A A A A A T A A A A
1 chr1_63289035 0 63289035 G G G G G G G G T T T T G G G G G G G G
1 chr1_63292142 0 63292142 T T T T T T T T T T T T C C C C T T T T
1 chr1_63294740 0 63294740 A A A G A A A A A A A A A A A A A A A A
1 chr1_63294798 0 63294798 C C A A C C C C C C C C C C C C C C C C
1 chr1_63305074 0 63305074 G G G G G G G G G G A A G G G G G G G G
1 chr1_63307918 0 63307918 C C C C C C C C C C C C G G C C C C C C
1 chr1_63312909 0 63312909 G G G G G G G G G G G G G G G G A A G G
1 chr1_63326790 0 63326790 C C C C C C C C C C C C C T C C C C C C
1 chr1_63328379 0 63328379 G G G G G G G G G G G G G G A G G G G G
1 chr1_63330088 0 63330088 C C C C C C C C C C C C C C G G C C C C
1 chr1_63330963 0 63330963 C C A A A A C C A A A A A A A A A A C C
1 chr1_63341235 0 63341235 A A A A A A A A A A G G A A A A A A A A
1 chr1_63346208 0 63346208 G G G G A G G G G G G G G G G G G G G G
1 chr1_63347531 0 63347531 T T C C C C T T T T T T T T T T T T T T
1 chr1_63348910 0 63348910 T T C C C C C C C C C C C C C C C C T T
1 chr1_63358104 0 63358104 A A A A A A A A A A G G A A A A A A A A
1 chr1_63366601 0 63366601 C C C C C C C C C C C C A C C C C C C C
1 chr1_63370569 0 63370569 C C C C C C C C G G G G C C C C C C C C
1 chr1_63373019 0 63373019 G G G G G G G G A A G G G G G G G G G G
1 chr1_63374779 0 63374779 G G G G G G G G A A A A A A A A A A G G
1 chr1_63381100 0 63381100 T T T T T T T T T T T T T T C T T T T T
1 chr1_63382112 0 63382112 G G A A A A G G A A A A A A A A A A G G
1 chr1_63382673 0 63382673 C C C C C C C C C C C C G G C C C C C C
1 chr1_63385916 0 63385916 G G G G G G G G A A A A G G G G G G G G
1 chr1_63389475 0 63389475 C C C C C C T T C C C C C C C C C C C C
1 chr1_63391018 0 63391018 C C C C C C C C T T T T C C C C C C C C
1 chr1_63398944 0 63398944 A A A A A A A A A A A A A A A A C C A A
1 chr1_63403339 0 63403339 G G G G G G G G G G G G G G G G G T G G
1 chr1_63405083 0 63405083 C T T T T T T T T T T T T T T T T T C C
1 chr1_63406657 0 63406657 A A A A A A A A G G G G G G G G G G A A
1 chr1_63408441 0 63408441 G G G G G G G G G G G G A A A A A A G G
1 chr1_63408572 0 63408572 A A A A A A A A G G G G G G G G G G A A
1 chr1_63409410 0 63409410 A A A A A A A A G G G G A A A A A A A A
1 chr1_63414750 0 63414750 T T C C C C T T T T T T C C C C C C T T
1 chr1_63417371 0 63417371 A A A A A A A A A A A A A A A A A G A A
1 chr1_63421241 0 63421241 G G A G G G G G G G G G G G G G G G G G
1 chr1_63423665 0 63423665 G G G G G G G G G G G G A A A A A A G G
1 chr1_63424794 0 63424794 G G G G G G A A G G G G G G G G G G G G
1 chr1_63429662 0 63429662 C C C C C T C C C C C C C C C C C C C C
1 chr1_63431406 0 63431406 G G G G G G G G G G G G G G C G G G G G
1 chr1_63439449 0 63439449 C C C C C C C C C C C C C G C C C C C C
1 chr1_63444132 0 63444132 G G T T G T G G G G G G G G G G G G G G
1 chr1_63455787 0 63455787 G G G G G G G G G G G G G G G G A A G G
1 chr1_63461543 0 63461543 A G A A A A A A A A A A A A A A A A A A
1 chr1_63468726 0 63468726 C C C C C C C C C C C C C C T T C C C C
1 chr1_63472193 0 63472193 G G G G G G C G G G G G G G G G G G G G
1 chr1_63473588 0 63473588 T T T T T T C C C C C C T T T T T T T T
1 chr1_63474956 0 63474956 T T T T T T T T C C C C T T T T T T T T
1 chr1_63479350 0 63479350 G G T T T T G G T T T T T T T T T T G G
1 chr1_63481037 0 63481037 T T T T T T T T T T T T C T T T T T T T
1 chr1_63481151 0 63481151 A A A A A A A A T T T T A A A A A A A A
1 chr1_63490464 0 63490464 T T A A A A T T T T T T T T T T T T T T
1 chr1_63499010 0 63499010 C C C C C C C C A A A C C C C C C C C C
1 chr1_63503319 0 63503319 A A G G G G A A A A A A A A A A A A A A
1 chr1_63503626 0 63503626 T T T T T T T T T T A T T T T T T T T T
1 chr1_63503916 0 63503916 A A A A A A A A A A A A A A A C A A A A
1 chr1_63504646 0 63504646 T T T T T T T T C C C C T T T T T T T T
1 chr1_63513250 0 63513250 A A A A A A A A A A A A C C C C C C A A
1 chr1_63522076 0 63522076 C C C C C C C C C C C C C C A C C C C C
1 chr1_63534304 0 63534304 T T T T T T T T T T T T T T A A T T T T
1 chr1_63534365 0 63534365 G T G G G G G G G G G G G G G G G G T T
1 chr1_63535381 0 63535381 C C C C C C C C C C C C C T C C C C C C
1 chr1_63542881 0 63542881 A A A A A A G G A A A A A A A A A A A A
1 chr1_63543217 0 63543217 C C C C C C C C C T C T C C C C C C C C
1 chr1_63547669 0 63547669 G G G G G G G T G G G G G G G G G G G G
1 chr1_63556252 0 63556252 A A A A A A A A A G A G A A A A A A A A
1 chr1_63559441 0 63559441 G G G G G G G G G G G G G G G G A G G G
1 chr1_63560186 0 63560186 T T T T T T T T C C C C T T T T T T T T
1 chr1_63560358 0 63560358 G G A A A A G G G G G G G G G G G G G G
1 chr1_63564198 0 63564198 A A A A G G A A A A A A A A A A A A A A
1 chr1_63564905 0 63564905 T T T T T T T T T T T T C T T T T T T T
1 chr1_63574120 0 63574120 A A A A A A A A A A A A A A A A A G A A
1 chr1_63581151 0 63581151 T T T T C C T T T T T T T T T T T T T T
1 chr1_63585757 0 63585757 C C C C C C C C C C C C C C C C C T C C
1 chr1_63589997 0 63589997 G G G G G G G G G G G G A A G G G G G G
1 chr1_63596947 0 63596947 G G A A G G G G G G G G G G G G G G G G
1 chr1_63597972 0 63597972 C C C C A C C C C C C C C C C C C C C C
1 chr1_63602942 0 63602942 A A A A A A A A A A A A A A G G A A A A
1 chr1_63605505 0 63605505 C C C C C C C C T T T T C C C C C C C C
1 chr1_63608396 0 63608396 G G A A A A G G A A A A A A A A A A G G
1 chr1_63612234 0 63612234 C C G G G G C C G G G G G G G G G G C C
1 chr1_63613666 0 63613666 G G G G G G G G G G C G G G G G G G G G
1 chr1_63615273 0 63615273 T T T T T T T T T T T T C T T T T T T T
1 chr1_63618697 0 63618697 C C C C C C C C C C C C C T C C C C C C
1 chr1_63636485 0 63636485 A A A A A A A A A A A A A G A A A A A A
1 chr1_63637605 0 63637605 C C C C C C C C C C C C C C C C A A C C
1 chr1_63639594 0 63639594 A A T T T T A A T T T T T T T T T T A A
1 chr1_63643669 0 63643669 T T T T T T T T T T T T T T T T C C T T
1 chr1_63647651 0 63647651 C C C C C C C C G G G G C C C C C C C C
1 chr1_63662751 0 63662751 G G G G G G G G A A A A G G G G G G G G
1 chr1_63671089 0 63671089 T T T T C T T T T T T T T T T T T T T T
1 chr1_63691805 0 63691805 T T T T T T T T A A A A T T T T T T T T
1 chr1_63694899 0 63694899 A A A A A G A A A A A A A A A A A A A A
1 chr1_63695803 0 63695803 A A A A A A G G A A A A A A A A A A A A
1 chr1_63697410 0 63697410 C T C C C C C C C C C C C C C C C C T T
1 chr1_63706827 0 63706827 T T T T T T T T T T T T C T T T T T T T
1 chr1_63714528 0 63714528 C C C C C C C C T T T T C C C C C C C C
1 chr1_63717300 0 63717300 T T G G G G T T T T T T T T T T T T T T
1 chr1_63721476 0 63721476 T T C C C T T T T T T T T T T T T T T T
1 chr1_63730643 0 63730643 C C T T T T C C C C C C C C C C C C C C
1 chr1_63733302 0 63733302 A A A A A A A A A G A A A A A A A A A A
1 chr1_63743276 0 63743276 A A A A A G A A A A A A A A A A A A A A
1 chr1_63750496 0 63750496 C C C C C C C C A A A A C C C C C C C C
1 chr1_63750855 0 63750855 C G C C C C C C C C C C C C C C C C G G
1 chr1_63751826 0 63751826 A A A A A A A A A A A A A A A A G G A A
1 chr1_63762511 0 63762511 T T T T T T T T G G G G T T T T T T T T
1 chr1_63762895 0 63762895 A A A A A A A A C C A A A A A A A A A A
1 chr1_63764117 0 63764117 A A A A A A A A A A A A G G G G G G A A
1 chr1_63770853 0 63770853 C C C C C C C C T T T T C C C C C C C C
1 chr1_63770955 0 63770955 A A C C A C A A A A A A A A A A A A A A
1 chr1_63773720 0 63773720 A A A A A A A A A A A A G G A A A A A A
1 chr1_63776659 0 63776659 G G C C G G G G G G G G G G G G G G G G
1 chr1_63779522 0 63779522 A C C C C C C C C C C C C C C C C C A A
1 chr1_63783036 0 63783036 G G G G A G G G G G G G G G G G G G G G
1 chr1_63783512 0 63783512 C C C C C C C C T T T T C C C C C C C C
1 chr1_63801020 0 63801020 C C C C C C C C T T T T C C C C C C C C
1 chr1_63820721 0 63820721 G G G G G G G G A A A A G G G G G G G G
1 chr1_63824556 0 63824556 C C T T T T C C T T T T T T C C C C C C
1 chr1_63828135 0 63828135 C C C C C C C C C C C C C C C C A C C C
1 chr1_63840565 0 63840565 A A A A A A A A T T T T A A A A A A A A
1 chr1_63842229 0 63842229 A A A A A A A A T T T T A A A A A A A A
1 chr1_63846438 0 63846438 G G G G A A G G G G G G A G G G G G G G
1 chr1_63846504 0 63846504 C C C C C T C C C C C C C C C C C C C C
1 chr1_63848124 0 63848124 T T T T T T T T T T T T T T G G T T T T
1 chr1_63860914 0 63860914 C C C C C C T T C C C C C C C C C C C C
1 chr1_63874494 0 63874494 C G C C C C G G C C C C C C C C C C C C
1 chr1_63876879 0 63876879 A A A A A A A A A A A A A C A A A A A A
1 chr1_63896653 0 63896653 G G G G A G G G G G G G G G G G G G G G
1 chr1_63898683 0 63898683 A A A A A A A A A A A A T T A A A A A A
1 chr1_63905810 0 63905810 C C C C A A C C C C C C C C C C C C C C
1 chr1_63910977 0 63910977 G G G G G G G G G G G G G G C G G G G G
1 chr1_63911365 0 63911365 C C C C C C C C C C C C C C C C T T C C
1 chr1_63914867 0 63914867 A G G G G G G G A A A A G G G G G G A A
1 chr1_63954704 0 63954704 T T T T T T T T T T T T A A T T A A T T
1 chr1_63969420 0 63969420 T T T T T T T T T T T T G G G G G G T T
1 chr1_63972872 0 63972872 T T T T T T T T T T T T T T C C T T T T
1 chr1_63981651 0 63981651 T T T T T T T T T T T T T T T T C C T T
1 chr1_63984868 0 63984868 T T T T T T T T C C C C T T T T T T T T
1 chr1_63988587 0 63988587 T T T T T T T T T T T T T T T T C T T T
1 chr1_63993043 0 63993043 A A A A A A A A A A A A A G A A A A A A
1 chr1_64001365 0 64001365 A A A A A G A A A A A A A A A A A A A A
1 chr1_64006497 0 64006497 C G G G G G G G G G G G G G G G G G G G
1 chr1_64012078 0 64012078 C C C C A A C C C C C C C C C C C C C C
1 chr1_64018157 0 64018157 C C A A A A C C A A A A A A A A A A C C
1 chr1_64020877 0 64020877 G G G G G G G G G G G G G G A A G G G G
1 chr1_64033704 0 64033704 T T T T T T T T T T T T T T C C T T T T
1 chr1_64047650 0 64047650 A A A A A A A A A A A G A A A A A A A A
1 chr1_64047728 0 64047728 G G G G G G G G G G G G G G G G C G G G
1 chr1_64051321 0 64051321 T T A T T T T T T T T T T T T T T T T T
1 chr1_64057723 0 64057723 T T T T T T T T T T T T G G G G G G T T
1 chr1_64075475 0 64075475 A A A A A A A A A G A A A A A A A A A A
1 chr1_64076797 0 64076797 T T T T T T T T T T T T T T C T T T T T
1 chr1_64078908 0 64078908 T T T T T T T T T T T T T T T T G G T T
1 chr1_64093704 0 64093704 C C C C C C C C T T T T C C C C C C C C
1 chr1_64095191 0 64095191 A A A A A A A A G G G G A A A A A A A A
1 chr1_64095457 0 64095457 T T A A A A T T T T T T T T T T T T T T
1 chr1_64101151 0 64101151 A G G G G G G G A A A A G G G G G G G G
1 chr1_64107415 0 64107415 G G G G G G G G A A A A G G G G G G G G
1 chr1_64118306 0 64118306 A A A A A A A A A G A A A A A A A A A A
1 chr1_64119873 0 64119873 C C T T T T C C C C C C C C C C C C C C
1 chr1_64120796 0 64120796 A A A A A A A A A A A A A A G G A A A A
1 chr1_64124298 0 64124298 G G G G G G G G T T T T G G G G G G G G
1 chr1_64125233 0 64125233 G G G G G G G G G G G T G G G G G G G G
1 chr1_64125530 0 64125530 C C C C C C C C C C C C C C C T C C C C
1 chr1_64137261 0 64137261 C C C C C C C C C C C C C C C T C C C C
1 chr1_64139035 0 64139035 G G G G G G G G C C C C G G G G G G G G
1 chr1_64143742 0 64143742 A A T T T T A A A A A A A A A A A A A A
1 chr1_64147928 0 64147928 T T T T T T T T C C C C T T T T T T T T
1 chr1_64148199 0 64148199 T T T T T T T T A A A A T T T T T T T T
1 chr1_64150416 0 64150416 T T T T T T T T C T C T T T T T T T T T
1 chr1_64152245 0 64152245 A A A A A A A A A A A A A A A A G G A A
1 chr1_64154532 0 64154532 A A A A A A A A A G A G A A A A A A A A
1 chr1_64162577 0 64162577 G G G G G G G G T T T T G G G G G G G G
1 chr1_64163004 0 64163004 T T T T T T T T T T T T T T A A T T T T
1 chr1_64174315 0 64174315 G G G G G G G G A A A A G G G G G G G G
1 chr1_64180514 0 64180514 G G G G G G G G G G G G A G G G G G G G
1 chr1_64183655 0 64183655 G G G G G G G G G T G T G G G G G G G G
1 chr1_64184057 0 64184057 C C C C C C C C C C C C C C C C A C C C
1 chr1_64191109 0 64191109 C C C C C C C C C C C C C C C C A C C C
1 chr1_64192834 0 64192834 G G A A A A G G A A A A A A A A A A G G
1 chr1_64203098 0 64203098 A C A A A A A A A A A A A A A A A A C C
1 chr1_64211116 0 64211116 T T T T T T C C T T T T T T T T T T T T
1 chr1_64224470 0 64224470 C C C C C C C C T T T T C C C C C C C C
1 chr1_64228640 0 64228640 T T T T T T T T T T T T C T T T T T T T
1 chr1_64238763 0 64238763 A A A A A A A A A A A A A A A A G G A A
1 chr1_64242360 0 64242360 C C C C A C C C C C C C C C C C C C C C
1 chr1_64245086 0 64245086 T T T T T T T T T T T T T T C T T T T T
1 chr1_64247732 0 64247732 C C A A A A C C C C C C C C C C C C C C
1 chr1_64251555 0 64251555 C C C C C C C C C C C C C C C T C C C C
1 chr1_64262392 0 64262392 A A A A A A A A A A A A A A A A A G A A
1 chr1_64269235 0 64269235 A G G G G G A A G G G G G G G G G G A A
1 chr1_64276882 0 64276882 G G G G G G G G T T T T G G G G G G G G
1 chr1_64278733 0 64278733 A A A A A A A A A A A A A A T T A A A A
1 chr1_64279811 0 64279811 T T C C C C T T T T T T T T T T T T T T
1 chr1_64280399 0 64280399 T T T T T T T T T T T T T T T T C C T T
1 chr1_64282044 0 64282044 A A A A A A A A G G G G A A A A A A A A
1 chr1_64282886 0 64282886 C C C C C C C C C C C C C G C C C C C C
1 chr1_64291303 0 64291303 A A A A A A A A A A A A A A A C A A A A
1 chr1_64296491 0 64296491 A A A A A A A A C C C C A A A A A A A A
1 chr1_64309537 0 64309537 C C C C C C C C T T T T C C C C C C C C
1 chr1_64313434 0 64313434 T T T T T T T T C C C C C C C C C C T T
1 chr1_64317717 0 64317717 G G G G G G G G G G C G G G G G G G G G
1 chr1_64318913 0 64318913 G G G G G G G G A A A A A A A A A A G G
1 chr1_64322512 0 64322512 T T T T T T T T T T A T T T T T T T T T
1 chr1_64326476 0 64326476 C C C C C C C C C C C C C C C C T T C C
1 chr1_64327012 0 64327012 T T C C C C T T T T T T C C C C C C T T
1 chr1_64328335 0 64328335 T T T T T T T T T T T T T T C C T T T T
1 chr1_64334908 0 64334908 C C C C C C C C T T T T T T T T T T C C
1 chr1_64349734 0 64349734 G G G G G G G G A A A A G G G G G G G G
1 chr1_64360911 0 64360911 C C C C C C T T C C C C C C C C C C C C
1 chr1_64369040 0 64369040 C C T T T T C C T T T T T T T T T T C C
1 chr1_64374071 0 64374071 C C C C C C C C G G G G C C C C C C C C
1 chr1_64378601 0 64378601 C C C C C T C C C C C C C C C C C C C C
1 chr1_64395707 0 64395707 G G G G A G G G A A A A G G G G G G G G
1 chr1_64396278 0 64396278 A G G G G G G G G G G G G G G G G G A A
1 chr1_64396810 0 64396810 C C C C C C C C C C C C C C C C T T C C
1 chr1_64397037 0 64397037 C C T T C T C C C C C C C C C C C C C C
1 chr1_64399220 0 64399220 G G G G G G G G G G G G G G A A G G G G
1 chr1_64402930 0 64402930 G G G G G G G G T T T T G G G G G G G G
1 chr1_64406324 0 64406324 G G G G G G G G G G G G G G G G A A G G
1 chr1_64415151 0 64415151 C C C C C C C C C C C C C G C C C C C C
1 chr1_64415962 0 64415962 C C C C C C C C G G G G C C C C C C C C
1 chr1_64418202 0 64418202 A A A A A A A A G G G G A A A A A A A A
1 chr1_64419282 0 64419282 T T T T T T A A T T T T T T T T T T T T
1 chr1_64422027 0 64422027 G G A A A A A A A A A A A A A A A A A A
1 chr1_64431526 0 64431526 T T G G G G T T T T T T T T T T T T T T
1 chr1_64433132 0 64433132 C C C C C C C C T T T T C C C C C C T T
1 chr1_64440859 0 64440859 A A A A A A A A A A A A A A G G A A A A
1 chr1_64441432 0 64441432 C C C C C C C C C C C C C T C C C C C C
1 chr1_64441563 0 64441563 G G G G G G G G A A A A G G G G G G G G
1 chr1_64441874 0 64441874 C T C C C C T T C C C C C C C C C C T T
1 chr1_64443208 0 64443208 A A A A A A A A A A A A A A A A A C A A
1 chr1_64444242 0 64444242 G G G G G G G G G G A A G G G G G G G G
1 chr1_64450508 0 64450508 A A A A A A A A A A A A A A C C A C A A
1 chr1_64450714 0 64450714 C C C C C C C C C C C C C T C C C C C C
1 chr1_64454183 0 64454183 C C C C C C C C C C C C C C T T C C C C
1 chr1_64456661 0 64456661 A A A A A A A A T T T T A A A A A A A A
1 chr1_64473321 0 64473321 C C A A A A C C A A A A A A A A A A C C
1 chr1_64475814 0 64475814 T T G G G G T T T T T T T T T T T T T T
1 chr1_64480416 0 64480416 T T T T T T T T C T C C T T T T T T T T
1 chr1_64485062 0 64485062 C C C C C C C C C C C C C C T T C C C C
1 chr1_64487705 0 64487705 A A A A A A A A A A A A A A G G A A A A
1 chr1_64489419 0 64489419 A A A A A A A A A C C C A A A A A A A A
1 chr1_64498475 0 64498475 A A A A A A A A A A A A A G G G G G A A
1 chr1_64499134 0 64499134 A A A A A A A A A G A A A A A A A A A A
1 chr1_64501505 0 64501505 C C C C C C C C C C C C C C T T C C C C
1 chr1_64506165 0 64506165 T T T T T T T T T T T T T T T T A T T T
1 chr1_64509349 0 64509349 G G G G G G G G C C C C G G G G G G G G
1 chr1_64510621 0 64510621 G G G G G G G G A A A A G G G G G G G G
1 chr1_64512372 0 64512372 T T T T T T T T C C C C T T T T T T T T
1 chr1_64520901 0 64520901 A G G G G G G G G G G G G G G G G G G G
1 chr1_64522625 0 64522625 T T T T T T A A T T T T T T T T T T T T
1 chr1_64525632 0 64525632 T T T T T T T T T T T T T T A A T T T T
1 chr1_64534529 0 64534529 G G G G G G G G G G G G G T G G G G G G
1 chr1_64540317 0 64540317 G G G G A G G G G G G G G G G G G G G G
1 chr1_64541268 0 64541268 A A A A A A A A G G G G A A A A A A A A
1 chr1_64543007 0 64543007 A A A A A A A A A A A A A G A A A A A A
1 chr1_64558571 0 64558571 C C T T T T C C T T T T T T T T T T C C
1 chr1_64559920 0 64559920 C C C C C C C C C C C C C C C C T T C C
1 chr1_64564557 0 64564557 T T T T T T T T C T C C T T T T T T T T
1 chr1_64571772 0 64571772 T T T T T T T T C C C C T T T T T T C C
1 chr1_64574053 0 64574053 C C T T C T C C C T C C C C C C C C C C
1 chr1_64579151 0 64579151 T T C C C C T T C C C C C C C C C C T T
1 chr1_64580907 0 64580907 A A A A A A A A A A A A G G A A A A A A
1 chr1_64583236 0 64583236 A G G G G G G G G G G G G G G G G G G G
1 chr1_64586138 0 64586138 G G G G G G G G A G A A G G G G G G G G
1 chr1_64587958 0 64587958 A A A A A A A A A A A A A G A A A A A A
1 chr1_64591227 0 64591227 G G G G G G G G G G A A G G G G G G G G
1 chr1_64594032 0 64594032 C C C C C C C C C T C C C C C T C C C C
1 chr1_64597359 0 64597359 G G G G G G G G G G G G G G G G C C G G
1 chr1_64597532 0 64597532 G G G G G G A A G G G G G G G G G G G G
1 chr1_64597646 0 64597646 T T T T T T T T G T T T T T T T T T T T
1 chr1_64599774 0 64599774 T T T T T T T T G T G G T T T T T T T T
1 chr1_64601513 0 64601513 G G A A A G G G G G G G A A A A A A G G
1 chr1_64602489 0 64602489 G G G G G G G G A A A A G G G G G G G G
1 chr1_64603500 0 64603500 T T T T T T T T T T T T T T T T C C T T
1 chr1_64605497 0 64605497 G G G G G G G G C G G G G G G G G G G G
1 chr1_64607570 0 64607570 A A A A A A A A A G G G A A A A A A A A
1 chr1_64608798 0 64608798 C C C C C C C C C C C C C C C T C C C C
1 chr1_64615402 0 64615402 T T C C C C T T T T T T T T T T T T T T
1 chr1_64620432 0 64620432 C C C C C C C C C T T T C C C C C C C C
1 chr1_64621226 0 64621226 G G G G G G G G G G G G T T G G G G G G
1 chr1_64624227 0 64624227 T T T T T T T T T T T T T T C C T T T T
1 chr1_64628733 0 64628733 C C T T C T C C C C C C C C C C C C C C
1 chr1_64631025 0 64631025 A A A A A G A A A A A A A A A A A A A A
1 chr1_64631862 0 64631862 A A A A A C A A C C C C A A A A A A A A
1 chr1_64631930 0 64631930 C C C C C C C C T T T T C C C C C C C C
1 chr1_64637757 0 64637757 C C C C C T C C C C C C T T T T T T C C
1 chr1_64638089 0 64638089 T T T T T T T T T T T T C C C C C C T T
1 chr1_64639981 0 64639981 A A A A A A A A C C C C C C C C A A A A
1 chr1_64646848 0 64646848 C C C C C C C C T T T T C C C C C C C C
1 chr1_64648455 0 64648455 A A A A A A A A A A A A G G A A A A A A
1 chr1_64649932 0 64649932 A G G G G G G G G G G G G G G G G G G G
1 chr1_64650986 0 64650986 A G G G G G G G G G G G G G G G G G G G
1 chr1_64656534 0 64656534 G G G G G G G G G G G G A G G G G G G G
1 chr1_64656549 0 64656549 T T T T T T T T T T T T T T A A T T T T
1 chr1_64661511 0 64661511 C C C C C C C C C C C C C G C C C C C C
1 chr1_64673425 0 64673425 C C C C C C C C A A A A C C C C C C C C
1 chr1_64676536 0 64676536 C C C C C C C C G G G G C C C C C C C C
1 chr1_64676537 0 64676537 C T C C C C C C C C C C C C C C C C C C
1 chr1_64679078 0 64679078 C C A C C C C C C C C C C C C C C C C C
1 chr1_64687050 0 64687050 T T T T T T T T C C C C T T T T T T T T
1 chr1_64693273 0 64693273 C C C C C C C C C C C C A C C C C C C C
1 chr1_64696393 0 64696393 C C G G C C C C C C C C C C C C C C C C
1 chr1_64699228 0 64699228 G G A G G G G G G G G G G G G G G G G G
1 chr1_64704970 0 64704970 C G C C C C G G C C C C C C C C C C C C
1 chr1_64708056 0 64708056 T T T T T T T T T T T T C T T T T T T T
1 chr1_64712229 0 64712229 C C C C C T C C C C C C C C C C C C C C
1 chr1_64713626 0 64713626 T T C C C C T T T T T T T T T T T T T T
1 chr1_64715543 0 64715543 C C C C C C A A C C C C C C C C C C C C
1 chr1_64715649 0 64715649 T T T T T T T T T T T T T T T T A A T T
1 chr1_64720106 0 64720106 A A A A A A A A T T T T A A A A A A A A
1 chr1_64734116 0 64734116 C C C C C C C C T T T T C C C C C C C C
1 chr1_64737929 0 64737929 G G G G G G G G G G G G A G G G G G G G
1 chr1_64742318 0 64742318 G G G G G G G G A A A A G G G G G G G G
1 chr1_64742842 0 64742842 G G G G G G G G A G G G G G G G G G G G
1 chr1_64744200 0 64744200 C C T T C C C C C C C C C C C C C C C C
1 chr1_64747071 0 64747071 C C C C C C C C C C C C C G C C C C C C
1 chr1_64750696 0 64750696 A A A A A A A A G G G G A A A A A A A A
1 chr1_64752848 0 64752848 G G G G G G G G C C C C G G G G G G G G
1 chr1_64754352 0 64754352 T T C C C C T T C C C C C C C T C C T T
1 chr1_64757823 0 64757823 C C C C C C C C C C C C C T C C C C C C
1 chr1_64762865 0 64762865 T T T T T T T T C C C C T T T T T T T T
1 chr1_64763645 0 64763645 A A A A A A A A T T T T A A A A A A A A
1 chr1_64772197 0 64772197 C C C C C C C C C C C C C C C C A A C C
1 chr1_64773557 0 64773557 C C C C C C C C A A A A C C C C C C C C
1 chr1_64774952 0 64774952 C C C C C T C C C C C C C C C C C C C C
1 chr1_64776679 0 64776679 G G G G G G G G C C C C G G G G G G G G
1 chr1_64781378 0 64781378 C C C C C C T T C C C C C C C C C C C C
1 chr1_64781460 0 64781460 A G G G G G G G A A A A G G G G G G G G
1 chr1_64787481 0 64787481 C C C C C C C C T T T T C C C C C C C C
1 chr1_64788507 0 64788507 T T T T C T T T T T T T T T T T T T T T
1 chr1_64791112 0 64791112 C T C C C C T T C C C C C C C C C C T T
1 chr1_64792725 0 64792725 C C C C C C C C C C C C T T C C C C C C
1 chr1_64794231 0 64794231 C C C C C C C C C C C C C C C C T T C C
1 chr1_64795712 0 64795712 C C G G G G C C C C C C C C C C C C C C
1 chr1_64803620 0 64803620 A A A A A A A A C C C C A A A A A A A A
1 chr1_64807122 0 64807122 T T C C C C T T T T T T T T T T T T T T
1 chr1_64814063 0 64814063 C C C C C C C C A A A A A C C C C C C C
1 chr1_64815803 0 64815803 A A G G G G A A A A A A A A A A A A A A
1 chr1_64819479 0 64819479 G G G G G G G G A A A A G G G G G G G G
1 chr1_64823395 0 64823395 A A A A A A A A A A A A C C A A A A A A
1 chr1_64829237 0 64829237 A A A A A A A A A A A A A A A G A A A A
1 chr1_64834168 0 64834168 G G A A G G G G G G G G G G G G G G G G
1 chr1_64837243 0 64837243 G G G G G G G G G G G G G G G G A A G G
1 chr1_64842067 0 64842067 C C C C C C C C C C C C C C T T C C C C
1 chr1_64846609 0 64846609 G G G G G G G G A A A G G G G G G G G G
1 chr1_64847929 0 64847929 C C C C C C C C C C C C C C T T C C C C
1 chr1_64849077 0 64849077 A A A A A A A A G G G G A A A A A A A A
1 chr1_64850233 0 64850233 G G A A A A G G A A A A A A A A A A G G
1 chr1_64850922 0 64850922 G G T T T T G G G G G G G G G G G G G G
1 chr1_64853759 0 64853759 C C T T T T C C C C C C C C C C C C C C
1 chr1_64857049 0 64857049 G G G G G G G G G G G G A A G G G G G G
1 chr1_64858326 0 64858326 G G G G C C G G G G G G G G G G G G G G
1 chr1_64860345 0 64860345 G G G G G G G G A A A A G G G G G G G G
1 chr1_64865183 0 64865183 C C C C C C C C C C C C C C C C C T C C
1 chr1_64866048 0 64866048 C C T T T T C C T T T T T T T T T T C C
1 chr1_64866379 0 64866379 C C C C C C C C C C C C G G C C G G C C
1 chr1_64868936 0 64868936 A A A A A A A A A A A A A A A A G G A A
1 chr1_64869471 0 64869471 A A A A A A A A A A A A A A A A G G A A
1 chr1_64876595 0 64876595 C C C C C C G G C C C C C C C C C C C C
1 chr1_64880663 0 64880663 C C C C C C C C C C C C C T C C C C C C
1 chr1_64886370 0 64886370 G G A A A A G G G G G G G G G G G G G G
1 chr1_64894131 0 64894131 A G G G G G G G G G G G G G G G G G G G
1 chr1_64901228 0 64901228 A G G G G G G G A A A A G G G G G G G G
1 chr1_64903458 0 64903458 C C C C C C C C C C C C C T C C C C C C
1 chr1_64904425 0 64904425 A A A A A A A A G G G G A A A A A A A A
1 chr1_64904711 0 64904711 A A A A A A A A G G G G A A A A A A A A
1 chr1_64905363 0 64905363 G G A A A A G G G G G G G G G G G G G G
1 chr1_64909756 0 64909756 A A A A A A A A C C C C A A A A A A A A
1 chr1_64910572 0 64910572 T T T T T T T T C C C C T T T T T T T T
1 chr1_64911554 0 64911554 G G A A A A G G G G G G G G G G G G G G
1 chr1_64913149 0 64913149 C C C C C C C C G G G G C C C C C C C C
1 chr1_64920745 0 64920745 G G A A A A G G G G G G G G G G G G G G
1 chr1_64924147 0 64924147 T T T T T T T T C C C C T T T T T T T T
1 chr1_64928411 0 64928411 C C C C C C C C A A A A C C C C C C C C
1 chr1_64928639 0 64928639 A A A A A A A A G G G G A A A A A A A A
1 chr1_64930769 0 64930769 G G G G G G G G G G G G A G G G G G G G
1 chr1_64942119 0 64942119 A A A T A A A A A A A A A A A A A A A A
1 chr1_64948333 0 64948333 G G G G G G G G T T G G G G G G G G G G
1 chr1_64948416 0 64948416 G G A A A A G G G G G G G G G G G G G G
1 chr1_64948526 0 64948526 G G G G G G G G A A A A G G G G G G G G
1 chr1_64948994 0 64948994 C C C C T T C C C C C C C C C C C C C C
1 chr1_64949267 0 64949267 A G G G G G A G G G G G G G G G G G G G
1 chr1_64951148 0 64951148 A A A A A A A A A A A A A T A A A A A A
1 chr1_64951677 0 64951677 C C C C C C C C C C C T C C C C C C C C
1 chr1_64972209 0 64972209 A A G G G G A A A A A A A A A A A A A A
1 chr1_64976341 0 64976341 T T T T T T T T C C C C T T T T T T T T
1 chr1_64992324 0 64992324 C C C C T T C C C C C C C C C C C C C C
1 chr1_64992673 0 64992673 T T T T T T T T A A T T T T T T T T T T
1 chr1_64996041 0 64996041 C C A C C C C C C C C C C C C C C C C C
1 chr1_64997336 0 64997336 G G G G A A G G G G G G G G G G G G G G
1 chr1_65004980 0 65004980 T T T T T T T T T T T T G G T T T T T T
1 chr1_65010890 0 65010890 C C C C C C C C C C C C C C T T C C C C
1 chr1_65011434 0 65011434 A A A A A A A A A A A A G G G G G G A A
1 chr1_65016395 0 65016395 C C C C C C C C C C C C C C T T C C C C
1 chr1_65019270 0 65019270 C C C C C C C C C C C C T T C C C C C C
1 chr1_65020942 0 65020942 A A A A A A A A G G G G A A A A A A A A
1 chr1_65021903 0 65021903 T T T T T T T T T T C T T T T T T T T T
1 chr1_65026204 0 65026204 C C C C C C C C C C C C T T C C C C C C
1 chr1_65033172 0 65033172 C C A A A A C C C C C C C C C C C C C C
1 chr1_65044993 0 65044993 C C C C C C C C T T C C C C C C C C C C
1 chr1_65063508 0 65063508 C C G G C C C C C C C C C C C C C C C C
1 chr1_65065964 0 65065964 C C T T T T C T T T T T T T T T T T C C
1 chr1_65067542 0 65067542 T T T T T T T T T T C T T T T T T T T T
1 chr1_65069958 0 65069958 T T T T T T T T C C C C T T T T T T T T
1 chr1_65079696 0 65079696 A A A A A A A A A A A C A A A A A A A A
1 chr1_65084008 0 65084008 C C C C C C C C C C C C T T T T C C C C
1 chr1_65089611 0 65089611 A A T T A A A A A A A A A A A A A A A A
1 chr1_65102423 0 65102423 T T T T T T T T T T T T C C T T T T T T
1 chr1_65111145 0 65111145 C C C C C C C C C C C C C C C C G G C C
1 chr1_65112502 0 65112502 C C C C C C C C T T T T C C C C C C C C
1 chr1_65115907 0 65115907 C C C C C C C C C C C C C C T T C C C C
1 chr1_65122957 0 65122957 C C C C C C C C G G G G C C C C C C C C
1 chr1_65126334 0 65126334 G G C C C C G G C C C C C C C C C C G G
1 chr1_65132044 0 65132044 G G G G G G G G C C C C G G G G G G G G
1 chr1_65135708 0 65135708 G G G G G G A G G G G G G G G G G G A A
1 chr1_65138403 0 65138403 C C C C C C C T C C C C C C C C C C C C
1 chr1_65149012 0 65149012 T T T T T T T T C C C C T T T T T T T T
1 chr1_65161338 0 65161338 G G G G A G G G G G G G G G G G G G G G
1 chr1_65172076 0 65172076 C C C C C C C C C C C C T T T T T T C C
1 chr1_65184733 0 65184733 C C C C C C C C C C C C C C T T C C C C
1 chr1_65192580 0 65192580 T T T T T T T T C C C C T T T T T T T T
1 chr1_65195911 0 65195911 C C C C C C C C C C C C G G C C G G C C
1 chr1_65197984 0 65197984 A A G G G G A A G G G G G G G G G G A A
1 chr1_65202265 0 65202265 C C C C G G C C C C C C C C C C C C C C
1 chr1_65207201 0 65207201 G G G G G G G G G G G G A A G G G G G G
1 chr1_65211399 0 65211399 A A T T A A A A A A A A A A A A A A A A
1 chr1_65212997 0 65212997 G G G G G G G G G G G T G G G G G G G G
1 chr1_65225443 0 65225443 A A A A A A A A A A A A A G A A A A A A
1 chr1_65228622 0 65228622 C C C C T T C C C C C C C C C C C C C C
1 chr1_65253073 0 65253073 A A A A A A A A A A A A C C C C A A A A
1 chr1_65255259 0 65255259 C C C C C C C C C C C T C C C C C C C C
1 chr1_65259499 0 65259499 C C C C C C C C C C C C C T C C C C C C
1 chr1_65262608 0 65262608 A A A A A A A A A A A A G G G G A A A A
1 chr1_65263892 0 65263892 C C C C C C C C T T T T C C C C C C C C
1 chr1_65271050 0 65271050 T T C C C C T T C C C C C C C C C C T T
1 chr1_65275386 0 65275386 T T C C C C C C C C C C C C C C C C T T
1 chr1_65278201 0 65278201 C C C C C C C C C C C C C C C C C T C C
1 chr1_65281561 0 65281561 C C C C C C C C C T C C C C C C C C C C
1 chr1_65287101 0 65287101 G G G G G G G G G G G G G G G G A G G G
1 chr1_65303493 0 65303493 T T T T T T T T T T T T T T G G T T T T
1 chr1_65305072 0 65305072 C C C C C C C C G G C C C C C C C C C C
1 chr1_65306246 0 65306246 C C C C C C C C T T T T C C C C C C C C
1 chr1_65308071 0 65308071 G G G G G G T T G G G G G G G G G G G G
1 chr1_65311965 0 65311965 C C C C C C C C C C C C C T C C C C C C
1 chr1_65316571 0 65316571 G G A G G G G G G G G G G G G G G G G G
1 chr1_65327005 0 65327005 T T T T T T T T T T T T T T T T C C T T
1 chr1_65332036 0 65332036 A A G G G G A A A A A A A A A A A A A A
1 chr1_65332853 0 65332853 T T T T T T T T C C C C T T T T T T T T
1 chr1_65346422 0 65346422 C C C C C C C C T T T T C C C C C C C C
1 chr1_65351884 0 65351884 T T T T T T T T A A A A T T T T T T T T
1 chr1_65352098 0 65352098 C C C C C C C C C C C C C T C C C C C C
1 chr1_65356629 0 65356629 G G G G G G G G A A A A G G G G G G G G
1 chr1_65357759 0 65357759 G G G G A G G G G G G G G G G G G G G G
1 chr1_65358484 0 65358484 A A A A A A A T A A A A A A A A A A A A
1 chr1_65359917 0 65359917 G G G G G T G G G G G G G G G G G G G G
1 chr1_65362871 0 65362871 G G A A A A G G G G G G A A A A A A G G
1 chr1_65363293 0 65363293 T T T T T T T T C C C T T T T T T T T T
1 chr1_65365577 0 65365577 A A A A A A A A A A A A A A A A C C A A
1 chr1_65365733 0 65365733 G G G G G G A G G G G G G G G G G G G G
1 chr1_65366507 0 65366507 T T C C C C T T T T T T C C C C C C T T
1 chr1_65369258 0 65369258 A A A A A A A A C C C C A A A A A A A A
1 chr1_65370584 0 65370584 G G G G G G C G G G G G G G G G G G G G
1 chr1_65372174 0 65372174 C C C C C C C T C C C C C C C C C C C C
1 chr1_65372706 0 65372706 A A G G G G A G G G G G G G G G G G G G
1 chr1_65373239 0 65373239 C C T T T T T T T T T T T T T T T T C C
1 chr1_65376180 0 65376180 G G G G G G G G G G G G G G G G A A G G
1 chr1_65387839 0 65387839 A A A A A A A A G G A G A A A A A A A A
1 chr1_65389548 0 65389548 G G G G G G G G G G G G G G G G A A G G
1 chr1_65393208 0 65393208 T T T T T T T T C C C C T T T T T T T T
1 chr1_65394297 0 65394297 C C C C C C C C T T T T C C C C C C T T
1 chr1_65399859 0 65399859 G G G G C C G G G G G G G G G G G G G G
1 chr1_65403877 0 65403877 G G G G G G G G C C C C G G G G G G G G
1 chr1_65403996 0 65403996 G G G G G G G G G G G G G G G G C C G G
1 chr1_65404867 0 65404867 A A A A A A A A A A A A A A T T A A A A
1 chr1_65405136 0 65405136 T T C C T T T T T T T T T T T T T T T T
1 chr1_65412521 0 65412521 A A A A A A A A A C A A A A A A A A A A
1 chr1_65416430 0 65416430 C C C C C T C C C C C C C C C C C C C C
1 chr1_65428276 0 65428276 T T T T T T T T T T T T T T C T T T T T
1 chr1_65430154 0 65430154 T T T T C C T T T T T T T T T T T T T T
1 chr1_65430711 0 65430711 G G G G A A G G A G G G G G G G G G G G
1 chr1_65436796 0 65436796 G G G G G G G G A A A A G G G G G G G G
1 chr1_65439775 0 65439775 G G G G C C G G G G G G G G G G G G G G
1 chr1_65451288 0 65451288 G G A A G G G G G G G G G G G G G G G G
1 chr1_65451989 0 65451989 G G G G G G A A G G G G G G G G G G G G
1 chr1_65456964 0 65456964 G G A A G G G G G G G G G G G G G G G G
1 chr1_65457072 0 65457072 G G G G G G G G A A A A G G G G G G G G
1 chr1_65457073 0 65457073 C C T T C C C C C C C C C C C C C C C C
1 chr1_65457191 0 65457191 C C C C C C C C C C C T C C C C C C C C
1 chr1_65461067 0 65461067 C C C C C C C C G G G G C C C C C C C C
1 chr1_65461221 0 65461221 T T T T T T T T T T T T C T C C C C T T
1 chr1_65461474 0 65461474 G G G G G G G G C C C C G G G G G G G G
1 chr1_65462490 0 65462490 A A A A A A A A G G G G A A A A A A A A
1 chr1_65469420 0 65469420 C C C C C C C C C T C C C C C C C C C C
1 chr1_65477465 0 65477465 G T G G G G G G G G G G G G G G G G G G
1 chr1_65487237 0 65487237 G G G G A A G G G G G G G G G G G G G G
1 chr1_65488554 0 65488554 A A A A A A A A A G A G A A A A A A A A
1 chr1_65494626 0 65494626 C C C C C C C C C C C C C T C C C C C C
1 chr1_65495056 0 65495056 G G G G G G G G G G G G A A G G G G G G
1 chr1_65498171 0 65498171 A A A A A A A A G G G G A A A A A A A A
1 chr1_65502023 0 65502023 G G G G G G G G A G G G G G G G G G G G
1 chr1_65512545 0 65512545 T T T T T T T T T T T T C T T T T T T T
1 chr1_65516072 0 65516072 A A A A A A A A T T T T A A A A A A A A
1 chr1_65516422 0 65516422 G G G G G G G G G G G G G G G G A A G G
1 chr1_65518801 0 65518801 G G G G G G G G G G G G A G G G G G G G
1 chr1_65522449 0 65522449 C C C C C C C C G G G G C C C C C C C C
1 chr1_65525159 0 65525159 G G T T T T G G T T T T T T T T T T G G
1 chr1_65528615 0 65528615 C C C C C C C T C C C C C C C C C C C C
1 chr1_65528757 0 65528757 T T T T T T T T T T T T T T T T C T T T
1 chr1_65535519 0 65535519 A A A A A A A A A A A G A A A A A A A A
1 chr1_65540122 0 65540122 C C C C C C C C C C C C C C C C A C C C
1 chr1_65542733 0 65542733 C C C C C C C C T T T T C C C C C C C C
1 chr1_65543565 0 65543565 T T T T T T T T T T T T T T G G T T T T
1 chr1_65547330 0 65547330 C C C C C C C C T T T T C C C C C C C C
1 chr1_65551552 0 65551552 C C C C G G C C C C C C C C C C C C C C
1 chr1_65554654 0 65554654 C C C C T T C C C C C C C C C C C C C C
1 chr1_65555923 0 65555923 T T T T T T T T T T A T T T T T T T T T
1 chr1_65557604 0 65557604 C C C C C C C C T T T T C C C C C C C C
1 chr1_65558429 0 65558429 G G G G G G G G G G G G G G A G G G G G
1 chr1_65560650 0 65560650 C C C C C C C C C C C C G G G G G G C C
1 chr1_65568571 0 65568571 A A A A A A A A G G G G A A A A A A A A
1 chr1_65569071 0 65569071 C C C C C C C C T T T T C C C C C C C C
1 chr1_65581556 0 65581556 C C C C C C C C C C C T C C C C C C C C
1 chr1_65581786 0 65581786 T T T T T T T T C C C C T T T T T T T T
1 chr1_65583962 0 65583962 T T T T T T T T C C C C T T T T T T T T
1 chr1_65585127 0 65585127 C C A A C C C C C C C C C C C C C C C C
1 chr1_65587295 0 65587295 A A A A A A A A A A A A A A A G A A A A
1 chr1_65589891 0 65589891 C T C C C C C C C C C C C C C C C C T T
1 chr1_65592209 0 65592209 G G G G G G G G G G G G G G G G A A G G
1 chr1_65594725 0 65594725 G G G G G G G G G G G G G G C G G G G G
1 chr1_65594907 0 65594907 G G G G G G G G G G G G A G G G G G G G
1 chr1_65599022 0 65599022 G G G G G G G G A G G G G G G G G G G G
1 chr1_65602209 0 65602209 A A A A A A A A T T T T A A A A A A A A
1 chr1_65608061 0 65608061 G G G G G G G G C C C C G G G G G G G G
1 chr1_65615456 0 65615456 C C T T C C C C C C C C C C C C C C C C
1 chr1_65616228 0 65616228 G G G G G G G G G G G G G G A G G G G G
1 chr1_65625992 0 65625992 A A A A A A A A A A A A G G A A A A A A
1 chr1_65634267 0 65634267 T T T T T T T T C C C C T T T T T T T T
1 chr1_65638855 0 65638855 C C C C C C C C C C C T C C C C C C C C
1 chr1_65644771 0 65644771 T T T T T T T T T T T T T T T T C C T T
1 chr1_65644893 0 65644893 T T T T T T T T T T T T G T T T T T T T
1 chr1_65657327 0 65657327 G T T T T T T T T T T T T T T T T T G G
1 chr1_65661746 0 65661746 G G G G G G G G G G G G G G G G A A G G
1 chr1_65663050 0 65663050 C C T T T T C C C C C C C C C C C C C C
1 chr1_65667421 0 65667421 G G G G G G G G T T T T G G G G G G G G
1 chr1_65668349 0 65668349 G G C C G G G G G G G G G G G G G G G G
1 chr1_65673540 0 65673540 G G G G G G G G C C C C G G G G G G G G
1 chr1_65675503 0 65675503 C C C C C C C C T T T T C C C C C C C C
1 chr1_65679155 0 65679155 C T T T T T T T T T T T T T T T T T T T
1 chr1_65682493 0 65682493 G G G G G G G G G G G G G G A A G G G G
1 chr1_65684498 0 65684498 G G A A A A G G G G G G G G G G G G G G
1 chr1_65685561 0 65685561 G G G G G G G G G G G G G G A A G G G G
1 chr1_65689108 0 65689108 C C C C C C C C A A A A C C C C C C C C
1 chr1_65689177 0 65689177 G G G G G G G G G G G G G G G G T T G G
1 chr1_65690538 0 65690538 G G G G G G G G G G G G A A G G G G G G
1 chr1_65690984 0 65690984 T T G G G G T T T T T T T T T T T T T T
1 chr1_65692529 0 65692529 T T C C C C T T C C C C C C C C C C T T
1 chr1_65693769 0 65693769 C C C C C C C C A C C C C C C C C C C C
1 chr1_65696007 0 65696007 T T T T T T T T T T T T T T T T G G T T
1 chr1_65698811 0 65698811 T T T T T T T T A A A A T T T T T T T T
1 chr1_65699064 0 65699064 G G G G G G G G G G G G G G G G A A G G
1 chr1_65699408 0 65699408 C C C C C C C C G G G G C C C C C C C C
1 chr1_65703221 0 65703221 G G G G G G G G A A A A G G G G G G G G
1 chr1_65704413 0 65704413 C C C C C C C C C C A C C C C C C C C C
1 chr1_65706634 0 65706634 T T T T T T T T T T C T T T T T T T T T
1 chr1_65707271 0 65707271 G G G G G G G G G G G G A G G G G G G G
1 chr1_65708963 0 65708963 G G G G G G G G G G G G A G G G G G G G
1 chr1_65711080 0 65711080 G G G G G G G G G G G G G G G G A A G G
1 chr1_65715026 0 65715026 A A A A A A A A A A A A A A G G A A A A
1 chr1_65717115 0 65717115 T T G T T T T T T T T T T T T T T T T T
1 chr1_65717828 0 65717828 G G G G G G G G G G G G A G G G G G G G
1 chr1_65721286 0 65721286 A C A A A A A A A A A A A A A A A A C C
1 chr1_65723084 0 65723084 C C C T C C C C C C C C C C C C C C C C
1 chr1_65724705 0 65724705 A A G G G G A A A A A A A A A A A A A A
1 chr1_65726407 0 65726407 G T T T T T T T T T T T T T T T T T G G
1 chr1_65728476 0 65728476 G G T T T T G G G G G G G G G G G G G G
1 chr1_65730194 0 65730194 G G G G G G G G G G G G G G A A G G G G
1 chr1_65732134 0 65732134 G G G G G G G G A G G G G G G G G G G G
1 chr1_65735740 0 65735740 C C C C C C C C T T T T C C C C C C C C
1 chr1_65741442 0 65741442 C C C C C C C C C C C T C C C C C C C C
1 chr1_65742547 0 65742547 A A A A A A A A G G G G A A A A A A A A
1 chr1_65756193 0 65756193 A A A A A A A A G G G G A A A A A A A A
1 chr1_65759141 0 65759141 C C C C C C C C C C C C C T C C C C C C
1 chr1_65764966 0 65764966 T T T T A T T T T T T T T T T T T T T T
1 chr1_65767893 0 65767893 G G G G G G G G G G G G C C G G G G G G
1 chr1_65771013 0 65771013 C C C C C C C C C C C C C C C C G G C C
1 chr1_65778327 0 65778327 C C C C C C C C C C C C C C C T C C C C
1 chr1_65778549 0 65778549 T T C C C C T T T T T T T T T T T T T T
1 chr1_65782889 0 65782889 T T T T T T T T G G G G T T T T T T T T
1 chr1_65783919 0 65783919 G G G G G G G G G G G G G G A A G G G G
1 chr1_65789092 0 65789092 A A A A A A A A G G G G A A A A A A A A
1 chr1_65791956 0 65791956 C C T T T T C C C C C C C C C C C C C C
1 chr1_65793536 0 65793536 C C C C C T C C C C C C C C C C C C C C
1 chr1_65793891 0 65793891 T T T T T T T T T T T T C C T T T T T T
1 chr1_65794365 0 65794365 A A G G G G A A A A A A A A G G A A A A
1 chr1_65794810 0 65794810 C T C C C C C C T T T T C C C C C C T T
1 chr1_65795497 0 65795497 C C T T T T C C C C C C C C C C C C C C
1 chr1_65812122 0 65812122 C C C C C C C C C C C C A C C C C C C C
1 chr1_65821844 0 65821844 A A A A A A A A A A A A G G G G A A A A
1 chr1_65826417 0 65826417 G G A A A A G G G G G G G G G G G G G G
1 chr1_65833715 0 65833715 T T T T T T T T C C C C T T T T T T T T
1 chr1_65839487 0 65839487 G G G G G G G G C C C C G G G G G G G G
1 chr1_65842511 0 65842511 G G T T T T G G G G G G G G G G G G G G
1 chr1_65847722 0 65847722 C C T T T T C C C C C C C C C C C C C C
1 chr1_65849910 0 65849910 T T T T T T T T T T G T T T T T T T T T
1 chr1_65854194 0 65854194 T T G G G G T T T T T T T T T T T T T T
1 chr1_65858365 0 65858365 A A A A A C A A A A A A A A A A A A A A
1 chr1_65860860 0 65860860 C C C C C C C C C C C C C C C C T T C C
1 chr1_65861479 0 65861479 C C C C C C C C C C C C C T C C C C C C
1 chr1_65862028 0 65862028 G G G G G G G G C C C C G G G G G G G G
1 chr1_65862365 0 65862365 T T T T T T T T T T T T C C T T T T T T
1 chr1_65863326 0 65863326 A A A A A A A A T T T T A A A A A A A A
1 chr1_65863954 0 65863954 C C C C C C C C C C C C C C C C T T C C
1 chr1_65865288 0 65865288 T T T T T T T T C T C T T T T T T T T T
1 chr1_65868674 0 65868674 G G G G G G G G G G G G G G G G C C G G
1 chr1_65880175 0 65880175 C C C C C C C C T T T T C C C C C C C C
1 chr1_65881711 0 65881711 A A G G G G A G G G G G G G G G G G A A
1 chr1_65884771 0 65884771 C C C C C C A C C C C C C C C C C C C C
1 chr1_65890520 0 65890520 C C C C C C C C C C C C C T C C C C C C
1 chr1_65895621 0 65895621 G G G G G G G G T T T T G G G G G G G G
1 chr1_65899626 0 65899626 C C C C C C C C T T T T C C C C C C C C
1 chr1_65911099 0 65911099 C C C C C C C C C C C C C C A C C C C C
1 chr1_65914984 0 65914984 C C G G G G C C C C C C C C C C C C C C
1 chr1_65918303 0 65918303 A A A A A A A A A A A A A G A A A A A A
1 chr1_65918506 0 65918506 G G G G A G G G G G G G G G G G G G G G
1 chr1_65919180 0 65919180 T T T T T T T T T T T T T T C C T T T T
1 chr1_65928527 0 65928527 C C C C C C C C C C C C C C T T C C C C
1 chr1_65929599 0 65929599 A A A A A A A A G G G G A A A A A A A A
1 chr1_65935409 0 65935409 T T T T T T T T T T T T G G T T T T T T
1 chr1_65936753 0 65936753 G G G G G G G G A A A A G G G G G G G G
1 chr1_65940499 0 65940499 A A A A A A A A G G G G A A A A A A A A
1 chr1_65940940 0 65940940 T T C C C C T T T T T T T T T T T T T T
1 chr1_65942926 0 65942926 G G G G G G G G C G G G G G G G G G G G
1 chr1_65943105 0 65943105 T T T T T T T T T T T T T T T T C C T T
1 chr1_65943525 0 65943525 G G G G G G G G G G G G G G A G G G G G
1 chr1_65943814 0 65943814 T T T T T T T T C C C C T T T T T T T T
1 chr1_65946888 0 65946888 A A A A A A A A A A A A A A T T A A A A
1 chr1_65947164 0 65947164 G G G G G G G G A A A A G G G G G G G G
1 chr1_65947359 0 65947359 T T C C C C C C C C C C C C C C C C T T
1 chr1_65954119 0 65954119 C C C C C C C C C C C C C T C C C C C C
1 chr1_65954228 0 65954228 A A A A A A A A G G G G A A A A A A A A
1 chr1_65954752 0 65954752 G G G G G G G G A A G G G G G G G G G G
1 chr1_65957216 0 65957216 T T C C C C C C C C C C C C C C C C C C
1 chr1_65958465 0 65958465 G G G G G G A G G G G G G G G G G G G G
1 chr1_65961799 0 65961799 T T T T T T T T G G G G T T T T T T T T
1 chr1_65962132 0 65962132 C C T T T T C C C C C C C C C C C C C C
1 chr1_65966422 0 65966422 G G G G G G G G G G G G G G A A G G G G
1 chr1_65968152 0 65968152 C C C C C C C T C C C C C C C C C C C C
1 chr1_65971214 0 65971214 C C C C C C C C C C C C C C T T C C C C
1 chr1_65973191 0 65973191 C C C C C C C G C C C C C C C C C C C C
1 chr1_65976958 0 65976958 C C C C C C C C C C C C C T C C C C C C
1 chr1_65980928 0 65980928 C C C C C C C C C C C C C T C C C C C C
1 chr1_65981509 0 65981509 C C C C C C C C C C C C C T C C C C C C
1 chr1_65981771 0 65981771 C C C C C C C C C C C C A C C C C C C C
1 chr1_65984837 0 65984837 A A A A A A A A A A A G A A A A A A A A
1 chr1_65990620 0 65990620 G G G G G G G G G G G G G G A G G G G G
1 chr1_66000565 0 66000565 G G A A A A G G G G G G G G G G G G G G
1 chr1_66000999 0 66000999 A A A A A A A A G G G G A A A A A A A A
1 chr1_66005005 0 66005005 A A A A A A A A A A A A A A T T A A A A
1 chr1_66005758 0 66005758 G G A A A A G G G G G G G G G G G G G G
1 chr1_66007409 0 66007409 T T T T T T T T C C C C T T T T T T T T
1 chr1_66019162 0 66019162 T T T T T T T T T T T T C T T T T T T T
1 chr1_66019485 0 66019485 A A A A A A A A T T T T A A A A A A A A
1 chr1_66023620 0 66023620 T T C C C C C C C C C C C C C C C C T T
1 chr1_66028617 0 66028617 G G G G G G G G G G G G G G A G G G G G
1 chr1_66035867 0 66035867 C C C C C C C C C C C C C T C C C C C C
1 chr1_66039012 0 66039012 C C C C C C C C C C C C T T C C C C C C
1 chr1_66040863 0 66040863 C C C C C C C C C C C C G G C C C C C C
1 chr1_66049036 0 66049036 G G G G G G G G G G G G A A G G G G G G
1 chr1_66056761 0 66056761 T T T T T T T T T T C T T T T T T T T T
1 chr1_66058628 0 66058628 T T T T T T T T C T T T T T T T T T T T
1 chr1_66059564 0 66059564 T T C C C C T T C C C C C C C C C C T T
1 chr1_66060513 0 66060513 A A A A A A A A A A A A A A G G A A A A
1 chr1_66070013 0 66070013 C C C C C C C C C C C T C C C C C C C C
1 chr1_66078285 0 66078285 T T C C C C T T C C C C C C C C C C T T
1 chr1_66085530 0 66085530 G G G G G G G G G G G G G G A A G G G G
1 chr1_66085784 0 66085784 G T T T T T T T T T T T T T T T T T T T
1 chr1_66086760 0 66086760 G G G G G G G G G G A G G G G G G G A A
1 chr1_66088952 0 66088952 T T T T T T T T T T T T C C C C C C T T
1 chr1_66096013 0 66096013 C C C C C C C C C C C C C C C C A A C C
1 chr1_66097178 0 66097178 T T T T T T T T T T T T C T T T T T T T
1 chr1_66097451 0 66097451 C C C C C T C C C C C C C C C C C C C C
1 chr1_66099786 0 66099786 C C C C C C C C T T T T C C C C C C C C
1 chr1_66100751 0 66100751 A A A A A A A A G G G G A A A A A A A A
1 chr1_66106008 0 66106008 T T T T T T T T T T T T T T T T A A T T
1 chr1_66108892 0 66108892 T T T T C T T T T T T T T T T T T T T T
1 chr1_66110913 0 66110913 C C C C C C C C T T T T C C C C C C C C
1 chr1_66113024 0 66113024 C C T T C C C C C C C C C C C C C C C C
1 chr1_66114133 0 66114133 C C C C C C C C C C C C C T C C C C C C
1 chr1_66114933 0 66114933 G G G G G G G G G G G G G G A G G G G G
1 chr1_66115193 0 66115193 G G A A G G G G G G G G G G G G G G G G
1 chr1_66116107 0 66116107 A A G G A A A A G G G G A G G G G G A A
1 chr1_66117887 0 66117887 A A A A A A A A G G G G A A A A A A A A
1 chr1_66118310 0 66118310 T T T T T T T T C C C C T T T T T T T T
1 chr1_66125498 0 66125498 C C C C C C C C C C C C C C C C A A C C
1 chr1_66130119 0 66130119 C C T T C C C C C C C C C C C C C C C C
1 chr1_66132052 0 66132052 A A G G A A A A A A A A A A A A A A A A
1 chr1_66143293 0 66143293 C C C C C C C T C C C C C C C C C C C C
1 chr1_66144270 0 66144270 A A G G G G A A G G G G G G G G G G A A
1 chr1_66146856 0 66146856 A A A A A A A A G G G G A A A A A A A A
1 chr1_66149811 0 66149811 G G G G G G G G A A A A G G G G G G G G
1 chr1_66155967 0 66155967 G G G G G G G G G G G G G G G G A A G G
1 chr1_66163082 0 66163082 A A A A A A A A C C C C A A A A A A A A
1 chr1_66166279 0 66166279 C C C C C C C C T T T T C C C C C C C C
1 chr1_66167974 0 66167974 C C A A A A A C A A A A A A A A A A C C
1 chr1_66170563 0 66170563 T T T T T T T T C C C C T T T T T T T T
1 chr1_66171774 0 66171774 C C C C C C C C T T T T C C C C C C C C
1 chr1_66177983 0 66177983 A A A A A A A A G G G G A A A A A A A A
1 chr1_66178135 0 66178135 C C C C C C C C G G G G C C C C C C C C
1 chr1_66178671 0 66178671 C C C C C C C C C T C T C C C C C C C C
1 chr1_66179721 0 66179721 G G G G G G G G G G G T G G G G G G G G
1 chr1_66180122 0 66180122 C C C C C C C C C C C C C C C C C T C C
1 chr1_66180433 0 66180433 A A G G G G A A G G G G G G G G G G A A
1 chr1_66182926 0 66182926 C C G G G G C C C C C C C C C C C C C C
1 chr1_66183636 0 66183636 C T C C C C C C C C C C C C C C C C T T
1 chr1_66185218 0 66185218 T T C C C C T T T T T T T T T T T T T T
1 chr1_66187597 0 66187597 C C C C C C C C C T C T C C C C C C C C
1 chr1_66197810 0 66197810 T T G G G G T T T T T T T T T T T T T T
1 chr1_66197939 0 66197939 G G G G G G G G G G G G A A G G G G G G
1 chr1_66200747 0 66200747 C C C C C C C C T T T T C C C C C C C C
1 chr1_66204738 0 66204738 C C C C C C C C C C C C C C C C T T C C
1 chr1_66205678 0 66205678 C C C C C C C C C C C C C C C C C T C C
1 chr1_66208819 0 66208819 G G G G G G G G C C C C G G G G G G G G
1 chr1_66209098 0 66209098 G G G G G G G G G G G G G G G G A A G G
1 chr1_66209181 0 66209181 G G G G G G G G G G G G A G G G G G G G
1 chr1_66209335 0 66209335 A A A A A A A A A A A G A A A A A A A A
1 chr1_66210624 0 66210624 G G G G G G G G G G G G G G A A G G G G
1 chr1_66212174 0 66212174 G G G G G T G G G G G G G G G G G G G G
1 chr1_66213206 0 66213206 G G G G A G G G G G G G G G G G G G G G
1 chr1_66213641 0 66213641 T T T T T T T T C C C C T T T T T T T T
1 chr1_66215543 0 66215543 C C C C C C C C T T T T C C C C C C C C
1 chr1_66218262 0 66218262 T T T T T T T T T T T T G G T T T T T T
1 chr1_66219853 0 66219853 C C C C C C C C C C C C C C T T C C C C
1 chr1_66225779 0 66225779 A A A A A A A A A G A A A A A A A A A A
1 chr1_66226602 0 66226602 A A A A A A A A G G G G A A A A A A A A
1 chr1_66228992 0 66228992 C C T T T T C C C C C C C C C C C C C C
1 chr1_66235881 0 66235881 A A A A A A A A C C C C A A A A A A A A
1 chr1_66235986 0 66235986 C C C C C C A C C C C C C C C C C C C C
1 chr1_66236808 0 66236808 C C C C C C C C C C C C C T C C C C C C
1 chr1_66239843 0 66239843 G G G G G G G G G G A G G G G G G G G G
1 chr1_66241380 0 66241380 G G G G G G G G C C C C G G G G G G G G
1 chr1_66242256 0 66242256 G G C G G G G G G G G G G G G G G G G G
1 chr1_66244897 0 66244897 A A A A A A A A G G G G A A A A A A A A
1 chr1_66246519 0 66246519 C C C C C C C C C C C C C C T T C C C C
1 chr1_66247409 0 66247409 A A C C A A A A A A A A A A A A A A A A
1 chr1_66247764 0 66247764 C C C C C C C C T T T T C C C C C C C C
1 chr1_66253183 0 66253183 C C C C C T C C C T C T C C C C C C C C
1 chr1_66261854 0 66261854 A G A A A A A A A A A A A A A A A A G G
1 chr1_66267496 0 66267496 C C C C C C C C C C C C T T C C C C C C
1 chr1_66272429 0 66272429 C C C C C T C C C C C C C C C C C C C C
1 chr1_66272589 0 66272589 A A A A A A A A C C C C A A A A A A A A
1 chr1_66274443 0 66274443 C C C C C C C C A A A A C C C C C C C C
1 chr1_66275995 0 66275995 A G A A A A A A A G A A A A A A A A A A
1 chr1_66277122 0 66277122 G G G G G T G G G G G G G G G G G G G G
1 chr1_66283843 0 66283843 G G G G G G G G A A A A G G G G G G G G
1 chr1_66284088 0 66284088 G G G G A G G G G G G G G G G G G G G G
1 chr1_66288417 0 66288417 C C C C C C C C C C C C G G C C G G C C
1 chr1_66288863 0 66288863 G G G G G G G G C C C C G G G G G G G G
1 chr1_66289510 0 66289510 C C C C C C C T C C C C C C C C C C C C
1 chr1_66291650 0 66291650 G G G G G G G G A A A A G G G G G G G G
1 chr1_66291765 0 66291765 T T T T T T T T G G G G T T T T T T T T
1 chr1_66292354 0 66292354 G G G G G G G G G G G G A G G G G G G G
1 chr1_66292859 0 66292859 C C C C C C C C C C C C C C C C T T C C
1 chr1_66298927 0 66298927 G G G G G G G G G G C G G G G G G G G G
1 chr1_66299325 0 66299325 G G G G G G G G G G G G G G A A G G G G
1 chr1_66299685 0 66299685 G G G G G G A G G G G G G G G G G G G G
1 chr1_66304572 0 66304572 T T T T T T T T T T C T T T T T T T T T
1 chr1_66305665 0 66305665 G G G G G G G G G G G G G G G G A A G G
1 chr1_66306017 0 66306017 C C C C C C C C C C C C C C C C T T C C
1 chr1_66306785 0 66306785 G G G G G G G G G G G G A G G G G G G G
1 chr1_66307432 0 66307432 A A A A A A A A G G G G A A A A A A A A
1 chr1_66311435 0 66311435 C T C C C C C C C C C C C C C C C C T T
1 chr1_66320803 0 66320803 G G A A G G G G G G G G G G G G G G G G
1 chr1_66321816 0 66321816 C C C C C C C C C C C C C C T T C C C C
1 chr1_66322305 0 66322305 C C C C C C C C T T T T C C C C C C C C
1 chr1_66328030 0 66328030 C C C C C C A C C C C C C C C C C C C C
1 chr1_66328179 0 66328179 A A A A A A A A A A A A G G A A A A A A
1 chr1_66330211 0 66330211 G G G G G G G G G G G G G G G G A A G G
1 chr1_66335264 0 66335264 A A A A A A A A C C C C A A A A A A A A
1 chr1_66337613 0 66337613 C C C C T T C C C C C C C C C C C C C C
1 chr1_66338060 0 66338060 T T C C C C T T C C C C C C C C C C T T
1 chr1_66339785 0 66339785 T T T T T T T T T T T T C C C C T T T T
1 chr1_66340682 0 66340682 C C C C C C C T C C C C C C C C C C C C
1 chr1_66355780 0 66355780 A A A A A A A G A A A A A A A A A A A A
1 chr1_66357121 0 66357121 G G G G G G G G G G G G G G A A G G G G
1 chr1_66359434 0 66359434 A A A A A A A A A A A A A A A A G G A A
1 chr1_66361030 0 66361030 A A A A A A A A A A A A A A A A A G A A
1 chr1_66368656 0 66368656 G G G G G G G G G G G G G G C C G G G G
1 chr1_66370972 0 66370972 G G G G G G G G A A A A G G G G G G G G
1 chr1_66375371 0 66375371 G G G G G G G G A A A A G G G G G G G G
1 chr1_66377228 0 66377228 A A A A A A A A A A A G A A A A A A A A
1 chr1_66379889 0 66379889 G G G G A G G G G G G G G G G G G G G G
1 chr1_66381760 0 66381760 A A A A A A A A A C A A A A A A A A A A
1 chr1_66384631 0 66384631 G G G G G G C G G G G G G G G G G G G G
1 chr1_66392683 0 66392683 A A G G G G A A A A A A A A A A A A A A
1 chr1_66394987 0 66394987 A A C C C C A C C C C C C C C C C C A A
1 chr1_66399045 0 66399045 G G G G G G G G G G G G C C G G G G G G
1 chr1_66399240 0 66399240 A A A A A A A C A A A A A A A A A A A A
1 chr1_66404989 0 66404989 G G G G G G G G A A A A G G G G G G G G
1 chr1_66412706 0 66412706 C C C C C C C C C C C C T T T T C C C C
1 chr1_66419492 0 66419492 C C C C C C C C T T T T C C C C C C C C
1 chr1_66427564 0 66427564 G G G G G G G G G G G G G G T T G G G G
1 chr1_66427647 0 66427647 C C C C C C C C C C C C C C C C A A C C
1 chr1_66431278 0 66431278 C C C C C C C C C C C C C T C C C C C C
1 chr1_66432821 0 66432821 C C T T T T C C C C C C C C C C C C C C
1 chr1_66434858 0 66434858 G G G G G G G G G G A G G G G G G G G G
1 chr1_66437256 0 66437256 G G G G G G G G G G A G G G G G G G G G
1 chr1_66442851 0 66442851 C C T T T T C C C C C C C C C C C C C C
1 chr1_66445011 0 66445011 T T T T T T T T T T C T T T T T T T T T
1 chr1_66448515 0 66448515 C C T T T T C C C C C C C C C C C C C C
1 chr1_66449194 0 66449194 G G G G G G G G T T T T G G G G G G G G
1 chr1_66457170 0 66457170 T T T T T T T T G G G G T T T T T T T T
1 chr1_66460581 0 66460581 G G G G A A G G G G G G G G G G G G G G
1 chr1_66473507 0 66473507 G G G G G G G G G G G G G G A A G G G G
1 chr1_66475608 0 66475608 T T C C C C T T C C C C C T C C C C T T
1 chr1_66477994 0 66477994 G G G G G G G G G G G G A G G G G G G G
1 chr1_66480013 0 66480013 G G G G G G G G G G G G A G G G G G G G
1 chr1_66484276 0 66484276 T T T T T T T T T T T T T T C C T T T T
1 chr1_66484730 0 66484730 C C C C C C C C C C C C C T C C C C C C
1 chr1_66485920 0 66485920 G G G G G G G G C C C C G G G G G G G G
1 chr1_66489559 0 66489559 G G G G G G G G G T G G G G G G G G G G
1 chr1_66490892 0 66490892 A A G G G G A A G G G G G G G G G G A A
1 chr1_66495184 0 66495184 A G G G G G G G G G G G G G G G G G G G
1 chr1_66521005 0 66521005 C C C C C C C C C C C C T T T T C C C C
1 chr1_66524014 0 66524014 C C C C C C C C C T C C C C C C C C C C
1 chr1_66526685 0 66526685 A A G G G G A A G G G G G G G G G G A A
1 chr1_66532369 0 66532369 C C C C C C C C C C C C C C C C G G C C
1 chr1_66544229 0 66544229 C C C C C C C C T T T T C C C C C C C C
1 chr1_66547522 0 66547522 T T T T T T T T C C C C T T T T T T T T
1 chr1_66564507 0 66564507 C C C C C C C C C T C C C C C C C C C C
1 chr1_66571516 0 66571516 G G G G G G G G G G G G G G A A G G G G
1 chr1_66600875 0 66600875 C C C C C C C C C C C C C C C C G G C C
1 chr1_67153615 0 67153615 G G G G A G G G G G G G G G G G G G G G
1 chr1_67154364 0 67154364 G G G G G G G G G G G G G G G G G T G G
1 chr1_67154567 0 67154567 T T T T T T T T C C C C C C C C C C T T
1 chr1_67157602 0 67157602 C C C C C C C C T T T T C C C C C C C C
1 chr1_67159177 0 67159177 G G G G G G G G G G G G A G G G G G G G
1 chr1_67176396 0 67176396 A A A A A A A A A A A A A T A A A A A A
1 chr1_67178145 0 67178145 A A A A A A A A A A A A A A A A A C A A
1 chr1_67185086 0 67185086 G G A A A A G G G G G G G G G G G G G G
1 chr1_67190803 0 67190803 G G G G G G G G T T T T G G G G G G G G
1 chr1_67197382 0 67197382 C C T T T T C C C C C C T T T T T T C C
1 chr1_67200441 0 67200441 T T T T T T T T T T T T T T C C T T T T
1 chr1_67202480 0 67202480 G G G G G G G G G G G G A A A A G G G G
1 chr1_67202783 0 67202783 C C G G G G C C G G G G G G G G G G C C
1 chr1_67216293 0 67216293 A A G G G G A A A A A A A A A A A A A A
1 chr1_67231600 0 67231600 G G A A A A G G G G G G A A A A A A G G
1 chr1_67235115 0 67235115 A A A A A A A C A A A A A A A A A A A A
1 chr1_67243436 0 67243436 A A A A A A A A G G G G A A A A A A A A
1 chr1_67247080 0 67247080 C C C C C C C C A C C C C C C C C C C C
1 chr1_67254297 0 67254297 T T T T T T C T T T T T T T T T T T T T
1 chr1_67261322 0 67261322 G G G G C C G G G G G G G G G G G G G G
1 chr1_67265433 0 67265433 C C C C C C C C C C C C C C C C T T C C
1 chr1_67267670 0 67267670 C C C C C C C C C C C C C C C C G G C C
1 chr1_67271033 0 67271033 A A A A A A A A T T T T A A A A A A A A
1 chr1_67273599 0 67273599 G G A A A A G G A A A A A A A A A A G G
1 chr1_67280812 0 67280812 G G G G G G G G G G A A G G G G G G G G
1 chr1_67281300 0 67281300 T T T T T T T T G G G G T T T T T T T T
1 chr1_67287078 0 67287078 A A A A A A A A A A A A A A A A G G A A
1 chr1_67292606 0 67292606 C C C T C C C C C C C C C C C C C C C C
1 chr1_67292607 0 67292607 G G G G G G G G A A A A G G G G G G G G
1 chr1_67308745 0 67308745 T T C C C C T T T T T T T T T T T T T T
1 chr1_67327297 0 67327297 A A A A A A A A A A A A A A A A A G A A
1 chr1_67328464 0 67328464 T T G G G G T T G G G G G G G G G G T T
1 chr1_67337039 0 67337039 G G C C C C G G G G G G G G G G G G G G
1 chr1_67341721 0 67341721 C C C C G G C C C C C C C C C C C C C C
1 chr1_67352556 0 67352556 G G T T T T G G G G G G G G G G G G G G
1 chr1_67354128 0 67354128 A A A A A A A A G G G G A A A A A A A A
1 chr1_67368664 0 67368664 T T T T T T T T C C C C T T T T T T T T
1 chr1_67369793 0 67369793 G G G G G G G G A G G G G G G G G G G G
1 chr1_67371714 0 67371714 G G G G G G G G A A A A G G G G G G G G
1 chr1_67378194 0 67378194 C C C C C C C C C C C C A C C C C C C C
1 chr1_67380075 0 67380075 C C C C C C C C C C C C C C C C A A C C
1 chr1_67396892 0 67396892 G G G G G G G G G G G G G G G G A A G G
1 chr1_67399332 0 67399332 A A G G G G A A G G G G G G G G G G A A
1 chr1_67403993 0 67403993 G G G G G G G G G G G G A G G G G G G G
1 chr1_67404339 0 67404339 C C C C C C C T C C C C C C C C C C C C
1 chr1_67425000 0 67425000 G G A A A A G G G G G G G G G G G G G G
1 chr1_67428765 0 67428765 T T G G G G T T T T T T T T T T T T T T
1 chr1_67449300 0 67449300 T T C C C C T T C C C C C C C C C C T T
1 chr1_67462598 0 67462598 C C C C C C C C C C C C C C C C C T C C
1 chr1_67465967 0 67465967 A A A A A A A A A T A A A A A A A A A A
1 chr1_67468977 0 67468977 G G G G G G G G G G G G A G G G G G G G
1 chr1_67469444 0 67469444 G G G G G G G G C C C C G G G G G G G G
1 chr1_67470085 0 67470085 T T T T T T T T T T T T A A A A A A T T
1 chr1_67473194 0 67473194 G G G G G G G G A A A A G G G G G G G G
1 chr1_67480206 0 67480206 A A A A A A A A C C C C A A A A A A A A
1 chr1_67482673 0 67482673 G G A A A A G G G G G G A A A A A A G G
1 chr1_67483025 0 67483025 T T T T T T T T T T T T T T T T C C T T
1 chr1_67493080 0 67493080 C C C C C C C C T T T T C C C C C C C C
1 chr1_67493728 0 67493728 G G C C C C C C C C C C C C C C C C G G
1 chr1_67497165 0 67497165 C C C C C G C C C C C C C C C C C C C C
1 chr1_67500187 0 67500187 C C C C C C C C T T T T C C C C C C C C
1 chr1_67504137 0 67504137 A A A A A A A A G G G G A A A A A A A A
1 chr1_67504244 0 67504244 C C G G G G G G G G G G G G G G G G C C
1 chr1_67504871 0 67504871 C C C C C C C C C C C C C C C C A A C C
1 chr1_67506922 0 67506922 C C T T T T C C C C C C C C C C C C C C
1 chr1_67510292 0 67510292 C C C C C C C C T T T T C C C C C C C C
1 chr1_67510632 0 67510632 C C T T T T C C C C C C C C C C C C C C
1 chr1_67515153 0 67515153 C C T T C C C C C C C C C C C C C C C C
1 chr1_67517001 0 67517001 A A G G G G G G G G G G G G G G G G A A
1 chr1_67520364 0 67520364 A A G G G G A A G G G G G G G G A A A A
1 chr1_67530946 0 67530946 C C C C C C C T C C C C C C C C C C C C
1 chr1_67535457 0 67535457 G G G G G G G G G G G G C C G G G G G G
1 chr1_67537436 0 67537436 A A A A A A A C A A A A A A A A A A A A
1 chr1_67537709 0 67537709 G G G G G G G G A A A A G G G G G G G G
1 chr1_67538457 0 67538457 C C C C C C C C C C C C C T C C T T C C
1 chr1_67543296 0 67543296 G G G G G G G G G G G G G G G G A A G G
1 chr1_67550036 0 67550036 T T T T T T C T T T T T T T T T T T T T
1 chr1_67552911 0 67552911 A A A A A A A A A A A A A A G G A A A A
1 chr1_67559943 0 67559943 T T T T C T T T T T T T T T T T T T T T
1 chr1_67562215 0 67562215 A A A A A A A A A A A A A A A A T T A A
1 chr1_67567827 0 67567827 C C C C C C C C C C C C C C T T C C C C
1 chr1_67567862 0 67567862 A A A A A G A A A A A A A A A A A A A A
1 chr1_67583411 0 67583411 A A A A A A A A G G G G A A A A A A A A
1 chr1_67585950 0 67585950 T T A T T T T T T T T T T T T T T T T T
1 chr1_67586922 0 67586922 G G G G G G G G G G G G G G G G A G G G
1 chr1_67591588 0 67591588 C C C C C C C C C C C T C C C C C C C C
1 chr1_67597138 0 67597138 C C C C C C C C T T T T C C C C C C C C
1 chr1_67601094 0 67601094 G G G G G G G G G G G G A G G G G G G G
1 chr1_67622125 0 67622125 G G G G G G G G T T T T G G G G G G G G
1 chr1_67622412 0 67622412 C C C C C C C C C C C C C C C C T T C C
1 chr1_67626419 0 67626419 G G G G G G G G G G G G G G G G C C G G
1 chr1_67626580 0 67626580 G G G G G G G G G G G G G G G G A A G G
1 chr1_67634425 0 67634425 G G G G G G G G G G A G G G G G G G G G
1 chr1_67644366 0 67644366 T T C C C C T T T T T T T T T T T T T T
1 chr1_67653642 0 67653642 C C C C C C C C T T T T C C C C C C C C
1 chr1_67662847 0 67662847 T T T T T T T T T T T T C T T T T T T T
1 chr1_67671416 0 67671416 C C C C C C C C C C C C C T C C C C C C
1 chr1_67675559 0 67675559 G G A A A A G G G G G G G G G G G G G G
1 chr1_67685370 0 67685370 G G G G C G G G G G G G G G G G G G G G
1 chr1_67692251 0 67692251 T T A A A A T T T T T T T T T T T T T T
1 chr1_67699079 0 67699079 A A G G G G A A G G G G G G G G G G A A
1 chr1_67700857 0 67700857 T T T T T T T T T T T T T T G G T T T T
1 chr1_67709476 0 67709476 T T T T T T T T T T T T T T C C T T T T
1 chr1_67714721 0 67714721 G G G G G G A G G G G G G G G G G G G G
1 chr1_67719383 0 67719383 C C C C C C G G C C C C C C C C C C C C
1 chr1_67719964 0 67719964 A A A A A A A A G G G G A A A A A A A A
1 chr1_67723760 0 67723760 G G G G G G G G C C C C G G G G G G G G
1 chr1_67725552 0 67725552 G G G G G G G G G G A G G G G G G G G G
1 chr1_67727999 0 67727999 G G G G G G G G G G G G A A A A A A G G
1 chr1_67728596 0 67728596 T T T T T T T T T T C T T T T T T T T T
1 chr1_67730773 0 67730773 C C C C C C C C T T T T C C C C C C C C
1 chr1_67730876 0 67730876 C C C C C C C C C C C C C T C C C C C C
1 chr1_67731223 0 67731223 C C G G G G C C G G G G G G G G G G C C
1 chr1_67733333 0 67733333 T T T T T T A A T T T T T T T T T T T T
1 chr1_67733676 0 67733676 C C C C C C C C C C C C C C T T C C C C
1 chr1_67734710 0 67734710 G G G G G G G G G G G G G G C C G G G G
1 chr1_67742526 0 67742526 G G A A A A G G G G G G G G G G G G G G
1 chr1_67751507 0 67751507 C C C C C C C C C C C C C C T T C C C C
1 chr1_67754924 0 67754924 C C C C C C C C C C C C C C C C C T C C
1 chr1_67758446 0 67758446 C C C C C C C C C C C C C C G G C C C C
1 chr1_67760349 0 67760349 G G G G G G G G G G G G A G G G G G G G
1 chr1_67763980 0 67763980 G G A A A A G G G G G G G G G G G G G G
1 chr1_67772291 0 67772291 C C C C C C C C C C C C A C C C C C C C
1 chr1_67772308 0 67772308 A A A A A A A A G G G G A A A A A A A A
1 chr1_67773433 0 67773433 C C C C C C C C C C C C C C C T C C C C
1 chr1_67784226 0 67784226 T T T T C T T T T T T T T T T T T T T T
1 chr1_67785076 0 67785076 A A A A A A A A G G G G A A A A A A A A
1 chr1_67801487 0 67801487 C C C C C C C C T T T T C C C C C C C C
1 chr1_67802592 0 67802592 G G G G G G A A G G G G G G G G G G G G
1 chr1_67803816 0 67803816 G G G G G G G G A G A G G G G G G G G G
1 chr1_67807636 0 67807636 C C C C C C C C C C C C C T C C C C C C
1 chr1_67807888 0 67807888 G G G G G G G G T T T T G G G G G G G G
1 chr1_67822379 0 67822379 T T T T T T T T T T T T G T T T T T T T
1 chr1_67842369 0 67842369 C C C C C C C C C G C C C C C C C C C C
1 chr1_67846055 0 67846055 T T T T T T T T T T T T T T T T C C T T
1 chr1_67849386 0 67849386 A A T T T T T T T T T T T T T T T T T T
1 chr1_67855961 0 67855961 G G G G G G G G G G G G G G G G A G G G
1 chr1_67857407 0 67857407 T T T T T T T T C T C C T T T T T T T T
1 chr1_67860825 0 67860825 G G A A A A G G A A A A A A A A A A G G
1 chr1_67861260 0 67861260 C C C C C C C C T T T T C C C C C C C C
1 chr1_67864872 0 67864872 A A A A A A A A C C C C A A A A A A A A
1 chr1_67866742 0 67866742 C C C C C C C C C C C C C C C C C T C C
1 chr1_67867363 0 67867363 A A A A A A A A G G G G A A A A A A A A
1 chr1_67873866 0 67873866 T T C C C C C T C C C C C C C C C C C C
1 chr1_67874503 0 67874503 T T T T G T T T T T T T T T T T T T T T
1 chr1_67875868 0 67875868 C C A A A A A C A A A A A A A A A A C C
1 chr1_67885138 0 67885138 G G G G G G A G G G G G G G G G G G G G
1 chr1_67886466 0 67886466 A A G G G G A A A A A A A A A A A A A A
1 chr1_67888344 0 67888344 G G G G G G G G A A A A G G G G G G G G
1 chr1_67892930 0 67892930 A A C C C C A A A A A A A A A A A A A A
1 chr1_67893155 0 67893155 G G A A A A A A A A A A A A A A A A A A
1 chr1_67895826 0 67895826 C C C C C C C C C C C C C C G G C C C C
1 chr1_67897234 0 67897234 T T T T T T T T T T T T C C C C T T T T
1 chr1_67911446 0 67911446 G G G G G G G G G G G G G G G G G T G G
1 chr1_67923208 0 67923208 G G G G G G G G G G G G G G G G A A G G
1 chr1_67929259 0 67929259 C C C C C C C C C C C C C C C C T T C C
1 chr1_67949548 0 67949548 T T T T C T T T T T T T T T T T T T T T
1 chr1_67953053 0 67953053 A A T T T T A A A A A A A A A A A A A A
1 chr1_67961223 0 67961223 T T T T T T T T T T T T C C C C C C T T
1 chr1_67976526 0 67976526 G G G G G G G G C G C C G G G G G G G G
1 chr1_67979415 0 67979415 C C C C C C C C C C C C C C T T C C C C
1 chr1_67980236 0 67980236 T T C C C C T T T T T T T T T T T T T T
1 chr1_67983281 0 67983281 A A A A A A A A G G G G A A A A A A A A
1 chr1_67983908 0 67983908 G G G G G G G G A G G G G G G G G G G G
1 chr1_67985202 0 67985202 C C C C C C C C C C C C C C C C C T C C
1 chr1_67985442 0 67985442 A A A A A A A A T T A T A A A A A A A A
1 chr1_67987700 0 67987700 T T C C C C C C C C C C C C C C C C C C
1 chr1_67989316 0 67989316 C C C C C C C C A C C C C C C C C C C C
1 chr1_67997360 0 67997360 A A T T T T A A A A A A A A A A A A A A
1 chr1_67998314 0 67998314 T T T T T T T T G G G G T T T T T T T T
1 chr1_67999383 0 67999383 C C C C C C C C C T C T C C C C C C C C
1 chr1_68006045 0 68006045 T T T T T T T T C T C T T T T T T T T T
1 chr1_68011611 0 68011611 G G G G G G G G G G G G G G A A G G G G
1 chr1_68014508 0 68014508 C C C C C C C C C C C C C C T T C C C C
1 chr1_68018938 0 68018938 A A G G G G A A G G G G G G G G G G A A
1 chr1_68025653 0 68025653 T T T T T T T T T T A T T T T T T T T T
1 chr1_68030958 0 68030958 C C C C C C C C C C C C T T C C C C C C
1 chr1_68033121 0 68033121 T T T T T T T T C C C C T T T T T T T T
1 chr1_68039128 0 68039128 G G G G G G G G G G G T G G G G G G G G
1 chr1_68040705 0 68040705 C C C C C C C C C C C C C C C C C G C C
1 chr1_68048786 0 68048786 C C C C C C C C T T T T C C C C C C C C
1 chr1_68050452 0 68050452 C C T T T T C C C C C C C C C C C C C C
1 chr1_68051546 0 68051546 A A A A A A A A A C A C A A A A A A A A
1 chr1_68060398 0 68060398 G G G G G G G G A A A A G G G G G G G G
1 chr1_68062938 0 68062938 T T A T T T T T T T T T T T T T T T T T
1 chr1_68063111 0 68063111 A A C C C C A A C C C C C C C C C C A A
1 chr1_68064558 0 68064558 G G G G G G G G T T G T G G G G G G G G
1 chr1_68066330 0 68066330 T T T T T T T T T T T T T T T T C C T T
1 chr1_68073947 0 68073947 T T T T T T T T T T T T T T T T C C T T
1 chr1_68076962 0 68076962 C C C C C C C C C C C C C C G G C C C C
1 chr1_68078383 0 68078383 C C C C C C C C C C C C A C C C C C C C
1 chr1_68100740 0 68100740 G G G G G G G G G G G G A G G G G G G G
1 chr1_68106867 0 68106867 G G G G G G C G G G G G G G G G G G G G
1 chr1_68118512 0 68118512 G G G G A G G G G G G G G G G G G G G G
1 chr1_68123710 0 68123710 C C C C C T C C C C C C C C C C C C C C
1 chr1_68127098 0 68127098 C C C C C C C C A A A A C C C C C C C C
1 chr1_68130002 0 68130002 C C C C C C C C C C C C C T C C T T C C
1 chr1_68131086 0 68131086 A A A A A A A A A A A A A A A A A G A A
1 chr1_68135488 0 68135488 T T T T T T T T T T T T T T G G T T T T
1 chr1_68144719 0 68144719 A A A A A A A A A A A G A A A A A A A A
1 chr1_68151335 0 68151335 C C C C C T C C C C C C C C C C C C C C
1 chr1_68152198 0 68152198 T T T T T T T T C T T T T T T T T T T T
1 chr1_68154044 0 68154044 C C C C C C C G C C C C C C C C C C C C
1 chr1_68155636 0 68155636 T T T T T T T T T T T T T T C C T T T T
1 chr1_68172438 0 68172438 C C C C C C C C C C C C C C C C G G C C
1 chr1_68172691 0 68172691 C C C C C C C C C C C C A A C C C C C C
1 chr1_68175939 0 68175939 C C C C C C C C T T T T C C C C C C C C
1 chr1_68181361 0 68181361 G G G G G G G G A A A A G G G G G G G G
1 chr1_68198975 0 68198975 G G G G G G G G A A A A G G G G G G G G
1 chr1_68200920 0 68200920 T T T T T T T T T T T T T T T T C C T T
1 chr1_68201529 0 68201529 C C C C C C C C C C C C C C G G C C C C
1 chr1_68202979 0 68202979 C C C C C C C C T T T T C C C C C C C C
1 chr1_68206508 0 68206508 T T T T T T T T T T T T G T T T T T T T
1 chr1_68244763 0 68244763 A A A A A A A A G G G G A A A A A A A A
1 chr1_68244818 0 68244818 G G A A A A G G A A A A A A A A A A G G
1 chr1_68254906 0 68254906 C C C C C C C C T T T T C C C C C C C C
1 chr1_68259849 0 68259849 G G G G G G G G C C C C G G G G G G G G
1 chr1_68264934 0 68264934 C C C C C C C C C C C C A C C C C C C C
1 chr1_68301627 0 68301627 T T T T T T T T T T T T C T T T T T T T
1 chr1_68303518 0 68303518 C C C C C C C C C C C C C C C C T T C C
1 chr1_68306196 0 68306196 G G A A A A G G G G G G G G G G G G G G
1 chr1_68310597 0 68310597 G G G G G G G G A A A A G G G G G G A A
1 chr1_68317213 0 68317213 G G G G G G G G A A A A G G G G G G G G
1 chr1_68330828 0 68330828 C C C C C C C C C C C C C T C C C C C C
1 chr1_68332525 0 68332525 T T T T T T T T T T T T C T T T C C T T
1 chr1_68338418 0 68338418 A A A A A A A A G G G G A A A A A A A A
1 chr1_68339786 0 68339786 C C C C C C C C C C C C C T C C C C C C
1 chr1_68349645 0 68349645 T T C C T T T T T T T T T T T T T T T T
1 chr1_68364351 0 68364351 T T T T T T T T T T T T C T T T T T T T
1 chr1_68365985 0 68365985 C C C C C C C C C T C T C C C C C C C C
1 chr1_68367424 0 68367424 A A G G G G A A A A A A A A A A A A A A
1 chr1_68376635 0 68376635 A A A A A A A A A A A A A A A A C C A A
1 chr1_68378297 0 68378297 C C C C C C C C T T T T C C C C C C C C
1 chr1_68383747 0 68383747 A A A A A A A A A A A A A C A A A A A A
1 chr1_68389161 0 68389161 C C C C C C C C T T T T C C C C C C C C
1 chr1_68401090 0 68401090 C C C C C C C C C T C T C C C C C C C C
1 chr1_68406069 0 68406069 G G G G A G G G G G G G G G G G G G G G
1 chr1_68407401 0 68407401 G G G G C C G G G G G G G G G G G G G G
1 chr1_68416895 0 68416895 G G G G G G G G G G G G A A A A G G G G
1 chr1_68421140 0 68421140 C C C C C C C C C C C C T T T T C C C C
1 chr1_68421627 0 68421627 C C C C C G C C C C C C C C C C C C C C
1 chr1_68422381 0 68422381 G G G G G G G G G G A G G G G G G G G G
1 chr1_68426956 0 68426956 C C C C C C C C C C C C C C T T C C C C
1 chr1_68427972 0 68427972 A A A A A A A A G G G G A A A A A A A A
1 chr1_68432115 0 68432115 T T T T T T T T C C C C T T T T T T T T
1 chr1_68441484 0 68441484 A A G G G G A A G G G G G G G G G G A A
1 chr1_68441746 0 68441746 T T T T T T T T C T C T T T T T T T T T
1 chr1_68443037 0 68443037 G G A A A A G G G G G G G G G G G G G G
1 chr1_68446731 0 68446731 C C T T T T C C C C C C C C C C C C C C
1 chr1_68448076 0 68448076 C C C C C C C C A A A A C C C C C C C C
1 chr1_68450552 0 68450552 C C C C C C C C C C C C T T C C C C C C
1 chr1_68450922 0 68450922 G G C C C C G G C C C C C C C C C C G G
1 chr1_68455986 0 68455986 C C C C C T C C C C C C C C C C C C C C
1 chr1_68457614 0 68457614 T T T T T T T T T T C C T T T T T T T T
1 chr1_68458792 0 68458792 C C C C C C C C C C C C T T C C C C C C
1 chr1_68460178 0 68460178 C C C C C C C C A A A A C C C C C C C C
1 chr1_68466380 0 68466380 G G G G G G G G G G G G A G G G G G G G
1 chr1_68482350 0 68482350 C C T T T T C C T T T T C C C C C C C C
1 chr1_68492590 0 68492590 T T T T T T T T C C C C T T T T T T T T
1 chr1_68501156 0 68501156 A A A A A A A A A A A A A G A A A A A A
1 chr1_68502257 0 68502257 C C C C C C C C C C C C C C C C C T C C
1 chr1_68532597 0 68532597 C C C C C C C C T T T T C C C C T T C C
1 chr1_68543776 0 68543776 A A G G G G A A A A A A A A A A A A A A
1 chr1_68557037 0 68557037 G G G G A G G G G G G G G G G G G G G G
1 chr1_68563491 0 68563491 A A G G G G A A A A A A G G G G G G A A
1 chr1_68569521 0 68569521 C C C C C C C C T T T T C C C C C C C C
1 chr1_68571008 0 68571008 T T T T T T T T C C C C C C T T T T T T
1 chr1_68571960 0 68571960 T T T T T T T T T T T T T T T T C C T T
1 chr1_68587127 0 68587127 C C C C C C C C A A A A C C C C C C C C
1 chr1_68588134 0 68588134 G G G G G G G G G G G G G T G G G G G G
1 chr1_68588961 0 68588961 T T T T T T T T C C C C T T T T T T T T
1 chr1_68595348 0 68595348 C C C C C C C C T T T T C C C C C C C C
1 chr1_68598756 0 68598756 G G G G G G G G A G G G G G G G G G G G
1 chr1_68620353 0 68620353 G G G G G G G G A G G G G G G G G G G G
1 chr1_68628260 0 68628260 T T T T T T T T G T T T T T T T T T T T
1 chr1_68634569 0 68634569 T T T T T T T T T T T T T T G G T T T T
1 chr1_68645344 0 68645344 G G G G G G G G C C C C G G G G G G G G
1 chr1_68645405 0 68645405 C C C C C C C C C C C C C C C C A A C C
1 chr1_68666602 0 68666602 T T T T T T T T T T T T T T C C T T T T
1 chr1_68673581 0 68673581 G G G G G G G G G G A G G G G G G G G G
1 chr1_68674050 0 68674050 C C C C C C C C C T C T C C C C C C C C
1 chr1_68677733 0 68677733 C C C C C C C C C C C C C T C C C C C C
1 chr1_68679258 0 68679258 C C C C C C C C G G G G C C C C C C C C
1 chr1_68679960 0 68679960 G G G G G G G G G G G G A G G G G G G G
1 chr1_68680228 0 68680228 G G G G G G G G A A A A G G G G G G G G
1 chr1_68681357 0 68681357 A A A A A A A A G G G G A A A A A A A A
1 chr1_68686232 0 68686232 T T T T T T T T C C C C T T T T T T T T
1 chr1_68698119 0 68698119 T T G G G G G T G G G G G G G G G G T T
1 chr1_68704218 0 68704218 A A A A A A A A T T T T A A A A A A A A
1 chr1_68706657 0 68706657 G G G G G G G G A A A A G G G G G G G G
1 chr1_68709522 0 68709522 C C C C C C C T C C C C C C C C C C C C
1 chr1_68711967 0 68711967 T T T T T T T T T T T T T T T T A A T T
1 chr1_68716258 0 68716258 A A A A A A A A G G G G A A A A A A A A
1 chr1_68717512 0 68717512 C C C T C C C C C C C C C C C C C C C C
1 chr1_68720897 0 68720897 A A A A A A A A A A A A A T A A A A A A
1 chr1_68728486 0 68728486 A A A A A A A C A A A A A A A A A A A A
1 chr1_68728561 0 68728561 G G G G G G G G A A A A G G G G G G G G
1 chr1_68733123 0 68733123 A A A A A A A A A A A A A G A A A A A A
1 chr1_68733706 0 68733706 T T T T T T T T T T T T C T T T T T T T
1 chr1_68734051 0 68734051 A A A A A C A A A A A A A A A A A A A A
1 chr1_68734751 0 68734751 A A A A A A A A G G G G A A A A A A A A
1 chr1_68734820 0 68734820 C C C C C C C C C C C C C T C C C C C C
1 chr1_68736332 0 68736332 A A A A A A A A A A A A A A T T A A A A
1 chr1_68738551 0 68738551 C C C C C C C C C C C C C T C C C C C C
1 chr1_68738809 0 68738809 A A A A A A A A T T T T A A A A A A A A
1 chr1_68741427 0 68741427 C C C C C C C C C C C C C C C C T T C C
1 chr1_68743527 0 68743527 C C C C C C C C C C C C C C T T C C C C
1 chr1_68754447 0 68754447 T T T T T T T T T T T T G G G G T T T T
1 chr1_68754674 0 68754674 T T C C C C C T C C C C C C C C C C T T
1 chr1_68758504 0 68758504 G G G G G G G G G G G G G G G G C C G G
1 chr1_68765390 0 68765390 C C C C C C C C C C C C C C G G C C C C
1 chr1_68770587 0 68770587 C C C C C C C C C C C T C C C C C C C C
1 chr1_68776184 0 68776184 T T T T T T T T C C C C T T T T T T T T
1 chr1_68776751 0 68776751 T T C C C C C C C C C C C C C C C C C C
1 chr1_68776921 0 68776921 G G G G G G G G A A A G G G G G G G A A
1 chr1_68781628 0 68781628 G G A A G G G G G G G G G G A A G G G G
1 chr1_68783691 0 68783691 G G G G G G G G G G G G G G G G G T G G
1 chr1_68783919 0 68783919 G G A A A A G G A A A A G G G G G G G G
1 chr1_68788134 0 68788134 C C C C C C C C T T T T C C C C C C C C
1 chr1_68789786 0 68789786 C C C C C C C T C C C C C C C C C C C C
1 chr1_68792982 0 68792982 G G G G C G G G G G G G G G G G G G G G
1 chr1_68799452 0 68799452 G G G G G G G G G G G G G G T T G G G G
1 chr1_68801025 0 68801025 T T T T C T T T T T T T T T T T T T T T
1 chr1_68801466 0 68801466 A A A A A A A A A A A A A A A A G G A A
1 chr1_68802555 0 68802555 T T T T T T T T T T C T T T T T T T T T
1 chr1_68809546 0 68809546 A A A A A C A A A A A A A A A A A A A A
1 chr1_68813351 0 68813351 A A A A A T A A A A A A A A A A A A A A
1 chr1_68822388 0 68822388 G G G G G G G G G G G G A G G G G G G G
1 chr1_68831562 0 68831562 C C C C C C C C C C C C C C T T C C C C
1 chr1_68832952 0 68832952 A A G G A A A A A A A A A A A A A A A A
1 chr1_68835586 0 68835586 A A A A A C A A A A A A A A A A A A A A
1 chr1_68836405 0 68836405 C C C C C C C T C C C C C C C C C C C C
1 chr1_68837205 0 68837205 A A A A A A A A G G G G A A A A A A A A
1 chr1_68848283 0 68848283 C C C C C C C C C T C C C C C C C C C C
1 chr1_68849282 0 68849282 G G G G G G G G G G G G A G G G G G G G
1 chr1_68851027 0 68851027 C C C C C C C C C C C C C C T T C C C C
1 chr1_68852771 0 68852771 A A G G G G A A G G G G G G G G A G A A
1 chr1_68854321 0 68854321 C C C C C C C C C C C C A A C C C C C C
1 chr1_68854893 0 68854893 A A A A A A A A A A A A A G A A A A A A
1 chr1_68860787 0 68860787 C C C C C C C C C C C C T T T T T T C C
1 chr1_68864486 0 68864486 G G G G G G G G C C C C G G G G G G G G
1 chr1_68885154 0 68885154 T T G G G G T T G G G G G G G G G G T T
1 chr1_68888919 0 68888919 C C C C C T C C C C C C C C C C C C C C
1 chr1_68890723 0 68890723 A A A A A G A A A A A A A A A A A A A A
1 chr1_68892111 0 68892111 T T C C C C C C C C C C C C C C C C C C
1 chr1_68893826 0 68893826 C C C C C T C C C C C C C C C C C C C C
1 chr1_68903991 0 68903991 A A A A A A A A A A A A C C A A A A A A
1 chr1_68905603 0 68905603 A A A A A A A A A A A A A G A A A A A A
1 chr1_68905775 0 68905775 T T T T T T T T A A A A T T T T T T T T
1 chr1_68911916 0 68911916 T T C C C C C C C C C C C C C C C C C C
1 chr1_68917762 0 68917762 T T T T T T T T C T C T T T T T T T T T
1 chr1_68919335 0 68919335 T T G G G G G G G G G G G G G G G G G G
1 chr1_68924628 0 68924628 G G G G A G G G G G G G G G G G G G G G
1 chr1_68929318 0 68929318 A A T T T T A A T T T T T T T T T T A A
1 chr1_68930029 0 68930029 G G G G G G T T G G G G G G G G G G G G
1 chr1_68930470 0 68930470 A A A A A A A A A A A A G G A A A A A A
1 chr1_68930696 0 68930696 T T T T T T T T T T T T C C T T C C T T
1 chr1_68937799 0 68937799 T T T T T T T T T T T T T T C C T T T T
1 chr1_68939000 0 68939000 G G G G A A G G G G G G G G G G G G G G
1 chr1_68939119 0 68939119 T T T T T T T T C C C C T T T T T T T T
1 chr1_68943559 0 68943559 G G G G G G G G A A A A G G G G G G G G
1 chr1_68944887 0 68944887 T T C C C C T T C C C C C C C C C C T T
1 chr1_68958347 0 68958347 C C C C C C C C T T T T C C C C C C C C
1 chr1_68966131 0 68966131 A A A A A A A A G G G G A A A A A A A A
1 chr1_68968360 0 68968360 C C C C C C C C T T T T C C C C C C C C
1 chr1_68970025 0 68970025 G G G G G G G G T T T T G G G G G G G G
1 chr1_68971555 0 68971555 C C C C C C C C G G G G C C C C C C C C
1 chr1_68974120 0 68974120 C C C C C C C C T T T T C C C C C C C C
1 chr1_68974446 0 68974446 A A A A A A A A A A A A A A G G A A A A
1 chr1_68975286 0 68975286 T T T T T T T T C C C C T T T T T T T T
1 chr1_68975531 0 68975531 G G G G G G G G G G A G G G G G G G G G
1 chr1_68977264 0 68977264 G G G G G G C C G G G G G G G G G G G G
1 chr1_68978193 0 68978193 A A A A A A A T A A A A A A A A A A A A
1 chr1_68993012 0 68993012 A A A G A A A A A A A A A A A A A A A A
1 chr1_68997844 0 68997844 C C C C C C C C C T C C C C C C C C C C
1 chr1_69002501 0 69002501 T T T T T T T T T T T T T T T T C C T T
1 chr1_69002631 0 69002631 G G G G A G G G G G G G G G G G G G G G
1 chr1_69003207 0 69003207 G G G G G G G G G G G G G G G G A A G G
1 chr1_69008670 0 69008670 A A A A A A A A C C C C A A A A A A A A
1 chr1_69009853 0 69009853 A A A A A A A A G G G G A A A A A A A A
1 chr1_69011909 0 69011909 G G G G G G G G G G G G A G G G G G G G
1 chr1_69013869 0 69013869 A A G G A A A A A A A A A A A A A A A A
1 chr1_69020456 0 69020456 T T T T T T T T T T T T A T T T T T T T
1 chr1_69026384 0 69026384 G G G G A A G G G G G G G G G G G G G G
1 chr1_69026652 0 69026652 T T T T T T T T T T T T T T C C T T T T
1 chr1_69040454 0 69040454 C C C C C C C C C C C C C C C C T T C C
1 chr1_69042140 0 69042140 G G G G G G G G G G G G G G A A G G G G
1 chr1_69047520 0 69047520 C G G G G G G G G G G G G G G G G G G G
1 chr1_69050055 0 69050055 G G G G G G G G T T T T G G G G G G G G
1 chr1_69059856 0 69059856 C C C C C C C C C C C C C C C T C C C C
1 chr1_69077700 0 69077700 C C C C C C C C C C C C C C A A C C C C
1 chr1_69082516 0 69082516 A A C C A A A A A A A A A A A A A A A A
1 chr1_69099018 0 69099018 C C C C G G C C C C C C C C C C C C C C
1 chr1_69099784 0 69099784 G G G G G G G G G G C G G G G G G G G G
1 chr1_69111633 0 69111633 G G G G G G G G G G G G G G T T G G G G
1 chr1_69113377 0 69113377 C C C C C C C C C C C C C T C C C C C C
1 chr1_69118253 0 69118253 G G G G G G G G G G G G A A G G A A G G
1 chr1_69121102 0 69121102 C C C C C C C C T T T T C C C C C C C C
1 chr1_69123102 0 69123102 G G G G G G G G G G G G G T G G G G G G
1 chr1_69127879 0 69127879 A A A A A A A A G G G G A A A A A A A A
1 chr1_69142518 0 69142518 C C T T C C C C C C C C C C C C C C C C
1 chr1_69143752 0 69143752 G G G G G G G G G G G G A G G G G G G G
1 chr1_69154028 0 69154028 A A A A A A A A A A A A A A A A C C A A
1 chr1_69157659 0 69157659 C C C C A A C C C C C C C C C C C C C C
1 chr1_69185412 0 69185412 T T T T T T T T T T T T C C C C T T T T
1 chr1_69186786 0 69186786 A G G G G G G G G G G G G G G G G G G G
1 chr1_69192311 0 69192311 G G G T G G G G G G G G G G G G T T G G
1 chr1_69193792 0 69193792 C C C C C C C C A A A A C C C C C C C C
1 chr1_69197161 0 69197161 G G G G G G G G G G G G G T G G G G G G
1 chr1_69199777 0 69199777 G G G G G G G G G G G G C G G G G G G G
1 chr1_69201201 0 69201201 G G G G G G G G G G G G G G A A G G G G
1 chr1_69206524 0 69206524 G G G G G G G G G G G G A G G G A G G G
1 chr1_69206710 0 69206710 C C C C C T C C C C C C C C C C C C C C
1 chr1_69214246 0 69214246 T T T T T T T T T T T T C T T T T T T T
1 chr1_69217945 0 69217945 T T T T T T T T T T T T C T T T T T T T
1 chr1_69220206 0 69220206 C C C C C C C C T T T T C C C C C C C C
1 chr1_69227492 0 69227492 C C C C C C C C T T T T C C C C C C C C
1 chr1_69239279 0 69239279 T T T T T T T T T T T T T T A A T T T T
1 chr1_69241593 0 69241593 C C T T T T C C T T T T T T T T T T T T
1 chr1_69242618 0 69242618 G G G G G G G G G G G G G G A A G G G G
1 chr1_69246103 0 69246103 G G G G G G G G G G G G A G G G G G G G
1 chr1_69247083 0 69247083 A A A A A A A A C C C C A A A A A A A A
1 chr1_69248280 0 69248280 A A A A A A A A A A A A A A A A C C A A
1 chr1_69250434 0 69250434 C C C C G G C C C C C C C C C C C C C C
1 chr1_69264219 0 69264219 A A A A A A A A G G G G A A A A A A A A
1 chr1_69264532 0 69264532 C C C C C C C C A A A A C C C C C C C C
1 chr1_69268795 0 69268795 C C C C C C C C C C C C C C T T C C C C
1 chr1_69269713 0 69269713 G G G G G G G G C C C C G G G G G G G G
1 chr1_69271779 0 69271779 T T T T T T T T T T T T T T G G T T T T
1 chr1_69293757 0 69293757 G G A A G G G G G G G G G G G G G G G G
1 chr1_69298463 0 69298463 G G G G G G G G G G G G A G G G G G G G
1 chr1_69298882 0 69298882 A A A A G G A A A A A A A A A A A A A A
1 chr1_69303547 0 69303547 A A A A A A A A G G G G A A A A A A A A
1 chr1_69304659 0 69304659 T T T T T T T T T T T T T T T T C T T T
1 chr1_69309970 0 69309970 G G G G G G G G T T T T G G G G G G G G
1 chr1_69313952 0 69313952 T T T T T T T T G G G G T T T T T T T T
1 chr1_69318314 0 69318314 G G C C C C G G C C C C C C C C C C G G
1 chr1_69325977 0 69325977 A A G G G G A A G G G G G G G G G G A A
1 chr1_69327264 0 69327264 C C C C C C C C C C C C C C C C T T C C
1 chr1_69334284 0 69334284 A A A A A A A A A A A A A G A A A A A A
1 chr1_69339116 0 69339116 G G G G G G G G A A A A G G G G G G G G
1 chr1_69340743 0 69340743 T T T T T T T T C C C C T T T T T T T T
1 chr1_69342161 0 69342161 C C C C C C C C G G G G C C C C C C C C
1 chr1_69348332 0 69348332 A A A A A G A A A A A A A A A A A A A A
1 chr1_69348758 0 69348758 A A A A A A A A A A A A A A A A A G A A
1 chr1_69349670 0 69349670 C C C C C C C C C C C C C C C C A A C C
1 chr1_69354748 0 69354748 G G G G G G G G T T T T G G G G G G G G
1 chr1_69355798 0 69355798 C C C C C C C C T T T T C C C C C C C C
1 chr1_69366902 0 69366902 A A A A A A A A A C A A A A A A A A A A
1 chr1_69373729 0 69373729 C C C C C C C C C C C C C C C C T T C C
1 chr1_69378971 0 69378971 T T T T T T T T C C C C T T T T T T T T
1 chr1_69379105 0 69379105 T T T T T T T T T T T T C T T T T T T T
1 chr1_69382122 0 69382122 C C C C C C C T C C C C C C C C C C C C
1 chr1_69382688 0 69382688 G G G G G G G G G G G G A G G G G G G G
1 chr1_69391807 0 69391807 G G G G G G G G G G G G A A G G G G G G
1 chr1_69403801 0 69403801 C C C C C C C T C C C C C C C C C C C C
1 chr1_69405117 0 69405117 G G G G G G G G G G G G A G G G G G G G
1 chr1_69410353 0 69410353 A A A A A A A A A A A G A A A A A A A A
1 chr1_69412954 0 69412954 T T T T T T T T T T T T T T C C T T T T
1 chr1_69413783 0 69413783 C C C C C C C C C C C C C G C C C C C C
1 chr1_69415332 0 69415332 C C C C C C C C T T T T C C C C C C C C
1 chr1_69419477 0 69419477 T T T T T T T T C C C C T T T T T T T T
1 chr1_69421387 0 69421387 A A A A A A A A G G G G A A A A A A A A
1 chr1_69421725 0 69421725 T T T T T T T T T T T T C T T T T T T T
1 chr1_69421808 0 69421808 C C C C C C C C C C C C C T C C C C C C
1 chr1_69422399 0 69422399 A A A A A A A A A A A A A A A G A A A A
1 chr1_69429822 0 69429822 C C C C C C C C A A A A C C C C C C C C
1 chr1_69429947 0 69429947 A G A A A A A A A A A A A A A A A A A A
1 chr1_69432095 0 69432095 C C T T T T C C C C C C C C C C C C C C
1 chr1_69438679 0 69438679 C T T T T T C T T T T T T T T T T T T T
1 chr1_69440923 0 69440923 C C C C C C C C T T T T C C C C T T C C
1 chr1_69455559 0 69455559 C C C C C C C C C C C C C C T T C C C C
1 chr1_69466382 0 69466382 A A A A A A A A T T T T A A A A A A T T
1 chr1_69467374 0 69467374 A A A A A C A A A A A A A A A A A A A A
1 chr1_69469295 0 69469295 T T A A A A T T A A A A A A A A A A T T
1 chr1_69476949 0 69476949 G G G G G G G T G G G G G G G G G G G G
1 chr1_69477682 0 69477682 C C A C C C C C C C C C C C C C C C C C
1 chr1_69487625 0 69487625 C C C C C C C C C C C T C C C C C C C C
1 chr1_69496749 0 69496749 T T T T T T T T T T T T G T T T T T T T
1 chr1_69506171 0 69506171 C C C C C C C C C C C C C C C C T T C C
1 chr1_69509810 0 69509810 G G G G G G G G G G G G G T G G G G G G
1 chr1_69511540 0 69511540 G G G G G G G G G G A G G G G G G G G G
1 chr1_69514924 0 69514924 A A A A A A A A T T A A A A A A A A A A
1 chr1_69515700 0 69515700 A A A A A A A A A A A A A A A A A G A A
1 chr1_69517591 0 69517591 G G G G G G G G C C C C G G G G G G G G
1 chr1_69530415 0 69530415 A A A A A A A T A A A A A A A A A A A A
1 chr1_69531107 0 69531107 G G G G G G G G A A A A G G G G G G G G
1 chr1_69537205 0 69537205 A A A A T T A A A A A A A A A A A A A A
1 chr1_69541947 0 69541947 T T T T T T C T T T T T T T T T T T T T
1 chr1_69549780 0 69549780 A A G G G G A A G G G G G G G G G G A A
1 chr1_69557929 0 69557929 T T T T T T T T C C C C T T T T T T T T
1 chr1_69558974 0 69558974 A A A A A A A A C C C C A A A A A A A A
1 chr1_69559741 0 69559741 C C C T C C C C C C C C C C C C C C C C
1 chr1_69563963 0 69563963 A G G G G G G G G G G G G G G G G G G G
1 chr1_69571276 0 69571276 T T T T T T T T T T T T T T T T C C T T
1 chr1_69587146 0 69587146 G G G G A G G G G G G G G G G G G G G G
1 chr1_69588774 0 69588774 T T T T T T T T C T T T T T T T T T T T
1 chr1_69590536 0 69590536 T T T T T T T T T T G T T T T T T T T T
1 chr1_69590629 0 69590629 A A A A A A A A C C C C A A A A A A A A
1 chr1_69594492 0 69594492 A A A A A A A A A A A G A A A A A A A A
1 chr1_69603457 0 69603457 G G G G G G G G G G G G G G A A G G G G
1 chr1_69614276 0 69614276 C C T T T T C C C C C C C C C C C C C C
1 chr1_69616987 0 69616987 C C C C C C C C A A A A C C C C C C C C
1 chr1_69617342 0 69617342 T T T T T T T T C T T T T T T T T T T T
1 chr1_69617608 0 69617608 G G G G G G G G C C C C G G G G G G G G
1 chr1_69631910 0 69631910 T T T T T T T T A A A A T T T T T T T T
1 chr1_69633329 0 69633329 C C C C C C C C C C C C T T C C C C C C
1 chr1_69634740 0 69634740 T T T T T T C T T T T T T T T T T T T T
1 chr1_69634862 0 69634862 C C C C C C C C C C C C A C C C C C C C
1 chr1_69635431 0 69635431 G G G G A G G G G G G G G G G G G G G G
1 chr1_69662825 0 69662825 A A A A A A A A G G G G A A A A A A A A
1 chr1_69664500 0 69664500 C C C C C C C C C C C C C C C C A C C C
1 chr1_69669373 0 69669373 T T T T T T T T T T T T T T C C T T T T
1 chr1_69689200 0 69689200 G G G G G G G G A A A A G G G G G G G G
1 chr1_69690664 0 69690664 T T T T T T G T T T T T T T T T T T T T
1 chr1_69691439 0 69691439 G G G G G G G G T T T T G G G G G G G G
1 chr1_69692456 0 69692456 A A A A A A T T A A A A A A A A A A A A
1 chr1_69694138 0 69694138 A A A A A A A A G G G G A A A A A A A A
1 chr1_69694530 0 69694530 T T T T C T T T T T T T T T T T T T T T
1 chr1_69697057 0 69697057 A A A A A A A A A A A A A A G G A A A A
1 chr1_69697326 0 69697326 G G A A G G G G G G G G G G A A G G G G
1 chr1_69699960 0 69699960 G G G G G G G G A G G G G G G G G G G G
1 chr1_69712146 0 69712146 G G G G G G G G A A A A G G G G G G G G
1 chr1_69716343 0 69716343 G G T T G T G G G G G G G G G G G G G G
1 chr1_69732493 0 69732493 T T C C C C T T C C C C C C C C C C T T
1 chr1_69733258 0 69733258 C C C C C C C C C C C C C C C T C C C C
1 chr1_69734600 0 69734600 T T T T T T T T T T T T C T T T T T T T
1 chr1_69735408 0 69735408 A A G G G G A A A A A A A A A A A A A A
1 chr1_69739690 0 69739690 G G G G G G G G G G A G G G G G G G G G
1 chr1_69752707 0 69752707 A A A A A A A A G G G G A A A A A A A A
1 chr1_69759735 0 69759735 A A A A A A A A A A A A A G A A A A A A
1 chr1_69764035 0 69764035 T T T T T T T T C C C C T T T T T T T T
1 chr1_69770150 0 69770150 C C C C C C C C C C C C C G C C C C C C
1 chr1_69775078 0 69775078 T T T T T T T T C C C C T T T T T T T T
1 chr1_69780339 0 69780339 C C G G G G C C C C C C C C C C C C C C
1 chr1_69780653 0 69780653 A A A A A A A A G G G G A A A A A A A A
1 chr1_69787142 0 69787142 C C C C C C C C C C C C C T C C C C C C
1 chr1_69792669 0 69792669 G G G G G G G G G G G G G T G G G G G G
1 chr1_69795857 0 69795857 G G A A A A G G G G G G G G G G G G G G
1 chr1_69797706 0 69797706 C C C C C C C C T T T T C C C C C C C C
1 chr1_69804730 0 69804730 C C G G G G C C G G G G G G G G G G C C
1 chr1_69806558 0 69806558 T T T T T T T T G G G G T T T T T T T T
1 chr1_69806980 0 69806980 A A A A A A A A A A A A A A C C A A A A
1 chr1_69810318 0 69810318 G G G G G G G G T T T T G G G G G G G G
1 chr1_69815478 0 69815478 C C C C C C C C C C C C C C C C C T C C
1 chr1_69818812 0 69818812 G G G G G G G G G G G G G G G G A G G G
1 chr1_69820466 0 69820466 C C C C C C C C C T C C C C C C C C C C
1 chr1_69820845 0 69820845 G G G G G G G G G G G G G G A G G G G G
1 chr1_69821561 0 69821561 T T T T T T T T G G G G T T T T T T T T
1 chr1_69825746 0 69825746 G G G G G G G G G G G T G G G G G G G G
1 chr1_69833309 0 69833309 A C A A A A A A A A A A A A A A A A C C
1 chr1_69834894 0 69834894 T T T T T T T T C C C C T T T T T T T T
1 chr1_69839909 0 69839909 G G G G G G G G A A A A G G G G G G G G
1 chr1_69842385 0 69842385 A A A A A A A A A A A A A G A A A A A A
1 chr1_69843324 0 69843324 A A A A A A A A G G G G A A A A A A A A
1 chr1_69843692 0 69843692 T T T T T T T T T T T T T T G G T T T T
1 chr1_69843946 0 69843946 T T T T T T T T T T T T C T T T T T T T
1 chr1_69847328 0 69847328 G G G G G G G G G G G G G G G G A G G G
1 chr1_69852251 0 69852251 G G G G A G G G G G G G G G G G G G G G
1 chr1_69852492 0 69852492 C C C C C C C C T T T T C C C C C C C C
```
